## Supplemental Data Set 2 for "The *glp-1* 3ʹ untranslated region regulates germline proliferation and promotes reproductive fecundity through multiple mechanisms": fastqc_data.txt

```
##FastQC	0.12.1
>>Basic Statistics	pass
#Measure	Value
Filename	glp1_PAMctl2.R2.fastq.gz
File type	Conventional base calls
Encoding	Sanger / Illumina 1.9
Total Sequences	25614505
Total Bases	1.2 Gbp
Sequences flagged as poor quality	0
Sequence length	35-51
%GC	48
>>END_MODULE
>>Per base sequence quality	pass
#Base	Mean	Median	Lower Quartile	Upper Quartile	10th Percentile	90th Percentile
1	39.217061739042	40.0	40.0	40.0	40.0	40.0
2	38.914846880702946	40.0	40.0	40.0	40.0	40.0
3	38.978523926189474	40.0	40.0	40.0	40.0	40.0
4	38.96093998302915	40.0	40.0	40.0	40.0	40.0
5	38.94224776157103	40.0	40.0	40.0	40.0	40.0
6	39.03997207832047	40.0	40.0	40.0	40.0	40.0
7	39.08697388452363	40.0	40.0	40.0	40.0	40.0
8	38.99243502851216	40.0	40.0	40.0	40.0	40.0
9	39.084303991039455	40.0	40.0	40.0	40.0	40.0
10	38.98322602759647	40.0	40.0	40.0	40.0	40.0
11	39.0413735498695	40.0	40.0	40.0	40.0	40.0
12	39.00606277575928	40.0	40.0	40.0	40.0	40.0
13	39.015505784710655	40.0	40.0	40.0	40.0	40.0
14	39.04743659891144	40.0	40.0	40.0	40.0	40.0
15	39.0216694017706	40.0	40.0	40.0	40.0	40.0
16	39.057262359744996	40.0	40.0	40.0	40.0	40.0
17	39.04763632949378	40.0	40.0	40.0	40.0	40.0
18	39.07462713021392	40.0	40.0	40.0	40.0	40.0
19	39.07953817573285	40.0	40.0	40.0	40.0	40.0
20	39.058743551749295	40.0	40.0	40.0	40.0	40.0
21	39.07515487806616	40.0	40.0	40.0	40.0	40.0
22	39.07555207488882	40.0	40.0	40.0	40.0	40.0
23	39.05475924676272	40.0	40.0	40.0	40.0	40.0
24	39.05394783151187	40.0	40.0	40.0	40.0	40.0
25	39.062001159108874	40.0	40.0	40.0	40.0	40.0
26	39.08825253503825	40.0	40.0	40.0	40.0	40.0
27	39.096988913117784	40.0	40.0	40.0	40.0	40.0
28	39.087465559065066	40.0	40.0	40.0	40.0	40.0
29	39.08961996337622	40.0	40.0	40.0	40.0	40.0
30	39.07558190173888	40.0	40.0	40.0	40.0	40.0
31	39.07846628306891	40.0	40.0	40.0	40.0	40.0
32	39.06682686235787	40.0	40.0	40.0	40.0	40.0
33	39.07411093831405	40.0	40.0	40.0	40.0	40.0
34	39.0705385093329	40.0	40.0	40.0	40.0	40.0
35	39.03963211469439	40.0	40.0	40.0	40.0	40.0
36	39.027388023852595	40.0	40.0	40.0	40.0	40.0
37	39.008330266233145	40.0	40.0	40.0	40.0	40.0
38	39.04024436218801	40.0	40.0	40.0	40.0	40.0
39	39.04982791753769	40.0	40.0	40.0	40.0	40.0
40	39.03694774428172	40.0	40.0	40.0	40.0	40.0
41	39.05427206957925	40.0	40.0	40.0	40.0	40.0
42	39.05203006243511	40.0	40.0	40.0	40.0	40.0
43	39.05361381486946	40.0	40.0	40.0	40.0	40.0
44	39.02297201094435	40.0	40.0	40.0	40.0	40.0
45	39.04778575545782	40.0	40.0	40.0	40.0	40.0
46	39.036165657333434	40.0	40.0	40.0	40.0	40.0
47	39.02473914463456	40.0	40.0	40.0	40.0	40.0
48	39.03333266274983	40.0	40.0	40.0	40.0	40.0
49	39.01117871701022	40.0	40.0	40.0	40.0	40.0
50	39.02754199723507	40.0	40.0	40.0	40.0	40.0
51	38.987145333237805	40.0	40.0	40.0	40.0	40.0
>>END_MODULE
>>Per tile sequence quality	pass
#Tile	Base	Mean
1101	1	-0.03644263344782672
1101	2	-0.07491930405458191
1101	3	-0.03826078561459667
1101	4	-0.04433703348370699
1101	5	-0.07366262818017333
1101	6	-0.05485040165108046
1101	7	-0.049886519065317714
1101	8	-0.13654256503817663
1101	9	-0.15571622242755723
1101	10	-0.07077717305716646
1101	11	-0.16550088205799085
1101	12	-0.08224263241393714
1101	13	-0.09687327616539676
1101	14	-0.1000398847742261
1101	15	-0.10567924398335293
1101	16	-0.04009893875998216
1101	17	-0.05043395975072684
1101	18	-0.06600936854623995
1101	19	-0.10147204955434574
1101	20	-0.034600287431210575
1101	21	-0.09325416536571396
1101	22	-0.06078695349521013
1101	23	-0.07109868634039174
1101	24	-0.11097954772282037
1101	25	-0.08425020558303231
1101	26	-0.05144585584660177
1101	27	-0.04305797192267846
1101	28	-0.08509972026125467
1101	29	-0.075529700301594
1101	30	-0.0817220572867896
1101	31	-0.068675097023295
1101	32	-0.0822948314564087
1101	33	-0.06313912949190836
1101	34	-0.06857929311458832
1101	35	-0.09280462620719021
1101	36	-0.037420769004818055
1101	37	-0.05968906290616616
1101	38	-0.08270430508024162
1101	39	-0.07131317655309743
1101	40	-0.07995867250692612
1101	41	-0.07871140483565853
1101	42	-0.08423010843869605
1101	43	-0.06696361029969466
1101	44	-0.09107766525042393
1101	45	-0.0552887798280608
1101	46	-0.06969993142286768
1101	47	-0.08104251514398442
1101	48	-0.06242538161264832
1101	49	-0.042910795658535505
1101	50	-0.12581356624782103
1101	51	-0.05751657864619375
1102	1	-0.05071078281812191
1102	2	-0.05686844410786307
1102	3	-0.05450561075564764
1102	4	-0.06350925130326601
1102	5	-0.0734099295651447
1102	6	-0.08111498859516075
1102	7	-0.10643705642751655
1102	8	-0.11533784075697895
1102	9	-0.057353331413217745
1102	10	-0.09129326702636575
1102	11	-0.04844792320358238
1102	12	-0.08875994887500838
1102	13	-0.0731876804344509
1102	14	-0.04154902891864509
1102	15	-0.06968841205953424
1102	16	-0.08979408877254969
1102	17	-0.009590111486218689
1102	18	-0.0943954319731688
1102	19	-0.08760835331521832
1102	20	-0.06213061172681478
1102	21	-0.03377023447524152
1102	22	-0.0775447304458865
1102	23	-0.0671407046840855
1102	24	-0.07525670656801964
1102	25	-0.09859334485904725
1102	26	-0.07832200119902666
1102	27	-0.11162123339972396
1102	28	-0.07482168367956632
1102	29	-0.06740077587683402
1102	30	-0.08281096637588803
1102	31	-0.11827559726904724
1102	32	-0.14704622057500671
1102	33	-0.09797771884715445
1102	34	-0.05703435215765751
1102	35	-0.05802682221453637
1102	36	-0.0830503250640433
1102	37	-0.08303528219192202
1102	38	-0.10244338401870579
1102	39	-0.08264799334277484
1102	40	-0.09991008485489772
1102	41	-0.10895643244117537
1102	42	-0.09436261012749725
1102	43	-0.07951964240322695
1102	44	-0.07827893852937251
1102	45	-0.09883104661845721
1102	46	-0.12706382897956559
1102	47	-0.17546365459641322
1102	48	-0.059146259607167906
1102	49	-0.08327684136782665
1102	50	-0.1019903091021348
1102	51	-0.11777776279133434
1103	1	-0.03308511044679108
1103	2	-0.06135498053556887
1103	3	-0.03458435690220085
1103	4	-0.06531006217397817
1103	5	-0.09113252073390754
1103	6	-0.05268385886855498
1103	7	-0.04846425026941148
1103	8	-0.07948008361948666
1103	9	-0.05013095908829257
1103	10	-0.022762770191199877
1103	11	-0.06703828234997644
1103	12	-0.10522175264327416
1103	13	-0.06791868805536438
1103	14	-0.08629189233192847
1103	15	-0.12106135622179437
1103	16	-0.0866020510677572
1103	17	-0.06082020153617407
1103	18	-0.013406423668264722
1103	19	-0.08968391296902212
1103	20	-0.06923120578851183
1103	21	-0.04779544929490953
1103	22	-0.021219634169085566
1103	23	-0.07321708273317995
1103	24	-0.06169537118666568
1103	25	-0.025365738773544422
1103	26	-0.08425302614227803
1103	27	-0.09027171943451862
1103	28	-0.026949006496877814
1103	29	-0.0559629627601268
1103	30	-0.09800304558003603
1103	31	-0.0726524157118078
1103	32	-0.04128619478419182
1103	33	-0.01568650909830893
1103	34	-0.04637877419771996
1103	35	-0.05797865386326606
1103	36	-0.07453959071356309
1103	37	-0.11007601965160063
1103	38	-0.05929862548224918
1103	39	-0.03708200511445625
1103	40	-0.07157110029277192
1103	41	-0.05137027116422388
1103	42	-0.050672741665188425
1103	43	-0.08204539683504208
1103	44	-0.08366015880132949
1103	45	-0.05530022732022388
1103	46	-0.014344363167978713
1103	47	-0.06648362758816972
1103	48	-0.03441316120138538
1103	49	-0.06669041247742769
1103	50	-0.05881987784851361
1103	51	-0.11488277167509153
1104	1	-0.1327319103134741
1104	2	-0.2183349831539232
1104	3	-0.1719493761577482
1104	4	-0.1603870856439329
1104	5	-0.16818365017977044
1104	6	-0.16125317884696955
1104	7	-0.09639558303734219
1104	8	-0.11294818793750494
1104	9	-0.13304227547660474
1104	10	-0.13918441989452646
1104	11	-0.08057834026008948
1104	12	-0.09388511446626069
1104	13	-0.1926775599114663
1104	14	-0.09431071190776663
1104	15	-0.1099392027750028
1104	16	-0.1631151871522718
1104	17	-0.11316001826491373
1104	18	-0.12619448135460942
1104	19	-0.12292020445637064
1104	20	-0.12373431455201
1104	21	-0.11153290276868688
1104	22	-0.133073649379142
1104	23	-0.13330370745033093
1104	24	-0.1163754864455342
1104	25	-0.12812031873730234
1104	26	-0.16862308029465112
1104	27	-0.15877108109018678
1104	28	-0.07190752953892598
1104	29	-0.14091245762836024
1104	30	-0.13096316348745773
1104	31	-0.10500020301146407
1104	32	-0.10074145539132218
1104	33	-0.17788352362648396
1104	34	-0.08434408397506132
1104	35	-0.0977930455445275
1104	36	-0.08574108594896046
1104	37	-0.0455743532976669
1104	38	-0.08329998348963841
1104	39	-0.05091782842282555
1104	40	-0.11486049177462831
1104	41	-0.12399499977915696
1104	42	-0.07129160365008858
1104	43	-0.06514012135531999
1104	44	-0.04090820922913707
1104	45	-0.11716875627354995
1104	46	-0.11030168438666266
1104	47	-0.1222725563286815
1104	48	-0.1002161020057386
1104	49	-0.12488289666358554
1104	50	-0.13205704110800554
1104	51	-0.18942262019999134
1105	1	-0.046451663708637625
1105	2	-0.07688471015733
1105	3	-0.08901365691558283
1105	4	-0.062010423145473226
1105	5	-0.07679307494787224
1105	6	-0.06552583766510622
1105	7	-0.061215938549793236
1105	8	-0.07763776323891136
1105	9	-0.11261409783434573
1105	10	-0.11129282992747846
1105	11	-0.10549745749231931
1105	12	-0.11120351460524347
1105	13	-0.14653362380273904
1105	14	-0.059424352470379915
1105	15	-0.10711673808064148
1105	16	-0.08362150230572496
1105	17	-0.08117694234744022
1105	18	-0.045958246126026836
1105	19	-0.09393599888971949
1105	20	-0.0937792197410161
1105	21	-0.06543767371992715
1105	22	-0.09557780765534574
1105	23	-0.1151823428311971
1105	24	-0.09048564514762347
1105	25	-0.09227081280567262
1105	26	-0.08337031727556621
1105	27	-0.07255521803335796
1105	28	-0.11031712933498738
1105	29	-0.10380652015231817
1105	30	-0.10393411071983394
1105	31	-0.07464182964237409
1105	32	-0.06409308863709384
1105	33	-0.07223579420124082
1105	34	-0.04805206955148833
1105	35	-0.09356182876393859
1105	36	-0.09667463105394347
1105	37	-0.04343300695408203
1105	38	-0.06998011747649002
1105	39	-0.06557486920767275
1105	40	-0.1183713529900885
1105	41	-0.08027958559847548
1105	42	-0.09316666231037374
1105	43	-0.06908636706928917
1105	44	-0.09310814048701133
1105	45	-0.05029282438580651
1105	46	-0.053919147086297414
1105	47	-0.04550769826521872
1105	48	-0.060074746927092804
1105	49	-0.08180973779396084
1105	50	-0.08475359957419926
1105	51	-0.05410476372284734
1106	1	-0.24041237777054647
1106	2	-0.26770345051603783
1106	3	-0.26513750967314564
1106	4	-0.24136844672715085
1106	5	-0.2057862074577983
1106	6	-0.1968736013011423
1106	7	-0.21289939716403694
1106	8	-0.16388071595078202
1106	9	-0.16164054194539546
1106	10	-0.17591259914303237
1106	11	-0.2202900977420299
1106	12	-0.20416550179219684
1106	13	-0.1980806955285459
1106	14	-0.182668801762901
1106	15	-0.17926831408533417
1106	16	-0.1381616155267551
1106	17	-0.18164351473291163
1106	18	-0.13066858057345598
1106	19	-0.17544338452110253
1106	20	-0.13300580788844485
1106	21	-0.09578652296143275
1106	22	-0.10789391056825792
1106	23	-0.12610271676427942
1106	24	-0.1076095518457123
1106	25	-0.14642532328846158
1106	26	-0.16147018066000385
1106	27	-0.14950238821580086
1106	28	-0.09969800558783248
1106	29	-0.11812931163299112
1106	30	-0.11639061890926428
1106	31	-0.14648387855576317
1106	32	-0.10132749493890714
1106	33	-0.1433770356092765
1106	34	-0.13410628902708055
1106	35	-0.16292201452436217
1106	36	-0.1592651127533884
1106	37	-0.21272041377794437
1106	38	-0.15566867162324627
1106	39	-0.17029266366317586
1106	40	-0.14218483655573522
1106	41	-0.22500720262370066
1106	42	-0.11847509689826552
1106	43	-0.17417213793402198
1106	44	-0.17864243113257317
1106	45	-0.14378979407816672
1106	46	-0.16289827052943906
1106	47	-0.16355234326202606
1106	48	-0.180583015419856
1106	49	-0.15126304228741816
1106	50	-0.21973413993578816
1106	51	-0.17948379869091724
1107	1	-0.05057993080435352
1107	2	-0.10124369123768417
1107	3	-0.1475645768137639
1107	4	-0.08866019538407954
1107	5	-0.06863990534105824
1107	6	-0.0735817395521039
1107	7	-0.08971473785533846
1107	8	-0.10861032233968615
1107	9	-0.09541785145615478
1107	10	-0.10612561945259813
1107	11	-0.05309910486519698
1107	12	-0.06148449112770038
1107	13	-0.06952252572988016
1107	14	-0.10284755586361882
1107	15	-0.07056684855262318
1107	16	-0.07051018669626075
1107	17	-0.08025882346909441
1107	18	-0.10855165383688359
1107	19	-0.036974620984480566
1107	20	-0.06841116835175143
1107	21	-0.07869572158735849
1107	22	-0.0546852576801129
1107	23	-0.08429789831643575
1107	24	-0.0674004542904072
1107	25	-0.08145401856994994
1107	26	-0.09924266629233358
1107	27	-0.09512134470352862
1107	28	-0.08596418242674275
1107	29	-0.047755894733498394
1107	30	-0.0984279208308223
1107	31	-0.049312428300972044
1107	32	-0.07143012471084376
1107	33	-0.0678818020490013
1107	34	-0.07543567548481889
1107	35	-0.09888704050911201
1107	36	-0.12001604879174721
1107	37	-0.09851106595509407
1107	38	-0.07199796008552539
1107	39	-0.05145808085786285
1107	40	-0.032583855702256415
1107	41	-0.05644606279222586
1107	42	-0.05364407761340573
1107	43	-0.07102482958610778
1107	44	-0.10806434237624529
1107	45	-0.06824574561693453
1107	46	-0.06959842317655784
1107	47	-0.10330142806397191
1107	48	-0.09042160890641782
1107	49	-0.13499271509792976
1107	50	-0.058184564922854065
1107	51	-0.11316947279625822
1108	1	-0.019597302383097315
1108	2	-0.07488493127048201
1108	3	-0.13436700530638745
1108	4	-0.12986494420556483
1108	5	-0.09959660452444297
1108	6	-0.1004197956387145
1108	7	-0.10944341380486122
1108	8	-0.16624767039704125
1108	9	-0.05752288615616408
1108	10	-0.035415261293714195
1108	11	-0.17326113070360094
1108	12	-0.1961084625407281
1108	13	-0.15946179825463247
1108	14	-0.12452525145739912
1108	15	-0.08671154165877226
1108	16	-0.19456355633178646
1108	17	-0.11796650450523316
1108	18	-0.12124292618174337
1108	19	-0.12157057555594974
1108	20	-0.14491432669714754
1108	21	-0.12568556446375112
1108	22	-0.10930903454490704
1108	23	-0.13288259460863117
1108	24	-0.1578343088677414
1108	25	-0.16213754802117109
1108	26	-0.0951720128142668
1108	27	-0.15319217845454602
1108	28	-0.17212440275641683
1108	29	-0.15367308893856801
1108	30	-0.13103415854008915
1108	31	-0.11687329995036322
1108	32	-0.11268422119881194
1108	33	-0.11899570442204777
1108	34	-0.10838616251549382
1108	35	-0.10651101021668552
1108	36	-0.19568527703000171
1108	37	-0.11985365124298397
1108	38	-0.13733452807429103
1108	39	-0.1264870962915836
1108	40	-0.13438685342463685
1108	41	-0.174424708163464
1108	42	-0.12385921988519755
1108	43	-0.14776631900022608
1108	44	-0.14447432609605215
1108	45	-0.09695483042570885
1108	46	-0.14355251710461658
1108	47	-0.0940159210952416
1108	48	-0.1881580792038804
1108	49	-0.11985142581708885
1108	50	-0.1441023848095
1108	51	-0.16870161773893955
1109	1	-0.06090564393841191
1109	2	-0.1019661495977573
1109	3	-0.1857555823598318
1109	4	-0.15927688254232208
1109	5	-0.18198257701399
1109	6	-0.19430673543705268
1109	7	-0.15041211657131015
1109	8	-0.19917035215520684
1109	9	-0.1311819413718922
1109	10	-0.1199342834463124
1109	11	-0.17865935932592691
1109	12	-0.1936750986808491
1109	13	-0.19385453419314302
1109	14	-0.1931083873584285
1109	15	-0.20830156155339807
1109	16	-0.12671901815579645
1109	17	-0.18672893388521317
1109	18	-0.13762566548521704
1109	19	-0.18209369356000593
1109	20	-0.13801252753517446
1109	21	-0.13341679830187303
1109	22	-0.1342632970926374
1109	23	-0.16617328980076707
1109	24	-0.14610815351979767
1109	25	-0.13810522339694842
1109	26	-0.1318096306999692
1109	27	-0.14764793467026038
1109	28	-0.1341455591965044
1109	29	-0.18533771701076063
1109	30	-0.1551930264641186
1109	31	-0.12687493387287674
1109	32	-0.1629883250294455
1109	33	-0.1503082202875632
1109	34	-0.19558701710648307
1109	35	-0.17926669481022373
1109	36	-0.159986197237437
1109	37	-0.23508661033000777
1109	38	-0.1969328221194928
1109	39	-0.20728273969856303
1109	40	-0.22686460454692536
1109	41	-0.2070066906492798
1109	42	-0.22587114472583636
1109	43	-0.20932467499792295
1109	44	-0.22859462685922693
1109	45	-0.24979421254977296
1109	46	-0.20755432304120802
1109	47	-0.1666525729530548
1109	48	-0.18322090504394595
1109	49	-0.23613675469007944
1109	50	-0.19090872240155932
1109	51	-0.2586190563760482
1110	1	-0.008076828037779649
1110	2	-0.15438273079654152
1110	3	-0.17001376357228537
1110	4	-0.17942378523806468
1110	5	-0.20622490197475685
1110	6	-0.16871388858539405
1110	7	-0.19701135388908853
1110	8	-0.21831989507662541
1110	9	-0.13345361357468732
1110	10	-0.1892173071818064
1110	11	-0.12186984205079199
1110	12	-0.22707368515234094
1110	13	-0.14953540801890597
1110	14	-0.1865874171153834
1110	15	-0.18272673648059623
1110	16	-0.19242724399683908
1110	17	-0.21382595178180708
1110	18	-0.12988395174198075
1110	19	-0.235916923159742
1110	20	-0.20508244445339585
1110	21	-0.20192137831438828
1110	22	-0.1921087934850405
1110	23	-0.1997747345949037
1110	24	-0.1412156074724038
1110	25	-0.1618659891604608
1110	26	-0.1838138800735436
1110	27	-0.20915297448364356
1110	28	-0.19441754782179999
1110	29	-0.09090455088149696
1110	30	-0.1974891647964654
1110	31	-0.22794144197163035
1110	32	-0.17307901577355267
1110	33	-0.16569401721520194
1110	34	-0.2309387489331911
1110	35	-0.19642312071842127
1110	36	-0.15065289912935498
1110	37	-0.26171369133104605
1110	38	-0.18186026944366773
1110	39	-0.21686657337708937
1110	40	-0.17304498921956224
1110	41	-0.21261096849188732
1110	42	-0.22509991083882852
1110	43	-0.16538279955729251
1110	44	-0.17172578505183367
1110	45	-0.19426882886755692
1110	46	-0.18953993348588938
1110	47	-0.19923693895275107
1110	48	-0.15196217971380577
1110	49	-0.18190999642998662
1110	50	-0.1966800287121444
1110	51	-0.1674536178165198
1111	1	-0.10180286722418685
1111	2	-0.2548240016774983
1111	3	-0.2915732260511561
1111	4	-0.28111864620306193
1111	5	-0.3225603837230864
1111	6	-0.21875202036623165
1111	7	-0.22174518299569712
1111	8	-0.27317257277027807
1111	9	-0.19749838879701542
1111	10	-0.27188165356114524
1111	11	-0.2825285094501595
1111	12	-0.25829610449243035
1111	13	-0.19539142982196722
1111	14	-0.24917292829803017
1111	15	-0.23673986126443225
1111	16	-0.23661032560750783
1111	17	-0.23981745952669797
1111	18	-0.2807129148590448
1111	19	-0.24496946324620694
1111	20	-0.3099101109084401
1111	21	-0.1938246962942216
1111	22	-0.25636623911945833
1111	23	-0.23977585927527656
1111	24	-0.22240995462419733
1111	25	-0.26878246955194385
1111	26	-0.19453614635522598
1111	27	-0.22447668991948433
1111	28	-0.21747821263078038
1111	29	-0.2293926667115045
1111	30	-0.24292618084801632
1111	31	-0.21859109880965377
1111	32	-0.26786691480742775
1111	33	-0.25723987858273034
1111	34	-0.23622718998473857
1111	35	-0.25315435243430073
1111	36	-0.24607408797477603
1111	37	-0.24274850196974995
1111	38	-0.28878452927838083
1111	39	-0.2650271908544397
1111	40	-0.2542461098979416
1111	41	-0.2593096503861432
1111	42	-0.27897694768141434
1111	43	-0.2508367786879262
1111	44	-0.2945635538343083
1111	45	-0.2227762085697762
1111	46	-0.24098413428156107
1111	47	-0.2537117058820968
1111	48	-0.23635089610915117
1111	49	-0.2646340281797137
1111	50	-0.25252808461008414
1111	51	-0.2864617454065481
1201	1	-0.279531464333715
1201	2	-0.12318079516489178
1201	3	-0.11749323947869073
1201	4	-0.07128972244756682
1201	5	-0.10491496180886628
1201	6	-0.05422778456319577
1201	7	-0.07612031984842105
1201	8	-0.027543185290497263
1201	9	-0.053850602684619275
1201	10	-0.06108932415322954
1201	11	-0.06993648143239284
1201	12	-0.11939064618223938
1201	13	-0.07888186544349907
1201	14	-0.047690689449908064
1201	15	-0.042945590769903674
1201	16	-0.03427556997491621
1201	17	-0.07910939711408815
1201	18	-0.09056848445302279
1201	19	-0.10080468201331882
1201	20	-0.08474821180664094
1201	21	-0.095734406414131
1201	22	-0.057102819623125356
1201	23	-0.0924937483463566
1201	24	-0.09465902865213849
1201	25	-0.047334586871819795
1201	26	-0.03453993170646896
1201	27	-0.05153141260676364
1201	28	-0.06695067462769089
1201	29	-0.07393116802042954
1201	30	-0.026076117206230265
1201	31	-0.05803572480397179
1201	32	-0.06979749916800415
1201	33	-0.056377057532003505
1201	34	-0.08046476378882517
1201	35	-0.04276821784830531
1201	36	-0.0954033239765053
1201	37	-0.11339053000679655
1201	38	-0.11016253339643356
1201	39	-0.10938291715116577
1201	40	-0.13359829171947268
1201	41	-0.06568126027553944
1201	42	-0.042258122391118036
1201	43	-0.11658237135572591
1201	44	-0.07820369263649951
1201	45	-0.08782223935653377
1201	46	-0.09633785549532092
1201	47	-0.08532621332698653
1201	48	-0.09069701520062523
1201	49	-0.12326143292866476
1201	50	-0.0935537241681601
1201	51	-0.05008574852666925
1202	1	0.01251881850625125
1202	2	-0.05436652037726475
1202	3	-0.1613031786101189
1202	4	-0.07294608321813456
1202	5	-0.02294042110715111
1202	6	-0.04481677472404755
1202	7	-0.02595091825462248
1202	8	-0.019711331902705354
1202	9	-0.038726232398964555
1202	10	-3.5080779462504097E-4
1202	11	-0.00889704483346776
1202	12	-0.09591178318381566
1202	13	-0.09373593030270655
1202	14	-0.008287417126176422
1202	15	-0.05516899922836416
1202	16	-0.05990219612507275
1202	17	-0.012873369296578119
1202	18	0.0015867411724741487
1202	19	-0.04555150544227615
1202	20	-0.012795010488133585
1202	21	-0.02395364546807599
1202	22	-0.009283824958870923
1202	23	-0.028709414227073182
1202	24	-0.059418462905931335
1202	25	-0.04072352803593304
1202	26	-0.09187892936235897
1202	27	-0.008466815251658488
1202	28	-0.022710000819010645
1202	29	-0.008414553208666575
1202	30	-0.06792543388691996
1202	31	-0.07561647483113632
1202	32	-0.05881870180052573
1202	33	-0.08164329986038865
1202	34	-0.09795488353120163
1202	35	-0.12152153526530185
1202	36	-0.08868169682972393
1202	37	-0.05269284018081777
1202	38	-0.0601709477117538
1202	39	-0.06978129600462779
1202	40	-0.05421329814630127
1202	41	-0.055735649615606064
1202	42	-0.04874513546008785
1202	43	-0.10850745683777774
1202	44	-0.007331258661217532
1202	45	0.0050749046292892785
1202	46	-0.09887179259054335
1202	47	-0.007957649406378664
1202	48	-0.031067241745738272
1202	49	-0.04744895232692414
1202	50	-0.11536550369814336
1202	51	-0.10093459383302417
1203	1	-0.01336743614304936
1203	2	-0.07272249630605643
1203	3	-0.0092157709744356
1203	4	-0.03379681929995826
1203	5	-0.018239671197655127
1203	6	-0.058429740568890054
1203	7	-0.0174843421171218
1203	8	-0.055219616710743935
1203	9	-0.05821195823132541
1203	10	0.004597306088150788
1203	11	-0.04378937716847986
1203	12	-0.07932073175285836
1203	13	-0.03343818127262921
1203	14	-0.07993406325142871
1203	15	-0.08829638671389262
1203	16	-0.08825523200549412
1203	17	-0.035835287033378904
1203	18	-0.10409897455021166
1203	19	-0.04386193288084428
1203	20	-0.07289840138378167
1203	21	-0.0666648630894855
1203	22	-0.0198018868205736
1203	23	-0.07089449115002822
1203	24	-0.0613016507670352
1203	25	-0.05029111247748119
1203	26	-0.06566674833261743
1203	27	-0.05649753869359131
1203	28	-0.054851804310374064
1203	29	-0.11164991655929413
1203	30	-0.11280904122070012
1203	31	-0.06685370096710841
1203	32	-0.08378954998832455
1203	33	-0.09586151830504264
1203	34	-0.05201123065096169
1203	35	-0.15885590632861124
1203	36	-0.09694131619139057
1203	37	-0.09889919625585719
1203	38	-0.0703506590634504
1203	39	-0.07976812690066737
1203	40	-0.07933915824172999
1203	41	-0.08192676051697845
1203	42	-0.052671397548166965
1203	43	-0.02956074271050113
1203	44	-0.11233570020810646
1203	45	-0.10180059830807409
1203	46	-0.0724644133826331
1203	47	-0.08942794865466652
1203	48	-0.1261106388142963
1203	49	-0.10261417326896805
1203	50	-0.058558447430272054
1203	51	-0.0752264122417543
1204	1	-0.034792398245116374
1204	2	-0.03937231944905761
1204	3	-0.11876604889258147
1204	4	-0.08998681424690602
1204	5	-0.1336514953512733
1204	6	-0.11057728983619342
1204	7	-0.12561976404739283
1204	8	-0.0814955136283757
1204	9	-0.11965713256179811
1204	10	-0.07018793898511433
1204	11	-0.13252105983649187
1204	12	-0.126415223920624
1204	13	-0.13732903523928286
1204	14	-0.12217762060362247
1204	15	-0.1299335772141461
1204	16	-0.10745684898376595
1204	17	-0.10981204297072367
1204	18	-0.09884379516667963
1204	19	-0.1069240854831719
1204	20	-0.07491962422359677
1204	21	-0.1078978090217717
1204	22	-0.07861947145928383
1204	23	-0.1008085891793371
1204	24	-0.1385123632480827
1204	25	-0.09829515492316432
1204	26	-0.14176578825176733
1204	27	-0.15321305157888787
1204	28	-0.11114286039930477
1204	29	-0.07233713232483296
1204	30	-0.11856952631418238
1204	31	-0.08928927448909008
1204	32	-0.07368343578923486
1204	33	-0.14467404988665322
1204	34	-0.12528055859436904
1204	35	-0.1506699538273466
1204	36	-0.14933130596448052
1204	37	-0.09945054007071974
1204	38	-0.10420665176122412
1204	39	-0.05520465085024995
1204	40	-0.1160240046754879
1204	41	-0.07969746888537088
1204	42	-0.08562074148367316
1204	43	-0.1057786014570965
1204	44	-0.13583979354182674
1204	45	-0.12694126954927043
1204	46	-0.1481491357989242
1204	47	-0.09092718133373268
1204	48	-0.1447030303024377
1204	49	-0.14573061330981574
1204	50	-0.08811117285281966
1204	51	-0.13039677922120774
1205	1	-0.4262896604104256
1205	2	-0.3962921932656087
1205	3	-0.3193868162488229
1205	4	-0.41615179636799127
1205	5	-0.34332221970565513
1205	6	-0.31427183066683995
1205	7	-0.29597541142154427
1205	8	-0.24718039993845764
1205	9	-0.2175957609098944
1205	10	-0.303366778178237
1205	11	-0.2605193884505894
1205	12	-0.2814145238603274
1205	13	-0.23543310193912248
1205	14	-0.23981557208938398
1205	15	-0.25872761741474193
1205	16	-0.12048654892903699
1205	17	-0.12458495101088118
1205	18	-0.08902677302352657
1205	19	-0.0934598458124043
1205	20	-0.14778998864265702
1205	21	-0.08081203186403485
1205	22	-0.09490868304712308
1205	23	-0.12377293685388224
1205	24	-0.1801888653217958
1205	25	-0.15320729188200488
1205	26	-0.1819572608604787
1205	27	-0.08514349070281924
1205	28	-0.09149954208517386
1205	29	-0.1536967872382533
1205	30	-0.0986896687684009
1205	31	-0.28915657860777344
1205	32	-0.22925921960237616
1205	33	-0.10801526056203414
1205	34	-0.22755113685705197
1205	35	-0.20410448054343533
1205	36	-0.1705955718854426
1205	37	-0.2088498175635678
1205	38	-0.11118654254974558
1205	39	-0.16712091120635364
1205	40	-0.14556237911045145
1205	41	-0.18770895534047582
1205	42	-0.25038560325521786
1205	43	-0.2089158452285318
1205	44	-0.27868506383829583
1205	45	-0.2345540943747153
1205	46	-0.2959572150775287
1205	47	-0.25622240521700235
1205	48	-0.23864195063192284
1205	49	-0.30223346417607644
1205	50	-0.3363305988487255
1205	51	-0.3369420350462917
1206	1	-0.05563298687786755
1206	2	-0.15881079121873398
1206	3	-0.1457751101920337
1206	4	-0.1553212033658582
1206	5	-0.1203892791178589
1206	6	-0.13419508511574918
1206	7	-0.1229131324100905
1206	8	-0.18169049838853368
1206	9	-0.15942483391127382
1206	10	-0.17160231741714682
1206	11	-0.17125786009618338
1206	12	-0.18593922981391842
1206	13	-0.2029833093318132
1206	14	-0.151312657262487
1206	15	-0.14396705904153606
1206	16	-0.18395943649748858
1206	17	-0.15191842563363878
1206	18	-0.19838166308635152
1206	19	-0.14845760764466576
1206	20	-0.15675307726856147
1206	21	-0.1672601687155435
1206	22	-0.15216379412698444
1206	23	-0.1888876466131677
1206	24	-0.1824865829766935
1206	25	-0.14909955902059124
1206	26	-0.13862372894062247
1206	27	-0.13538720845082253
1206	28	-0.1573007752097979
1206	29	-0.16976518434227472
1206	30	-0.1588080719114089
1206	31	-0.15737185551063249
1206	32	-0.18687681944663126
1206	33	-0.17132367942593163
1206	34	-0.14960255513918952
1206	35	-0.15764252727898054
1206	36	-0.19295384657468162
1206	37	-0.2049670326709716
1206	38	-0.22454026510362723
1206	39	-0.12935322923468817
1206	40	-0.22506856610397818
1206	41	-0.1618258203581533
1206	42	-0.1442843828369078
1206	43	-0.16817988128799755
1206	44	-0.19000093211817415
1206	45	-0.14059992344107997
1206	46	-0.17552550661526567
1206	47	-0.13944980307942956
1206	48	-0.14887562680161182
1206	49	-0.1726620621656565
1206	50	-0.1387563181356981
1206	51	-0.1651655626698485
1207	1	-0.2958779312767845
1207	2	-0.2794573833328471
1207	3	-0.38107547290218236
1207	4	-0.3127427203382993
1207	5	-0.29845176787802075
1207	6	-0.26273833372314925
1207	7	-0.18763819498599332
1207	8	-0.2548749550854197
1207	9	-0.1922765751190738
1207	10	-0.1944931952879756
1207	11	-0.20618164135516537
1207	12	-0.24726368812314092
1207	13	-0.17844328017270072
1207	14	-0.17559090062653837
1207	15	-0.22427592241374583
1207	16	-0.3497276538454912
1207	17	-0.3702182736367732
1207	18	-0.32203354359468506
1207	19	-0.30969937992092156
1207	20	-0.3267992181246484
1207	21	-0.2955975084081359
1207	22	-0.26883973335304745
1207	23	-0.26347523966106934
1207	24	-0.2858991785785392
1207	25	-0.3309987005989612
1207	26	-0.26223748783906586
1207	27	-0.24468353510079766
1207	28	-0.2860343707597508
1207	29	-0.19996172931027445
1207	30	-0.2172187859115411
1207	31	-0.2300915418951135
1207	32	-0.24898606070583185
1207	33	-0.22831057740721405
1207	34	-0.28702957493990056
1207	35	-0.21842260377678002
1207	36	-0.32760605306304313
1207	37	-0.30017606348370407
1207	38	-0.27701391604605874
1207	39	-0.2925899046400886
1207	40	-0.2226078519311443
1207	41	-0.31328166004401226
1207	42	-0.26080656006681124
1207	43	-0.2524101230046085
1207	44	-0.2595323888916141
1207	45	-0.2512662301289481
1207	46	-0.244710050819549
1207	47	-0.24570253211658866
1207	48	-0.20866521964645557
1207	49	-0.2628625484660816
1207	50	-0.2594460416234341
1207	51	-0.27472189392901214
1208	1	0.009460060574120632
1208	2	-0.07168580292142934
1208	3	-0.16784972833094258
1208	4	-0.13157962709697557
1208	5	-0.14885503394599198
1208	6	-0.0958324376397357
1208	7	-0.0923751264783732
1208	8	-0.174314392373617
1208	9	-0.1460043795464827
1208	10	-0.15131873245382366
1208	11	-0.12048855595157448
1208	12	-0.16154449311127195
1208	13	-0.13967309875398826
1208	14	-0.15394677895989872
1208	15	-0.16408445692780305
1208	16	-0.16125455104256758
1208	17	-0.15333214631287007
1208	18	-0.150471454981556
1208	19	-0.14588368636801619
1208	20	-0.13580870083222152
1208	21	-0.14815091590380547
1208	22	-0.1371097321000576
1208	23	-0.17398337906045924
1208	24	-0.16531759255258294
1208	25	-0.1600941907964497
1208	26	-0.13681630316219184
1208	27	-0.11776855197300762
1208	28	-0.09017476237481503
1208	29	-0.13320431002301802
1208	30	-0.13198313183803378
1208	31	-0.15245958596536724
1208	32	-0.1519556293577935
1208	33	-0.169741934567611
1208	34	-0.17491386444534385
1208	35	-0.1508947101624898
1208	36	-0.25211483631181864
1208	37	-0.20786601459245446
1208	38	-0.19502601736449066
1208	39	-0.16779346109126436
1208	40	-0.18203764268096734
1208	41	-0.2456292556612567
1208	42	-0.20328345808290038
1208	43	-0.19439336881071512
1208	44	-0.11204551776073401
1208	45	-0.19796956224365658
1208	46	-0.1838899398969076
1208	47	-0.17270133733778437
1208	48	-0.2090241496836569
1208	49	-0.1929724652523106
1208	50	-0.16883954187673567
1208	51	-0.21375400609545636
1209	1	-0.06795655912974752
1209	2	-0.1519902741336452
1209	3	-0.2048958310728608
1209	4	-0.1761938507190095
1209	5	-0.24340309697902285
1209	6	-0.2623780841117451
1209	7	-0.19561949517673582
1209	8	-0.27702342975297256
1209	9	-0.22471300282104778
1209	10	-0.2624225862697287
1209	11	-0.20373979918262108
1209	12	-0.25210948127121924
1209	13	-0.24886145770866364
1209	14	-0.2224621749489586
1209	15	-0.2230213482377792
1209	16	-0.21950741139402652
1209	17	-0.2940967890776136
1209	18	-0.3135615985603195
1209	19	-0.2919220933253257
1209	20	-0.2660554331772289
1209	21	-0.23180490879127547
1209	22	-0.26795100015282003
1209	23	-0.2726905004613016
1209	24	-0.2523157134283096
1209	25	-0.2864779603154375
1209	26	-0.26455771521457194
1209	27	-0.22760798046571296
1209	28	-0.25662788556127225
1209	29	-0.21763015739220748
1209	30	-0.24197951872487522
1209	31	-0.2704890863263003
1209	32	-0.2498887146199067
1209	33	-0.2461432426376362
1209	34	-0.25204664794275544
1209	35	-0.2756575558306338
1209	36	-0.21491868029146843
1209	37	-0.3054833797974368
1209	38	-0.24460086002967074
1209	39	-0.26000513520439483
1209	40	-0.30323194245374907
1209	41	-0.25653597221101165
1209	42	-0.27685227116534605
1209	43	-0.26964761526180325
1209	44	-0.2757003256534176
1209	45	-0.30801639312666396
1209	46	-0.2655316752911787
1209	47	-0.2904722380006888
1209	48	-0.25884289052393683
1209	49	-0.29750995439020755
1209	50	-0.24865284499603746
1209	51	-0.28283702999657123
1210	1	-0.10157888784095803
1210	2	-0.16635816159035954
1210	3	-0.3559718515969337
1210	4	-0.2639436811880529
1210	5	-0.24287694847816255
1210	6	-0.18618523159383926
1210	7	-0.2293784333302682
1210	8	-0.31256244000888955
1210	9	-0.22438458691251384
1210	10	-0.26536753049138184
1210	11	-0.3255505023350693
1210	12	-0.31177459146888253
1210	13	-0.23394235540793318
1210	14	-0.2933741788145383
1210	15	-0.23350615485398407
1210	16	-0.2187760295487422
1210	17	-0.24571539538898435
1210	18	-0.27735490433537535
1210	19	-0.30084710524520375
1210	20	-0.3406242079574895
1210	21	-0.3208099821430537
1210	22	-0.2772852977920621
1210	23	-0.34238397789160047
1210	24	-0.31166573884136284
1210	25	-0.2362039300462513
1210	26	-0.3048302852043605
1210	27	-0.2869017342790414
1210	28	-0.2567827840714543
1210	29	-0.3164962726885179
1210	30	-0.2711340058347673
1210	31	-0.27999913563046874
1210	32	-0.24872698111321512
1210	33	-0.31548115782045727
1210	34	-0.2680813195468943
1210	35	-0.27692127828701985
1210	36	-0.3351884516995085
1210	37	-0.32632541215956934
1210	38	-0.24388571528116643
1210	39	-0.2747198053340085
1210	40	-0.28841916778361565
1210	41	-0.25492750302724687
1210	42	-0.3340183158843004
1210	43	-0.2462016809464913
1210	44	-0.3508684885534734
1210	45	-0.2615843545656418
1210	46	-0.32581581496972944
1210	47	-0.28457310318754736
1210	48	-0.2927799301705747
1210	49	-0.3223097088185227
1210	50	-0.28919244337060945
1210	51	-0.37917584174110885
1211	1	-0.12391583187583421
1211	2	-0.23689765254004413
1211	3	-0.3156527637067157
1211	4	-0.25322219832997916
1211	5	-0.29932729699594063
1211	6	-0.24479577489483262
1211	7	-0.2151343160531951
1211	8	-0.34782149672421525
1211	9	-0.23016034045309652
1211	10	-0.30895274420387864
1211	11	-0.3495409295977794
1211	12	-0.3054554931035227
1211	13	-0.2685888026225882
1211	14	-0.3089755224897601
1211	15	-0.3449066886824852
1211	16	-0.26265689440355544
1211	17	-0.2324502527541128
1211	18	-0.24347379717857365
1211	19	-0.2779286364502127
1211	20	-0.28447155477686437
1211	21	-0.30075190435045585
1211	22	-0.28845798528536903
1211	23	-0.2735349170986794
1211	24	-0.28144878062875733
1211	25	-0.2945594140738521
1211	26	-0.2658121380512597
1211	27	-0.32575068915780037
1211	28	-0.27295363610221557
1211	29	-0.26648075749305633
1211	30	-0.2866337995346768
1211	31	-0.29115365250298453
1211	32	-0.29512151881261417
1211	33	-0.28182004496527924
1211	34	-0.3021605621811432
1211	35	-0.31981209307363656
1211	36	-0.3076791268457981
1211	37	-0.33144264189969164
1211	38	-0.35679098924104125
1211	39	-0.3132777920080727
1211	40	-0.3417294670832476
1211	41	-0.31927214408185023
1211	42	-0.3341757923011386
1211	43	-0.29087007862762704
1211	44	-0.3288563433950671
1211	45	-0.39412771403682
1211	46	-0.3452427300336254
1211	47	-0.37150125656704347
1211	48	-0.31055954828412524
1211	49	-0.3923584584147761
1211	50	-0.2855533657189895
1211	51	-0.32933724947953635
1301	1	0.01743207930601187
1301	2	-0.11567785781205231
1301	3	-0.06402899020174857
1301	4	-0.08668693379796366
1301	5	-0.04378892084618968
1301	6	-0.06318332502129209
1301	7	-0.08240265188040041
1301	8	-0.021978357610215937
1301	9	-0.10074398385207672
1301	10	-0.10507304751452295
1301	11	-0.10542730726533733
1301	12	-0.09696371925738845
1301	13	-0.06695577823368382
1301	14	-0.06607258969603436
1301	15	-0.07249937092223036
1301	16	-0.11470960458892421
1301	17	-0.06786570620679555
1301	18	-0.08396111527804351
1301	19	-0.1139263507217052
1301	20	-0.08816879368092145
1301	21	-0.0922213807462029
1301	22	-0.05801333749069926
1301	23	-0.06915068101702104
1301	24	-0.09033432366277339
1301	25	-0.09072711107557296
1301	26	-0.040646809294315744
1301	27	-0.08025908865263887
1301	28	-0.07133280621042104
1301	29	-0.07032118135010279
1301	30	-0.07748644466335719
1301	31	-0.08378708519355627
1301	32	-0.094709476371591
1301	33	-0.047336482512022826
1301	34	-0.10964743126897503
1301	35	-0.10275484211562969
1301	36	-0.06305407354302872
1301	37	-0.11510546571976477
1301	38	-0.10662877052954656
1301	39	-0.11767190939790595
1301	40	-0.08748004683666721
1301	41	-0.059142003072039984
1301	42	-0.06791692850570286
1301	43	-0.06664121054420491
1301	44	-0.07704259940800995
1301	45	-0.04622834355409111
1301	46	-0.23989440328217881
1301	47	-0.2858877261057913
1301	48	-0.07380066300176225
1301	49	-0.27505677923915783
1301	50	-0.17740436788671587
1301	51	-0.20631094194808242
1302	1	0.06279371920390986
1302	2	0.006768383734240047
1302	3	-0.16137764427358547
1302	4	0.02968722804327939
1302	5	-0.017755249122913597
1302	6	-0.025063849497229285
1302	7	-0.06957947634339234
1302	8	-0.025035431904164795
1302	9	0.008750470687857614
1302	10	-0.04164215156342976
1302	11	-0.030244815682081594
1302	12	-0.05843724070929568
1302	13	-0.025536093805008875
1302	14	-0.06010008815135137
1302	15	-0.05126339932326118
1302	16	-0.0046415022304628906
1302	17	-0.022588204074580176
1302	18	-0.010506182987938928
1302	19	-0.06751788096338629
1302	20	-0.042729766029452776
1302	21	-0.004539755491904884
1302	22	-0.025148653507635288
1302	23	0.01184208475554982
1302	24	-0.038624885675076825
1302	25	-0.011258692075486465
1302	26	-0.011271633867536934
1302	27	-0.015811706932282732
1302	28	-0.033163531285055114
1302	29	-0.01971344029377775
1302	30	-0.06316563341098202
1302	31	-0.015481111685701876
1302	32	0.03195274636507861
1302	33	-0.07513314077093725
1302	34	0.0033944952340263512
1302	35	-0.03897737329482709
1302	36	-0.05015669354487784
1302	37	-0.08245897647026368
1302	38	-0.04215378231720024
1302	39	-0.00757040236285178
1302	40	-0.04226663137895059
1302	41	-0.008632013237594549
1302	42	-0.026430456989565698
1302	43	-0.0752729930653615
1302	44	-0.048169251784834444
1302	45	-0.029455700467856616
1302	46	-0.040995686421304356
1302	47	-0.06805483380139776
1302	48	-0.04410661857909304
1302	49	-0.013301060698147182
1302	50	-0.06483967841029425
1302	51	-0.075579042030256
1303	1	0.02993564597137066
1303	2	-0.03516566767272167
1303	3	-0.006632399444946202
1303	4	-0.06604932566531829
1303	5	-0.09537325752120296
1303	6	-0.2596471694528262
1303	7	-0.10794414318547751
1303	8	-0.4792660752042508
1303	9	-0.4905269209249923
1303	10	-0.5201857635516944
1303	11	-0.34248750807990547
1303	12	-0.28834499300019445
1303	13	-0.41881279977621233
1303	14	-0.4886747147566979
1303	15	-0.646353550426582
1303	16	-0.37271021081092925
1303	17	-0.3660440441284507
1303	18	-0.3454163293859338
1303	19	-0.28396834861482745
1303	20	-0.249998005037547
1303	21	-0.35338844855433393
1303	22	-0.2681313991468315
1303	23	-0.1935085962847083
1303	24	-0.18665388056542298
1303	25	-0.158617993416172
1303	26	-0.16222556740927985
1303	27	-0.1475061124053667
1303	28	-0.2725525704698555
1303	29	-0.15691915226849318
1303	30	-0.3468812741659022
1303	31	-0.3567545460682098
1303	32	-0.2903610387474913
1303	33	-0.1905399595094437
1303	34	-0.19391500304031695
1303	35	-0.14518086057407942
1303	36	-0.19213644627296844
1303	37	-0.2600392289884894
1303	38	-0.2503597150247572
1303	39	-0.21652131894141036
1303	40	-0.1659587025290108
1303	41	-0.18261000864561794
1303	42	-0.16014005800349196
1303	43	-0.22098912182283925
1303	44	-0.22211163483643048
1303	45	-0.23035250154097042
1303	46	-0.08900333352471534
1303	47	-0.08761444414509612
1303	48	-0.21290793647324335
1303	49	-0.14281869180113205
1303	50	-0.13380720353982412
1303	51	-0.157479369089792
1304	1	-0.028038176427862993
1304	2	-0.11835953011270561
1304	3	-0.1140721817535848
1304	4	-0.13943642795248223
1304	5	-0.1582799273231288
1304	6	-0.06935180451463907
1304	7	-0.11156488782651053
1304	8	-0.15607888579740603
1304	9	-0.1411313471636646
1304	10	-0.1424987966571365
1304	11	-0.1611195965800576
1304	12	-0.17305110673583357
1304	13	-0.1313225162449072
1304	14	-0.12187337731373304
1304	15	-0.18911860212666198
1304	16	-0.18593551200076064
1304	17	-0.15951400819741934
1304	18	-0.12262406584137864
1304	19	-0.1480233015267629
1304	20	-0.16121116764211507
1304	21	-0.14290877185930384
1304	22	-0.11784374666562059
1304	23	-0.2305834605747208
1304	24	-0.13306181561535624
1304	25	-0.1576096079237601
1304	26	-0.14917222123090568
1304	27	-0.13763409104146973
1304	28	-0.1934551759037575
1304	29	-0.1913970704350092
1304	30	-0.15248014258660447
1304	31	-0.1960494294661288
1304	32	-0.15877471449115887
1304	33	-0.1547016614199208
1304	34	-0.19084991281616226
1304	35	-0.23739242544662886
1304	36	-0.15665590082370784
1304	37	-0.21020666480162475
1304	38	-0.2425500192792498
1304	39	-0.20199298600085314
1304	40	-0.1651158969070181
1304	41	-0.19979824028602877
1304	42	-0.11622203830692257
1304	43	-0.2455079846673769
1304	44	-0.21845113813012773
1304	45	-0.23178829610014162
1304	46	-0.20747825792604857
1304	47	-0.29790367822982233
1304	48	-0.23323693072907048
1304	49	-0.26714409902540126
1304	50	-0.28624290430906996
1304	51	-0.2441830963421623
1305	1	-0.0626446774306686
1305	2	-0.09390133009772228
1305	3	-0.15496727651636633
1305	4	-0.1315769548049417
1305	5	-0.0889849078159557
1305	6	-0.09133974209947837
1305	7	-0.085688860935619
1305	8	-0.09095501015790575
1305	9	-0.09746534426728459
1305	10	-0.07031745707859471
1305	11	-0.09530439864442997
1305	12	-0.08480008350444734
1305	13	-0.06404179421760858
1305	14	-0.10956430305890308
1305	15	-0.10294451488743306
1305	16	-0.10838268055004363
1305	17	-0.15389122798162447
1305	18	-0.1141026102513365
1305	19	-0.11272407349056124
1305	20	-0.1343967762491758
1305	21	-0.1314057613955768
1305	22	-0.12397312622541534
1305	23	-0.10012905328653687
1305	24	-0.05538102536890932
1305	25	-0.13075815062216378
1305	26	-0.09870655561195463
1305	27	-0.12305176875980806
1305	28	-0.11429267516108155
1305	29	-0.13147113776209096
1305	30	-0.06318635733268962
1305	31	-0.13269498005817582
1305	32	-0.11532561580092704
1305	33	-0.13374701984390924
1305	34	-0.05588744819439029
1305	35	-0.12738259643604266
1305	36	-0.09566089923012555
1305	37	-0.1107898957567528
1305	38	-0.08175355814447727
1305	39	-0.1357308571104454
1305	40	-0.09763755419388076
1305	41	-0.06883687510804748
1305	42	-0.07140172469821238
1305	43	-0.09635547859468829
1305	44	-0.09790063399979942
1305	45	-0.09686783808123067
1305	46	-0.07559630782152738
1305	47	-0.11343952620305942
1305	48	-0.07972872956430876
1305	49	-0.1579399743375518
1305	50	-0.12164745808882316
1305	51	-0.0995187881447066
1306	1	-0.062186892013208706
1306	2	-0.21969411896078128
1306	3	-0.15987442038881738
1306	4	-0.18450743225744048
1306	5	-0.1841438886228275
1306	6	-0.1498653056185546
1306	7	-0.13034848830788803
1306	8	-0.15982819096730339
1306	9	-0.17172468642297645
1306	10	-0.1985991421492841
1306	11	-0.16562874015903617
1306	12	-0.23812857845706503
1306	13	-0.22378881908642256
1306	14	-0.16208662582916133
1306	15	-0.1846520667067466
1306	16	-0.14434573475799795
1306	17	-0.17908758352806586
1306	18	-0.16207194242056744
1306	19	-0.12591835035226495
1306	20	-0.10722471465302874
1306	21	-0.20090192416202513
1306	22	-0.10177025495508474
1306	23	-0.2927888614419416
1306	24	-0.19339594786231373
1306	25	-0.24806992204166534
1306	26	-0.18228084653974008
1306	27	-0.1279665934518519
1306	28	-0.19020737855615977
1306	29	-0.1430090571274718
1306	30	-0.16187270900798012
1306	31	-0.24152072061210816
1306	32	-0.33013387603069333
1306	33	-0.21110898997220318
1306	34	-0.11917754087017585
1306	35	-0.27118895331157944
1306	36	-0.24919711910973064
1306	37	-0.2127821386003106
1306	38	-0.2790708728232545
1306	39	-0.2193011844353734
1306	40	-0.20894688829756092
1306	41	-0.2164406428339518
1306	42	-0.30119160152255375
1306	43	-0.14133461637877076
1306	44	-0.32548076261866044
1306	45	-0.1490030313292081
1306	46	-0.13384622939368285
1306	47	-0.1922341888871273
1306	48	-0.1472918309344209
1306	49	-0.18369203191733874
1306	50	-0.15755039845887353
1306	51	-0.14202739624826677
1307	1	-0.0873114907125867
1307	2	-0.18564608582303777
1307	3	-0.2055672228632517
1307	4	-0.37429943204911353
1307	5	-0.1690025489359428
1307	6	-0.18333377452032806
1307	7	-0.24255550145836224
1307	8	-0.15949921846564052
1307	9	-0.18059635284765108
1307	10	-0.204292716771441
1307	11	-0.2361203213358749
1307	12	-0.20538760399432476
1307	13	-0.17603645938537937
1307	14	-0.22747987277328718
1307	15	-0.21875791375760656
1307	16	-0.2089142130600692
1307	17	-0.2091691611726958
1307	18	-0.20412992857703927
1307	19	-0.17453334114042462
1307	20	-0.20798660270234137
1307	21	-0.21466986222411322
1307	22	-0.21948466141461864
1307	23	-0.17556221871358701
1307	24	-0.30552162207321487
1307	25	-0.3219697170673186
1307	26	-0.17702295454383687
1307	27	-0.1297220419381233
1307	28	-0.5058662807009355
1307	29	-0.28576034276369455
1307	30	-0.12357028441770268
1307	31	-0.7205898546405507
1307	32	-0.5992758008526735
1307	33	-0.15797866779259806
1307	34	-0.4422295631463342
1307	35	-0.20472542022810103
1307	36	-0.3855803208081241
1307	37	-0.3913954297524782
1307	38	-0.2055922777937056
1307	39	-0.26619996177407756
1307	40	-0.4202540594682773
1307	41	-0.3493281164747657
1307	42	-0.5027145109525932
1307	43	-0.3264881893414753
1307	44	-0.42909040664777365
1307	45	-0.33312257625871666
1307	46	-0.31643571615197885
1307	47	-0.28827749365752453
1307	48	-0.3651974179511157
1307	49	-0.29428168796670207
1307	50	-0.3014750575644598
1307	51	-0.3463160410309669
1308	1	-0.042935204480173184
1308	2	-0.17024648778580342
1308	3	-0.26902685821554684
1308	4	-0.14276640940463636
1308	5	-0.1383762908505659
1308	6	-0.19422644143439527
1308	7	-0.19211458003879045
1308	8	-0.18499399273039785
1308	9	-0.17000411319019548
1308	10	-0.22748982259424366
1308	11	-0.2380399395431141
1308	12	-0.2502816922880484
1308	13	-0.20945877678914115
1308	14	-0.19497874883684574
1308	15	-0.24863174905318886
1308	16	-0.16368888334181264
1308	17	-0.2056664542073463
1308	18	-0.20062879931448663
1308	19	-0.2211018399830209
1308	20	-0.19801755565371337
1308	21	-0.22305937850646984
1308	22	-0.20325728079695438
1308	23	-0.23694131017231257
1308	24	-0.17079492037643007
1308	25	-0.20059397175302962
1308	26	-0.2021043815538306
1308	27	-0.2184342252110909
1308	28	-0.19318161160742875
1308	29	-0.22446924359876874
1308	30	-0.20195532018730233
1308	31	-0.19667000044162108
1308	32	-0.2159687637448684
1308	33	-0.21769069862138934
1308	34	-0.1491572469239486
1308	35	-0.25389808620489873
1308	36	-0.18480022449745803
1308	37	-0.2559175190063385
1308	38	-0.2015674473186877
1308	39	-0.23421490732604155
1308	40	-0.24555235676195508
1308	41	-0.1794882541827576
1308	42	-0.21942727075761326
1308	43	-0.22307448595230284
1308	44	-0.2490886482817345
1308	45	-0.24437066036362864
1308	46	-0.305733467450537
1308	47	-0.23376005685921797
1308	48	-0.2680961189152171
1308	49	-0.23334800379137022
1308	50	-0.24793625170463685
1308	51	-0.27325747214148777
1309	1	-0.08791815853695084
1309	2	-0.12928182196596794
1309	3	-0.25069227431173147
1309	4	-0.3089920487113673
1309	5	-0.2492443414009955
1309	6	-0.24545280665643077
1309	7	-0.19099814361099732
1309	8	-0.2557189133512807
1309	9	-0.20480088331045465
1309	10	-0.25922952435927726
1309	11	-0.2136828991513937
1309	12	-0.2709514023071904
1309	13	-0.27371431754977493
1309	14	-0.26457704149407846
1309	15	-0.3292531741914573
1309	16	-0.26958175308880783
1309	17	-0.2913819577673422
1309	18	-0.24532550746421578
1309	19	-0.25872010682972757
1309	20	-0.30752060530186753
1309	21	-0.3072943516577453
1309	22	-0.23687789317931163
1309	23	-0.29385409460002876
1309	24	-0.24890907509374927
1309	25	-0.2455179893024635
1309	26	-0.3057139221677332
1309	27	-0.27942204347538535
1309	28	-0.25371824458438397
1309	29	-0.27022390947054475
1309	30	-0.29022167797158716
1309	31	-0.28554809017806804
1309	32	-0.23635142670413956
1309	33	-0.2966887210982776
1309	34	-0.27474600091402124
1309	35	-0.2958248657095979
1309	36	-0.354407961070379
1309	37	-0.2915072513941439
1309	38	-0.30963374264263166
1309	39	-0.29561418634627756
1309	40	-0.2643521532631752
1309	41	-0.3162399323854501
1309	42	-0.2155865491779494
1309	43	-0.3137748969122285
1309	44	-0.28373224449179446
1309	45	-0.29018663171565606
1309	46	-0.29611433116685504
1309	47	-0.31173514937929525
1309	48	-0.30707634424574337
1309	49	-0.34025063260289556
1309	50	-0.35970482336904297
1309	51	-0.26200557865659135
1310	1	-0.09835100177738099
1310	2	-0.09874807336465352
1310	3	-0.2575304730376047
1310	4	-0.2280141177224806
1310	5	-0.2467963367526167
1310	6	-0.1645128153726887
1310	7	-0.18035338628338593
1310	8	-0.2528592080758969
1310	9	-0.2233981975850412
1310	10	-0.2629344955626536
1310	11	-0.24844121199024727
1310	12	-0.19781598118989052
1310	13	-0.21124815557256227
1310	14	-0.33141220175397024
1310	15	-0.25440829522651853
1310	16	-0.2432270849397895
1310	17	-0.30272540875743914
1310	18	-0.2826065146339971
1310	19	-0.3210077986794957
1310	20	-0.3006180516252712
1310	21	-0.30033375900445947
1310	22	-0.27810212961122005
1310	23	-0.263823233500851
1310	24	-0.24850299414850952
1310	25	-0.2746567629300074
1310	26	-0.30184064560762636
1310	27	-0.28442737065956436
1310	28	-0.23682066199602758
1310	29	-0.25822075718544824
1310	30	-0.31171937305225583
1310	31	-0.27847228582479744
1310	32	-0.3057181740986721
1310	33	-0.33679356078465617
1310	34	-0.28266244934971496
1310	35	-0.2911605298493427
1310	36	-0.324358195238581
1310	37	-0.28289627166792286
1310	38	-0.26570024478758825
1310	39	-0.303432274618217
1310	40	-0.310067156554922
1310	41	-0.2780937213389407
1310	42	-0.2550984095081503
1310	43	-0.3529966359727368
1310	44	-0.2540542478043406
1310	45	-0.25992702467685547
1310	46	-0.3060457385381241
1310	47	-0.2964334538165758
1310	48	-0.30587463088265565
1310	49	-0.245441073619169
1310	50	-0.24291435748839518
1310	51	-0.26046904996494646
1311	1	-0.09634008629793556
1311	2	-0.15767638061807077
1311	3	-0.30443706998927667
1311	4	-0.2828879899718473
1311	5	-0.24254621093870554
1311	6	-0.29699141259141015
1311	7	-0.2572142732509306
1311	8	-0.32730921443035754
1311	9	-0.2697321166822064
1311	10	-0.31893309647206536
1311	11	-0.2772911564192029
1311	12	-0.28491555860154705
1311	13	-0.277228651256074
1311	14	-0.2716016778335799
1311	15	-0.28389062505392104
1311	16	-0.31187698691694976
1311	17	-0.34143849826131145
1311	18	-0.2920358928304978
1311	19	-0.28015610560909465
1311	20	-0.3161815149555878
1311	21	-0.2790174782521362
1311	22	-0.3194003872022506
1311	23	-0.2884457418697792
1311	24	-0.29332519453119943
1311	25	-0.27480086393777725
1311	26	-0.29946487533705834
1311	27	-0.2719285988561637
1311	28	-0.1923250343759264
1311	29	-0.1921061635039365
1311	30	-0.2836995231772548
1311	31	-0.23222491161486403
1311	32	-0.21958616054160274
1311	33	-0.27567570337168235
1311	34	-0.3317232865018198
1311	35	-0.3462209992633092
1311	36	-0.3134461841362466
1311	37	-0.27437358932624534
1311	38	-0.3053344209529598
1311	39	-0.2765948876776818
1311	40	-0.2816532318712106
1311	41	-0.27788654192451645
1311	42	-0.2990421031504056
1311	43	-0.28305711956662805
1311	44	-0.3282286129666403
1311	45	-0.2996552399300185
1311	46	-0.33525742529113955
1311	47	-0.3439384131626966
1311	48	-0.29818093871756446
1311	49	-0.32832861631885635
1311	50	-0.35376658458810795
1311	51	-0.32278679490730156
1401	1	0.015946284594711813
1401	2	-0.012698573595756102
1401	3	0.05203144330894105
1401	4	0.07995711483873436
1401	5	0.07383733323030128
1401	6	0.025060569159904844
1401	7	0.007804394032334017
1401	8	0.08054483519752864
1401	9	0.06759347902054458
1401	10	0.062114953084275726
1401	11	0.05526181047759593
1401	12	0.04910529045064038
1401	13	0.06611714462670903
1401	14	0.07493688329454073
1401	15	0.03346325476523049
1401	16	0.10398874410834225
1401	17	0.052286678689583255
1401	18	0.056607935702068346
1401	19	0.04994981066749915
1401	20	0.06880779595853426
1401	21	0.07070174546660013
1401	22	0.06263375268808602
1401	23	0.0690108788715591
1401	24	0.07032401490535278
1401	25	0.058017448355514034
1401	26	0.02791855937724108
1401	27	0.060083315676592974
1401	28	0.06758815986393074
1401	29	0.020774543282605862
1401	30	0.05927270409659258
1401	31	0.028287724989873198
1401	32	0.03301794325628293
1401	33	0.03695256751672815
1401	34	0.07854651670582768
1401	35	0.02577955151364364
1401	36	0.024167985566961647
1401	37	0.03400241382723834
1401	38	0.08834206935361522
1401	39	0.028511530222104398
1401	40	0.04486857875812689
1401	41	0.04231063367682708
1401	42	0.04276632172388162
1401	43	0.06049431947342043
1401	44	0.04286386853112134
1401	45	0.07795611062027064
1401	46	0.027368431203143473
1401	47	0.04122946795846616
1401	48	0.05783319472069337
1401	49	0.07736219314288206
1401	50	0.06751680010636818
1401	51	-0.0032742429101944026
1402	1	0.03797745395137753
1402	2	-0.016738020230263828
1402	3	0.009903719567901703
1402	4	-0.02799382617158841
1402	5	0.018890045353337825
1402	6	0.004362814264133874
1402	7	-0.029787946821294042
1402	8	-0.04791872864260682
1402	9	-0.018828124490717357
1402	10	-0.014543831360448678
1402	11	-0.04975216197960464
1402	12	-0.01873235920859173
1402	13	-0.04630029643645628
1402	14	0.016840737823265783
1402	15	-0.03818602931561088
1402	16	-0.04866040429801188
1402	17	-0.010994676321935515
1402	18	-0.05225848690168533
1402	19	-0.08199009397235812
1402	20	-0.06594300199518699
1402	21	-0.037582624743613735
1402	22	-0.06349908208872534
1402	23	-0.024401803254441745
1402	24	-0.037333456003679544
1402	25	-0.08655421769577032
1402	26	-0.036385708246932325
1402	27	-0.06787907137313454
1402	28	-0.03950691066727785
1402	29	-0.01944491934310122
1402	30	-0.06746107924270461
1402	31	-0.04804735548324146
1402	32	-0.03628625067283053
1402	33	-0.04159447329912069
1402	34	-0.0632545678586851
1402	35	-0.04709128170789256
1402	36	-0.05355298383800289
1402	37	-0.09126243178558724
1402	38	-0.02358314523070959
1402	39	-0.015125168019210378
1402	40	-0.06619883773941382
1402	41	-0.05271807910649784
1402	42	-0.0859343755416333
1402	43	-0.07284603154234048
1402	44	-0.0306136554962535
1402	45	-0.07268064671293217
1402	46	-0.07891122878083934
1402	47	-0.09038069923970227
1402	48	-0.07361546585647716
1402	49	-0.09434319554173243
1402	50	-0.08519846732330194
1402	51	-0.19886891132940576
1403	1	0.01539014999712407
1403	2	0.04995207108587607
1403	3	0.06468951828846059
1403	4	0.03334676080442023
1403	5	-0.038978665771026044
1403	6	0.03938506482446513
1403	7	0.009014242297901376
1403	8	0.03462790783482461
1403	9	0.10164313375004497
1403	10	0.0350026160057908
1403	11	0.012751658809257549
1403	12	0.016168311707652094
1403	13	0.005254500388993222
1403	14	0.0666609679218837
1403	15	0.025224154007979394
1403	16	0.002858741353605865
1403	17	0.0176921778219139
1403	18	0.026902202194371228
1403	19	-0.005075428827716166
1403	20	0.030801942994017395
1403	21	0.02633947287090166
1403	22	0.028943040458756286
1403	23	0.025311930389015913
1403	24	9.067812700180866E-5
1403	25	0.04889693248308902
1403	26	0.03333564697759073
1403	27	0.05387562912558508
1403	28	0.0524744890183797
1403	29	0.023417161462802483
1403	30	0.030131495257677443
1403	31	0.03760116165074834
1403	32	-0.0025684674216819303
1403	33	2.918628244685806E-5
1403	34	-0.011831177603454535
1403	35	-0.021326681152437743
1403	36	0.008700752398020484
1403	37	0.001234952149239632
1403	38	-0.027164120001117453
1403	39	-0.008031345281452218
1403	40	-0.009238125387845741
1403	41	-0.005876640935795763
1403	42	0.007129416111183673
1403	43	-0.040408325783012344
1403	44	-0.03818576366579407
1403	45	0.015954594084270468
1403	46	-0.018985455413421448
1403	47	-0.015928176940640526
1403	48	0.004184890300912514
1403	49	-0.011872630789717675
1403	50	8.583470079059907E-4
1403	51	0.006013871955268257
1404	1	0.005632405174750943
1404	2	-0.04681092108419449
1404	3	-0.038418352891383734
1404	4	-0.01671560026382224
1404	5	-0.06692443123759517
1404	6	-0.06323718432909686
1404	7	-0.021446330363829702
1404	8	-0.08537592301316721
1404	9	-0.07319047751381191
1404	10	-0.08799056309837994
1404	11	-0.10673537011663115
1404	12	-0.05800081696311565
1404	13	-0.07254622315718962
1404	14	-0.11821489833066323
1404	15	-0.0809085960070064
1404	16	-0.060358870191308256
1404	17	-0.09739321595180428
1404	18	-0.060464233556722036
1404	19	-0.056636191722049034
1404	20	-0.10051813724953007
1404	21	-0.10642624950602908
1404	22	-0.10000020847974866
1404	23	-0.07490665824682452
1404	24	-0.07723022430374726
1404	25	-0.06554749128029158
1404	26	-0.051988495384421185
1404	27	-0.0704924220208838
1404	28	-0.062178854345020795
1404	29	-0.11261978952228446
1404	30	-0.09055320218205765
1404	31	-0.07061241491641113
1404	32	-0.06005853227673441
1404	33	-0.1022824537124194
1404	34	-0.0829190574964116
1404	35	-0.12555480728232027
1404	36	-0.06079705573174721
1404	37	-0.08087042821161816
1404	38	-0.09092450412362751
1404	39	-0.07128337281888264
1404	40	-0.057519988204298045
1404	41	-0.11697860534833637
1404	42	-0.08526187749104963
1404	43	-0.06987174521315609
1404	44	-0.08711299791296057
1404	45	-0.05188492656000676
1404	46	-0.15636882246627692
1404	47	-0.13201153843364466
1404	48	-0.11297173539529126
1404	49	-0.094576706807743
1404	50	-0.0402628821445532
1404	51	-0.12555636173519957
1405	1	0.06618269681033695
1405	2	0.0030499587341594747
1405	3	0.009548466635216357
1405	4	-0.03020521400170395
1405	5	-0.028630019858596256
1405	6	-0.04588656178179207
1405	7	0.011057043248889897
1405	8	-0.04998949552020804
1405	9	-0.022288242826128624
1405	10	-0.018591566417420324
1405	11	-0.03878146623482337
1405	12	-0.06057917077239949
1405	13	-0.07825527717302805
1405	14	-0.06138033517216712
1405	15	-0.05164308441682408
1405	16	-0.03262252298702606
1405	17	-0.03638056159662284
1405	18	-0.06241187475647081
1405	19	-0.06233178849595333
1405	20	-0.0627080005355296
1405	21	-0.04697637163412338
1405	22	-0.06605755080055786
1405	23	-0.07731922545034564
1405	24	-0.022956402711628243
1405	25	0.01259552922763163
1405	26	-0.06166509987628643
1405	27	-0.008599527610002156
1405	28	-0.03592272106747174
1405	29	-0.04370856101459708
1405	30	-0.0335739995122708
1405	31	-0.023723477058688047
1405	32	-0.007851213852340777
1405	33	-0.003302041337875039
1405	34	-0.05622028225013054
1405	35	-0.07595154785976632
1405	36	-0.041510939646194345
1405	37	-0.09029846376555639
1405	38	-0.04712671328162088
1405	39	-0.07440338257172385
1405	40	-0.05401586020588667
1405	41	-0.027236510551198023
1405	42	-0.034736517805832534
1405	43	-0.02215645509173214
1405	44	-0.10688408251716197
1405	45	-0.046365586119783586
1405	46	-0.07130943846848226
1405	47	-0.024703393361264148
1405	48	-0.0975167416728624
1405	49	-0.09042389882562674
1405	50	-0.006786292067495481
1405	51	-0.08498830787827671
1406	1	-0.007848590235035147
1406	2	-0.08343727208692542
1406	3	-0.0631561244341512
1406	4	-0.12019279777560143
1406	5	-0.08769849689654308
1406	6	-0.08750347132358627
1406	7	-0.14141197067974787
1406	8	-0.10829851618932906
1406	9	-0.1078017933637696
1406	10	-0.13114543154416936
1406	11	-0.09555447146455975
1406	12	-0.1728885678686325
1406	13	-0.11322858354445486
1406	14	-0.11096838222807293
1406	15	-0.19488299005015364
1406	16	-0.19110047475405878
1406	17	-0.15023982815899473
1406	18	-0.20613572816284886
1406	19	-0.13180935545219086
1406	20	-0.1397233527254258
1406	21	-0.1344756799807385
1406	22	-0.12897702809505063
1406	23	-0.1140049188726806
1406	24	-0.18246927752488773
1406	25	-0.14740164966494973
1406	26	-0.1943696993293358
1406	27	-0.12259205272330576
1406	28	-0.11896656602309719
1406	29	-0.1893351109469421
1406	30	-0.13235270731932047
1406	31	-0.15239064423089133
1406	32	-0.1674153967707639
1406	33	-0.10785800406068802
1406	34	-0.1130164473884534
1406	35	-0.14544249726092318
1406	36	-0.15548159536660933
1406	37	-0.17714262480343734
1406	38	-0.13983432039082544
1406	39	-0.15444876240346161
1406	40	-0.1930559276746635
1406	41	-0.1352495368450164
1406	42	-0.11220259092076645
1406	43	-0.16961438515049565
1406	44	-0.18631087538911117
1406	45	-0.14104831779725657
1406	46	-0.20215229503257603
1406	47	-0.19939989279593107
1406	48	-0.1527143939128024
1406	49	-0.14268912265914224
1406	50	-0.11440222325099114
1406	51	-0.18117578047230154
1407	1	-0.06787523763784975
1407	2	-0.1357408527965731
1407	3	-0.19229956443724205
1407	4	-0.13801207271203708
1407	5	-0.1748634699642082
1407	6	-0.10161345653725817
1407	7	-0.09538605644699061
1407	8	-0.1117509735059059
1407	9	-0.12069456727795824
1407	10	-0.13917247963968293
1407	11	-0.16245120394481205
1407	12	-0.1134923512320185
1407	13	-0.19076029165273667
1407	14	-0.18018612257849753
1407	15	-0.12028892575573025
1407	16	-0.12752673481216448
1407	17	-0.09220996287407957
1407	18	-0.10340893067625956
1407	19	-0.09711571403757802
1407	20	-0.13386013161550636
1407	21	-0.07221554648089779
1407	22	-0.12375422819575022
1407	23	-0.15042608517413214
1407	24	-0.12750672106247407
1407	25	-0.14116848703490348
1407	26	-0.13946100485157586
1407	27	-0.08192654938488175
1407	28	-0.10820664660909785
1407	29	-0.15436384477714427
1407	30	-0.13455440947079467
1407	31	-0.11206120131677721
1407	32	-0.15324350874006143
1407	33	-0.09629189372003566
1407	34	-0.12438273830217383
1407	35	-0.13265978685050328
1407	36	-0.10159858222612428
1407	37	-0.15798900764149693
1407	38	-0.13788450251242068
1407	39	-0.11622706807093408
1407	40	-0.14570675976287362
1407	41	-0.07747597160932429
1407	42	-0.12892473496044943
1407	43	-0.1229147976174616
1407	44	-0.15637627436376533
1407	45	-0.13778748316217104
1407	46	-0.18058755682669414
1407	47	-0.1329862499717791
1407	48	-0.13604500840224887
1407	49	-0.1635603682535276
1407	50	-0.14249155480820264
1407	51	-0.11532641239612929
1408	1	-0.009093522801904896
1408	2	-0.1408712644389425
1408	3	-0.17718960874653789
1408	4	-0.09746717414386552
1408	5	-0.14121257067894533
1408	6	-0.1420017675414016
1408	7	-0.06655542378575774
1408	8	-0.1084668980789445
1408	9	-0.06714154595849209
1408	10	-0.1297541331727814
1408	11	-0.1325506554944198
1408	12	-0.1306297373789036
1408	13	-0.14835399137633942
1408	14	-0.12801134400071135
1408	15	-0.10253625722715753
1408	16	-0.14150895809413555
1408	17	-0.09542296362249658
1408	18	-0.11857083414248137
1408	19	-0.10833887890093763
1408	20	-0.11957363215925909
1408	21	-0.12736526550387595
1408	22	-0.0850788541562153
1408	23	-0.10438711927104549
1408	24	-0.1140448048288576
1408	25	-0.10625229899223143
1408	26	-0.1294766657875286
1408	27	-0.11022906050430237
1408	28	-0.14605245103494013
1408	29	-0.12149107766431655
1408	30	-0.09424035210238912
1408	31	-0.12722433809081224
1408	32	-0.07313876305720157
1408	33	-0.11020042686035225
1408	34	-0.11460415963509973
1408	35	-0.16225662262070273
1408	36	-0.21128884599800557
1408	37	-0.14540902390817934
1408	38	-0.11573496059557442
1408	39	-0.10476745335381565
1408	40	-0.1493119304686914
1408	41	-0.13462405140718658
1408	42	-0.1375914014002646
1408	43	-0.17031506648186934
1408	44	-0.11567761982836089
1408	45	-0.16653223218681035
1408	46	-0.1099127357100329
1408	47	-0.08070169407946537
1408	48	-0.11316958375871877
1408	49	-0.14947735872546986
1408	50	-0.11100755653056638
1408	51	-0.08215386778906719
1409	1	-0.03138635050613203
1409	2	-0.18145357835229703
1409	3	-0.17162321972899264
1409	4	-0.18317234239582803
1409	5	-0.15983803019451415
1409	6	-0.16480722090831534
1409	7	-0.1610930605338865
1409	8	-0.1782131156328859
1409	9	-0.16189238566511932
1409	10	-0.17247314815165282
1409	11	-0.15347414213604083
1409	12	-0.20742724549599956
1409	13	-0.23797929970871934
1409	14	-0.17227318475068643
1409	15	-0.20613581962248162
1409	16	-0.1990106705703738
1409	17	-0.22108234496596424
1409	18	-0.19068675085254938
1409	19	-0.15582937395789287
1409	20	-0.20762836313983968
1409	21	-0.19887263121814414
1409	22	-0.17594709627436345
1409	23	-0.2077192127422549
1409	24	-0.21532985126502524
1409	25	-0.21846782062622339
1409	26	-0.21068170512049278
1409	27	-0.19676236066799646
1409	28	-0.24299265795059455
1409	29	-0.2237650061368086
1409	30	-0.21178618233940227
1409	31	-0.21918658122270784
1409	32	-0.18115404775753774
1409	33	-0.18271100901694837
1409	34	-0.16232048557964873
1409	35	-0.2328440479656706
1409	36	-0.21268409096047236
1409	37	-0.25898104870697836
1409	38	-0.16242721105518854
1409	39	-0.20083696780868365
1409	40	-0.24650730858483172
1409	41	-0.18841535292381906
1409	42	-0.23521805038201649
1409	43	-0.2609673274017723
1409	44	-0.23468260644471428
1409	45	-0.20099183548837374
1409	46	-0.2330119319488162
1409	47	-0.2962589122195709
1409	48	-0.25226449430333275
1409	49	-0.24855454536101007
1409	50	-0.2121251861963671
1409	51	-0.23385278893741912
1410	1	-0.0578144629105779
1410	2	-0.22072522422075735
1410	3	-0.22660922429465558
1410	4	-0.2481565454358332
1410	5	-0.2139708107014684
1410	6	-0.23017205674093333
1410	7	-0.18052383220529578
1410	8	-0.21815320818290473
1410	9	-0.19342188094216084
1410	10	-0.24199934690563651
1410	11	-0.23476328162521298
1410	12	-0.23647837924718118
1410	13	-0.26029541637229414
1410	14	-0.21763086825757938
1410	15	-0.22675183384109232
1410	16	-0.24741201821910863
1410	17	-0.24077361186871116
1410	18	-0.2876293736050073
1410	19	-0.22169809920372074
1410	20	-0.2525294808923988
1410	21	-0.2477836761836869
1410	22	-0.270485784709912
1410	23	-0.2611754800348791
1410	24	-0.2707276792166411
1410	25	-0.28195143346491847
1410	26	-0.31806511011152594
1410	27	-0.2500897785439662
1410	28	-0.2550575021186319
1410	29	-0.19553192636148964
1410	30	-0.26971335230393123
1410	31	-0.234479221587101
1410	32	-0.26535961527844876
1410	33	-0.23629128580657976
1410	34	-0.21723873127010762
1410	35	-0.2859598000219634
1410	36	-0.23810663106114305
1410	37	-0.2696606359738709
1410	38	-0.23405021517756097
1410	39	-0.29577042327205305
1410	40	-0.25273734927075964
1410	41	-0.24092594967876124
1410	42	-0.23441272394771318
1410	43	-0.22764835938954064
1410	44	-0.2458800889213677
1410	45	-0.25678452589411904
1410	46	-0.2719449864661243
1410	47	-0.29553971639704457
1410	48	-0.2677082068044925
1410	49	-0.19505362207191723
1410	50	-0.20586613765176764
1410	51	-0.31443687317887736
1411	1	-0.10849170203304936
1411	2	-0.15437235747821632
1411	3	-0.2373464408671211
1411	4	-0.1973502978803836
1411	5	-0.2078249530788625
1411	6	-0.12773283111802414
1411	7	-0.13094003220543016
1411	8	-0.1913401907731611
1411	9	-0.12866498617161426
1411	10	-0.21074286256633457
1411	11	-0.1603273571004422
1411	12	-0.21727169728098517
1411	13	-0.17242973162274922
1411	14	-0.21989283964673945
1411	15	-0.18333921664869024
1411	16	-0.1905176668162909
1411	17	-0.1710133165082226
1411	18	-0.14343716868808798
1411	19	-0.15503784472090842
1411	20	-0.21199789026121607
1411	21	-0.202030553056737
1411	22	-0.2081881683436606
1411	23	-0.1456054990265656
1411	24	-0.23827455783245455
1411	25	-0.20568049193057902
1411	26	-0.17162011087591367
1411	27	-0.15330389305483294
1411	28	-0.15436282435623383
1411	29	-0.13718276662596907
1411	30	-0.22823553070221436
1411	31	-0.21147292360188885
1411	32	-0.21472971748586644
1411	33	-0.15669945807607633
1411	34	-0.24397963367174214
1411	35	-0.22766411437015677
1411	36	-0.17857994865013183
1411	37	-0.19457838636253655
1411	38	-0.12672661435865962
1411	39	-0.1792953207237673
1411	40	-0.1977573487026163
1411	41	-0.1489828400160107
1411	42	-0.17685983988109655
1411	43	-0.18478155623386527
1411	44	-0.1937171686182495
1411	45	-0.1788421185473723
1411	46	-0.18458837086491542
1411	47	-0.22685988958693315
1411	48	-0.1652480043483564
1411	49	-0.19484023645261317
1411	50	-0.18590933435559265
1411	51	-0.2749784477789987
1501	1	-0.04009941552612872
1501	2	-0.009084351331040352
1501	3	0.050360862089384284
1501	4	0.07645784714124915
1501	5	0.06242300020846159
1501	6	0.06871265082762079
1501	7	0.029321799849377328
1501	8	0.0594964568836005
1501	9	0.07189018998930408
1501	10	0.0800060017614328
1501	11	0.02332644844346987
1501	12	0.02633978205881249
1501	13	0.04344979098736701
1501	14	0.008470974916818363
1501	15	0.020308115086358214
1501	16	-0.001844086726045191
1501	17	-0.0020765466265189048
1501	18	0.04997748816922609
1501	19	0.026909814817685174
1501	20	0.03815619714725926
1501	21	0.05440515102079502
1501	22	0.010134251165538899
1501	23	0.01775276401939152
1501	24	0.0104629873764992
1501	25	0.022193718426159137
1501	26	7.212276824688502E-4
1501	27	0.041944090202839845
1501	28	0.005009694436530765
1501	29	0.021820283995467094
1501	30	-0.009037303156432586
1501	31	0.012123970730947065
1501	32	0.00526780616713296
1501	33	0.023577250732515154
1501	34	0.049616451514552296
1501	35	0.046001451328884
1501	36	-0.004602627163549755
1501	37	-0.028156981176344686
1501	38	0.015055697585019345
1501	39	0.010464236230149027
1501	40	-0.006832252935751626
1501	41	0.0381615454039661
1501	42	0.02409565032778005
1501	43	0.03414536933230039
1501	44	0.0014857602408895332
1501	45	0.005005869382252115
1501	46	-0.0010165700766009422
1501	47	-0.048616760726318375
1501	48	0.01704967698277926
1501	49	0.028742139258888244
1501	50	0.03385664987915504
1501	51	-0.059937103348048026
1502	1	-0.05708262360102623
1502	2	0.005595110717067087
1502	3	0.05623395612634852
1502	4	-0.0062098578334826016
1502	5	-0.01314034961624344
1502	6	-0.028800777899078867
1502	7	-0.01601989911679169
1502	8	0.026742334592405825
1502	9	-0.019836228002340306
1502	10	0.0016866889868154544
1502	11	-0.0015607962985910717
1502	12	0.022578390597168152
1502	13	-0.04197070081684018
1502	14	-0.009411835722524131
1502	15	-0.004578533201154755
1502	16	-0.011362338145588069
1502	17	0.015103282688471609
1502	18	-0.026397591554378153
1502	19	-0.047940876207704264
1502	20	-0.021947304416677582
1502	21	-0.013673812641826544
1502	22	-0.0029830964345123334
1502	23	-0.005818463419046793
1502	24	0.019346104175959056
1502	25	0.023579282329492912
1502	26	0.012609342114899391
1502	27	-0.005348194055223132
1502	28	-0.007978968095876837
1502	29	0.022210484557483312
1502	30	0.014920337357665403
1502	31	-0.047634407323059236
1502	32	-0.02713874715050224
1502	33	-0.014578557747597642
1502	34	0.017640985717854107
1502	35	0.02105230951662662
1502	36	0.01686270056019623
1502	37	0.01589211190614037
1502	38	0.014231117874288657
1502	39	-0.015013710066419605
1502	40	-0.009111432713979184
1502	41	-0.02789343402686484
1502	42	-0.027742003858989506
1502	43	0.015947607548952192
1502	44	-0.003907470958203874
1502	45	-0.038457889414544866
1502	46	0.01342123173421328
1502	47	0.01112086800245038
1502	48	-0.047214283392897016
1502	49	-0.008195648414336176
1502	50	0.024852309866979283
1502	51	0.043772971160542795
1503	1	-0.028327938168395406
1503	2	-0.05377030381969661
1503	3	0.05599974775422112
1503	4	0.010954229608834964
1503	5	-0.019405658002362713
1503	6	0.011072933255306339
1503	7	0.036802922778093716
1503	8	0.05969583210707441
1503	9	0.02495239086694312
1503	10	0.02543974932442694
1503	11	0.038093248687637526
1503	12	0.033177528805623524
1503	13	0.03365289776569824
1503	14	0.05022438829136178
1503	15	0.005350353784095319
1503	16	0.03651759308303326
1503	17	0.05628486935872701
1503	18	0.09581172675651572
1503	19	0.08476434108258957
1503	20	0.047468008485409996
1503	21	0.08164588394438965
1503	22	0.025065585089194542
1503	23	0.029304963127884776
1503	24	0.011043264817331533
1503	25	0.03153072726490791
1503	26	0.029633514800430305
1503	27	-0.007759014621932181
1503	28	0.025718965232186974
1503	29	0.08206137353118947
1503	30	0.0012283685659184584
1503	31	0.03073811434750695
1503	32	0.04749194784896105
1503	33	0.014405900461682108
1503	34	0.06657847900864056
1503	35	0.020867964382290438
1503	36	0.05980017936747828
1503	37	0.041916209451535735
1503	38	0.05382652559694634
1503	39	0.044634550918203786
1503	40	0.055160011853658375
1503	41	0.06632698522251701
1503	42	0.032503807167863386
1503	43	0.05931895726948966
1503	44	0.017532596478240237
1503	45	0.04663250726169821
1503	46	0.05373472933148804
1503	47	0.025520521636330784
1503	48	0.024501630132796492
1503	49	0.06334230684321795
1503	50	0.08766297439124315
1503	51	0.05976671854431004
1504	1	-0.01513144155966728
1504	2	-0.02884840711760006
1504	3	0.044939207327850283
1504	4	0.09039180867892327
1504	5	0.04559739694013132
1504	6	0.09735861241478005
1504	7	0.015277185619837041
1504	8	0.08234403699388793
1504	9	0.045553590329674876
1504	10	0.06194381847775077
1504	11	0.05517881019343207
1504	12	0.07460275487255075
1504	13	0.06487753309430389
1504	14	0.02414972380265823
1504	15	0.07659988147130292
1504	16	0.029909627385784177
1504	17	0.06623498489476276
1504	18	0.09252889061725256
1504	19	0.05795574625243205
1504	20	0.09719821130619977
1504	21	0.052914511949055054
1504	22	0.09943016061249921
1504	23	0.08020883305683668
1504	24	0.10035813834991814
1504	25	0.08237125602091311
1504	26	0.039667029712454394
1504	27	0.04392184102162844
1504	28	0.05964215124033956
1504	29	0.06320214538430236
1504	30	0.04110806902323105
1504	31	0.089950498675897
1504	32	0.020285558380130908
1504	33	0.09499626216164359
1504	34	0.10336247735600779
1504	35	0.06644164145721732
1504	36	0.056751737904413346
1504	37	0.11983011239481556
1504	38	0.05305887695911338
1504	39	0.06627134537842494
1504	40	0.07143906222894714
1504	41	0.0558390698366793
1504	42	0.08630418878009749
1504	43	0.10732889671596268
1504	44	0.09534737288890938
1504	45	0.04840513132810287
1504	46	0.1187595273737827
1504	47	0.06191836616222446
1504	48	0.06958680675273854
1504	49	0.09949609997037356
1504	50	0.05307197797684893
1504	51	0.05004379967168404
1505	1	0.03178779486287908
1505	2	0.039233705846037026
1505	3	0.12687799577763315
1505	4	0.06528250527099999
1505	5	0.04994096825249983
1505	6	0.07684663293795779
1505	7	0.06770751339480796
1505	8	0.08711869262873506
1505	9	0.0759757109283683
1505	10	0.08795358894059291
1505	11	0.08730615308082434
1505	12	0.05135476982431442
1505	13	0.06668534704100182
1505	14	0.0871495136549143
1505	15	0.0970919250572635
1505	16	0.09522560617430997
1505	17	0.11092712822271977
1505	18	0.08275559375017849
1505	19	0.10078471444655435
1505	20	0.09810909584135175
1505	21	0.07486086900117073
1505	22	0.029239524242441917
1505	23	0.11829579552365033
1505	24	0.07227210348837332
1505	25	0.0712954223156359
1505	26	0.07207244895993625
1505	27	0.09857417042102412
1505	28	0.08002479662517459
1505	29	0.08850327799307678
1505	30	0.05351845914828601
1505	31	0.05302438652095276
1505	32	0.10976589400827663
1505	33	0.04820306650010053
1505	34	0.09917013052560719
1505	35	0.1124422681868964
1505	36	0.07259180266447629
1505	37	0.07275312273608847
1505	38	0.031024310124266208
1505	39	0.053626897557244035
1505	40	0.07834732744917972
1505	41	0.07296996227366748
1505	42	0.08970161231912499
1505	43	0.09050891349293977
1505	44	0.07727598041827832
1505	45	0.07866069650066265
1505	46	0.06884168785560263
1505	47	0.03776454886889269
1505	48	0.10572428691448721
1505	49	0.08086887519345254
1505	50	0.058351404920394145
1505	51	0.060603274091441506
1506	1	-0.06654036649663908
1506	2	-0.03974965640666994
1506	3	0.06666410050444682
1506	4	0.04101542344260878
1506	5	0.007728834540131402
1506	6	0.03785285398218008
1506	7	0.03677700057513533
1506	8	0.08662392634209937
1506	9	-0.008801270171254316
1506	10	0.04128275579785168
1506	11	0.013311073649070693
1506	12	0.04363316850101029
1506	13	0.025986350597861474
1506	14	0.06823479956506162
1506	15	0.034930792394149535
1506	16	0.02329452452141112
1506	17	0.02158913581576627
1506	18	0.007665182296342721
1506	19	0.017064702078570804
1506	20	-0.01637724970303367
1506	21	0.01836343580643529
1506	22	0.011988909460825425
1506	23	-0.02444829327467346
1506	24	0.03549885274249931
1506	25	0.02682293173660355
1506	26	-1.3176232264555665E-4
1506	27	0.010455465373745199
1506	28	0.05597624487712238
1506	29	-0.012745871334296055
1506	30	0.03963099197002151
1506	31	0.035581530330894395
1506	32	0.05010718207539355
1506	33	0.007952340270044544
1506	34	0.040872304300577866
1506	35	0.008926167844386157
1506	36	0.06677232018314072
1506	37	-0.006019033313670263
1506	38	0.03301942699861371
1506	39	-0.002889960663530644
1506	40	0.03495598515753073
1506	41	0.05302316326027068
1506	42	0.047433339067929126
1506	43	0.008641199617578366
1506	44	0.007323256399672573
1506	45	0.04178572143396764
1506	46	0.02878727212210208
1506	47	0.034218151782759776
1506	48	0.054286026513828745
1506	49	0.03941708348126127
1506	50	-9.470331185212899E-4
1506	51	0.006796957179183494
1507	1	-0.028341922026164923
1507	2	-0.019335425684275265
1507	3	0.03756455881390508
1507	4	0.019627455285608164
1507	5	-0.0019764503655679277
1507	6	0.03994361420319592
1507	7	-0.018712003214403694
1507	8	0.04454250347504285
1507	9	9.801356873708755E-4
1507	10	0.008143154533833297
1507	11	0.04013736776875021
1507	12	0.009602009600698125
1507	13	-0.021413294549418538
1507	14	0.024993034630526267
1507	15	0.018211501216036652
1507	16	0.047041373882166226
1507	17	0.08204901735270198
1507	18	0.03240026739164392
1507	19	0.022217803747757614
1507	20	0.020750408483976912
1507	21	0.010324089469314401
1507	22	0.03708658864668024
1507	23	-0.02096569626045408
1507	24	0.019982188713896676
1507	25	-0.005834342505004031
1507	26	0.01816449215742466
1507	27	0.021957519906507628
1507	28	-1.0631599428023719E-4
1507	29	0.0235356998266667
1507	30	0.02152230802570898
1507	31	0.01668933328152633
1507	32	0.016910904751959777
1507	33	0.013358449956569984
1507	34	0.030465739749402587
1507	35	-0.0011706053074860279
1507	36	0.005656499598259757
1507	37	3.2348738453436E-4
1507	38	0.029164659899961975
1507	39	0.02808086594559711
1507	40	0.010408358716453847
1507	41	0.05256273017067059
1507	42	0.0726252693352194
1507	43	0.054508737013620134
1507	44	0.04566625393583479
1507	45	0.027699395214789035
1507	46	0.061708388780779444
1507	47	0.02706527520417268
1507	48	0.02570982890252793
1507	49	0.06415713547770707
1507	50	0.014608821313878195
1507	51	0.08179994126580681
1508	1	-0.015453643925233962
1508	2	-0.03688176755090211
1508	3	0.02667373630670511
1508	4	0.05406115037452963
1508	5	0.02124192655590207
1508	6	0.0046030453698335805
1508	7	0.056273846204618394
1508	8	0.03738697233237076
1508	9	0.04660652393226172
1508	10	0.04611812496213474
1508	11	0.02883018098965806
1508	12	-0.0022724816277275295
1508	13	0.047294400513031576
1508	14	0.034570878510997716
1508	15	0.0114510002503323
1508	16	-0.025148262888073702
1508	17	0.04570582370741505
1508	18	0.019509155097935604
1508	19	0.020557636506310928
1508	20	0.05889187803156659
1508	21	0.0516164922447544
1508	22	-0.00220564081593011
1508	23	0.0822030846169568
1508	24	0.014587681309606637
1508	25	0.09870647885881567
1508	26	1.510326147666774E-4
1508	27	0.03880968837263765
1508	28	0.014785852870957683
1508	29	0.029554399364684514
1508	30	0.026363798418202578
1508	31	0.02882063925853373
1508	32	0.006094838932220625
1508	33	0.030910227261387035
1508	34	0.02427342649174591
1508	35	0.047426628450480735
1508	36	0.03760502830340329
1508	37	-0.02346901295181425
1508	38	0.025636470201554573
1508	39	0.017851780418119745
1508	40	0.006448503273396966
1508	41	6.593075264120785E-4
1508	42	-0.02538864516775874
1508	43	0.04654092095480422
1508	44	-0.02277743420270184
1508	45	0.0019615718209848865
1508	46	0.009271347728095236
1508	47	0.02885238622712194
1508	48	0.01234024582232962
1508	49	0.03492261710048439
1508	50	0.03373540033557276
1508	51	0.01931979530279193
1509	1	-0.08038196715349955
1509	2	-0.08014962335111164
1509	3	0.01048712278068109
1509	4	0.033142249942471835
1509	5	0.007894214521776632
1509	6	0.012924661799367243
1509	7	0.028419572994899056
1509	8	0.012694752414596167
1509	9	0.0038334625496290187
1509	10	0.07412594103469416
1509	11	0.026677268916351693
1509	12	2.2999103699561374E-4
1509	13	0.035327092563044005
1509	14	0.03475106258579075
1509	15	0.009375890974880008
1509	16	0.025861988138963454
1509	17	0.00949361834846485
1509	18	0.018691848036965553
1509	19	0.01736833189830378
1509	20	-0.0025392994960569126
1509	21	-0.012579938495235865
1509	22	0.05423314209497221
1509	23	0.03646360998747156
1509	24	-0.005062464086911689
1509	25	0.0202852388228294
1509	26	-0.0028204938854230477
1509	27	-0.008690750030730499
1509	28	0.015125651796921602
1509	29	0.014725151230237543
1509	30	0.00920409792004051
1509	31	0.039964771527237986
1509	32	0.03205102021053108
1509	33	0.04323941409489862
1509	34	0.06070765163456571
1509	35	0.04317626567096511
1509	36	0.06314072796526915
1509	37	-0.003679711038955702
1509	38	0.022266457544084517
1509	39	0.03493317168498322
1509	40	0.03615525247305129
1509	41	0.059893517531222074
1509	42	0.004203217862716713
1509	43	0.046691452607063866
1509	44	-0.0027665624247319442
1509	45	0.031363984220625696
1509	46	-0.016303249847865686
1509	47	0.023614295434221333
1509	48	0.031269698625543185
1509	49	-0.005068916823638858
1509	50	-0.016472565184557197
1509	51	0.016676005887461542
1510	1	-0.029625013366761266
1510	2	-0.01589856695299119
1510	3	0.053826571177694404
1510	4	0.0166529783639362
1510	5	0.03722069850392984
1510	6	0.045299825304788044
1510	7	0.054557056154571626
1510	8	0.07691296333486264
1510	9	0.027779915307192482
1510	10	0.1051304080874047
1510	11	0.0665474512043005
1510	12	0.06956144469957337
1510	13	0.062190243103408704
1510	14	0.05377428296483089
1510	15	0.08010763588155356
1510	16	0.09723582102038364
1510	17	0.09816206103155878
1510	18	0.06980143358285318
1510	19	0.0915087408305979
1510	20	0.057592556667295014
1510	21	0.05838005103987598
1510	22	0.07762757798201392
1510	23	0.07183065307491887
1510	24	0.06746080572481361
1510	25	0.09342982510975162
1510	26	0.0553680612737395
1510	27	0.06622955276336029
1510	28	0.10560969961904476
1510	29	0.052660304350098386
1510	30	0.0862884097849772
1510	31	0.03717516978054647
1510	32	0.08376041545775337
1510	33	0.10795473817822909
1510	34	0.06806607386280916
1510	35	0.07941949453216779
1510	36	0.07591719236460648
1510	37	0.0655041994160186
1510	38	0.11630053349519187
1510	39	0.08489902715650288
1510	40	0.07509421672406802
1510	41	0.05812425425200729
1510	42	0.07875064605332938
1510	43	0.08801508910218558
1510	44	0.06726891331464913
1510	45	0.028867510879081237
1510	46	0.023671403221051435
1510	47	0.04860278411629082
1510	48	0.07252922688170571
1510	49	0.09052673247452248
1510	50	0.04521278993748723
1510	51	0.038442973446727535
1511	1	-0.1027168296175276
1511	2	-0.12366282892929803
1511	3	0.01775272683886442
1511	4	0.025981683241575126
1511	5	-0.047988547277874716
1511	6	-0.03403817944160181
1511	7	-0.0122267340279123
1511	8	0.06674605473380524
1511	9	0.0688415817608714
1511	10	0.06459061415445433
1511	11	0.01759586909915356
1511	12	0.025576575849484584
1511	13	0.017234094204958694
1511	14	0.004007931960771316
1511	15	0.06809547815151973
1511	16	0.03981226762226697
1511	17	0.03456067719738343
1511	18	0.030908646513331917
1511	19	-0.004411037249397509
1511	20	0.007106781853941868
1511	21	0.020625867497919614
1511	22	0.040367277527515455
1511	23	0.052255878938993305
1511	24	0.02728099132843198
1511	25	0.02394669933665483
1511	26	0.050992396092837566
1511	27	0.013888096042016684
1511	28	0.03701249390849881
1511	29	0.05184101003865038
1511	30	0.0234697374111974
1511	31	0.06530979580137597
1511	32	0.06311780940716716
1511	33	0.01685181893970622
1511	34	-5.037652669486192E-4
1511	35	0.06573235996957294
1511	36	0.05889852749353963
1511	37	0.03368889180659096
1511	38	0.02536822664900029
1511	39	0.010064173116319353
1511	40	0.004952235963287421
1511	41	0.03821416187010129
1511	42	0.043115696018375615
1511	43	0.020784479490146168
1511	44	0.022717677432808614
1511	45	0.037462756317154344
1511	46	0.011168143454540314
1511	47	0.0011972061334546424
1511	48	-0.001155912154153782
1511	49	-0.009414284815314033
1511	50	0.03834583214933218
1511	51	-0.02936834374504116
1601	1	-0.02616701297998958
1601	2	-0.05693728573742618
1601	3	0.003121539221474734
1601	4	-0.012393600396784166
1601	5	-0.04144334357670232
1601	6	-0.05559217772012204
1601	7	-0.05346472227277843
1601	8	0.004942377157689748
1601	9	-7.936283577976155E-4
1601	10	0.012659549538447834
1601	11	-0.029899272854656544
1601	12	-0.040992045906826036
1601	13	-0.06682603427825029
1601	14	-0.011888385545297808
1601	15	-0.0313633433267384
1601	16	-0.013234058648286862
1601	17	-0.04204906705960809
1601	18	-0.0018108647501691166
1601	19	-0.022780549509775483
1601	20	-0.013485256152407032
1601	21	-0.023084174397531854
1601	22	-0.034459275752396934
1601	23	-0.006687769722098835
1601	24	-0.053306325705584356
1601	25	-0.04885702134809833
1601	26	0.007831230004754275
1601	27	-0.02685008385540044
1601	28	-0.06351290049278902
1601	29	-0.03785513300200449
1601	30	-0.02070398115964167
1601	31	-0.027543072958330583
1601	32	0.010074522800827879
1601	33	7.790041670361347E-4
1601	34	-0.037581220492825196
1601	35	-0.032122615638954244
1601	36	-0.0894097144311985
1601	37	-0.07051706583572326
1601	38	0.0054608222194971745
1601	39	-0.07360675654506821
1601	40	-0.014140135945503118
1601	41	-0.012880870908311692
1601	42	-0.04580964828337386
1601	43	-0.061697311326838644
1601	44	-0.02656373185186567
1601	45	-4.826041659242719E-4
1601	46	-0.028450235167518656
1601	47	-0.04399017404594474
1601	48	-0.09057361500087069
1601	49	-0.044333762799105614
1601	50	0.026105474403614437
1601	51	-0.01383081813110465
1602	1	0.011743819993540683
1602	2	0.029198537944793657
1602	3	0.06307361241283616
1602	4	0.0202339844221342
1602	5	0.005977990630739782
1602	6	-0.0049419698496251385
1602	7	0.0054326206612884675
1602	8	-0.004069018033106886
1602	9	0.043006443317025855
1602	10	0.0466104194351189
1602	11	0.026141992910538647
1602	12	0.024604954330712303
1602	13	0.005378837831706562
1602	14	0.014331975767092331
1602	15	0.004815742175736659
1602	16	-0.003076305256222156
1602	17	0.044505455675256655
1602	18	0.011179421494311725
1602	19	0.05322560761442929
1602	20	0.010709919911946031
1602	21	0.03235960512257208
1602	22	-0.0036981981188901614
1602	23	0.012937003709069472
1602	24	0.011101499534426296
1602	25	0.009748911454970255
1602	26	0.03375779919426236
1602	27	0.00851142722630982
1602	28	0.00848963026531635
1602	29	0.026493664116820526
1602	30	0.00838985964249872
1602	31	0.01839273988533563
1602	32	0.0164896944827575
1602	33	0.0477814965991854
1602	34	0.04624689598668397
1602	35	-0.027420583346852823
1602	36	0.0277711574377264
1602	37	0.041329572374877444
1602	38	0.049645556141577174
1602	39	0.009004750157117769
1602	40	0.03713479101242001
1602	41	0.01876526533891365
1602	42	0.03525542939540571
1602	43	-0.004110239398322335
1602	44	0.009878815499853033
1602	45	0.013226224747022286
1602	46	0.03615400957207271
1602	47	-0.02142992743590355
1602	48	0.07376882407823615
1602	49	0.06267618166774724
1602	50	0.020090617241848463
1602	51	0.033637907113714505
1603	1	0.0023476462227804973
1603	2	-0.04389638852861566
1603	3	0.1142044631413981
1603	4	0.0766799105868401
1603	5	0.04071507140928787
1603	6	0.017010233126299568
1603	7	0.051286992216518
1603	8	0.11647653277000813
1603	9	0.030349710379368844
1603	10	0.0419286039061646
1603	11	0.06003087858550771
1603	12	0.04598012706741628
1603	13	0.03940770696730311
1603	14	0.0760561776425348
1603	15	0.07672274734618156
1603	16	0.09044779008162607
1603	17	0.08187726107598792
1603	18	0.04265476656923539
1603	19	0.08239200181032658
1603	20	0.10083033844560418
1603	21	0.07028021364494208
1603	22	0.07477997457409202
1603	23	0.12476725865359128
1603	24	0.10202681564384619
1603	25	0.07066072692753522
1603	26	0.06670295596008913
1603	27	0.06656606476182958
1603	28	0.0922186814736321
1603	29	0.08254268244460405
1603	30	0.028808630070329855
1603	31	0.048640288337963966
1603	32	0.051313990317595426
1603	33	0.10716333590541183
1603	34	0.09064387539218899
1603	35	0.06129051017641274
1603	36	0.07846758784727825
1603	37	0.04725147713804034
1603	38	0.05426419994770271
1603	39	0.08791907135999111
1603	40	0.05817552464213804
1603	41	0.08654372471983152
1603	42	0.03775739085947549
1603	43	0.04507721697440559
1603	44	0.0644034479320652
1603	45	0.0916012183085968
1603	46	0.04339485951565081
1603	47	0.00543539024879891
1603	48	0.05030111264921544
1603	49	0.06129269647708213
1603	50	0.055940298577077385
1603	51	0.07784684791673868
1604	1	0.004878166812964935
1604	2	0.03325083270531337
1604	3	0.05023286125783244
1604	4	0.059651323114515264
1604	5	0.05659590460254549
1604	6	0.06646476424899816
1604	7	0.03704257053293958
1604	8	0.059661061895745604
1604	9	0.09337345966709165
1604	10	0.04267787182271121
1604	11	0.09672863662535747
1604	12	0.04163594575167906
1604	13	0.047135027452597456
1604	14	0.07562773187983396
1604	15	0.0091950007564634
1604	16	0.04300134848475068
1604	17	0.09945022967792738
1604	18	0.06474679509573633
1604	19	0.026072817033799822
1604	20	0.03561464588543828
1604	21	0.04161264796864117
1604	22	0.0382128243003379
1604	23	0.033689901648273235
1604	24	0.04174534166477173
1604	25	0.0682695746183768
1604	26	0.07681321455234524
1604	27	0.043077582839075035
1604	28	0.04780767050143453
1604	29	0.01991939990307401
1604	30	0.06017585866192121
1604	31	0.044856311709999375
1604	32	0.04948985209422574
1604	33	0.050494959735139844
1604	34	0.016731469420172118
1604	35	0.010089895262410664
1604	36	0.037020303620444395
1604	37	0.005298350600313029
1604	38	0.006858241785955954
1604	39	0.06868122944978694
1604	40	0.03885420006776741
1604	41	0.03448336111345185
1604	42	0.03854788601728387
1604	43	7.008896338547288E-4
1604	44	-0.011059641984971336
1604	45	0.029900199914564496
1604	46	0.041149126755556154
1604	47	0.04425367538768654
1604	48	0.05547495275900616
1604	49	0.05573724856702711
1604	50	0.09730234267797755
1604	51	0.06156692013757947
1605	1	-1.711357562967919E-4
1605	2	0.009662819983894622
1605	3	0.08842270164404198
1605	4	0.09068766996382038
1605	5	0.04853140402302358
1605	6	0.050484132921368996
1605	7	0.08830955519918149
1605	8	0.046670267249190545
1605	9	0.06283377823658043
1605	10	0.10205764290762431
1605	11	0.02341445504387707
1605	12	0.06577356536377721
1605	13	0.03251667011156201
1605	14	0.02516436465087679
1605	15	0.043678531167429924
1605	16	0.03607492967970671
1605	17	0.043703421763339634
1605	18	0.06258997270876421
1605	19	0.08986793012706329
1605	20	0.04773802978378683
1605	21	0.02612178339070681
1605	22	0.07115828093230903
1605	23	0.03684325228970664
1605	24	-0.00316844352615675
1605	25	0.048139364758249314
1605	26	0.040119290488298986
1605	27	0.00503669363279613
1605	28	0.05545395380033824
1605	29	-0.010211235019717435
1605	30	0.02097480128198015
1605	31	0.03731869213860506
1605	32	0.026526740585950392
1605	33	0.04608619665420832
1605	34	0.02695456065507784
1605	35	-0.007859235443760326
1605	36	0.05729958548377567
1605	37	7.619994868406366E-4
1605	38	0.024947863091661304
1605	39	0.050092863971045176
1605	40	0.005133408101031023
1605	41	0.013065206923151607
1605	42	0.009696812594853554
1605	43	0.02263948755528844
1605	44	0.0036843483091715257
1605	45	0.01934003497823511
1605	46	0.022950680029708792
1605	47	0.009031534273937325
1605	48	-0.0033809870482386373
1605	49	0.02687101539027026
1605	50	0.0017873461793627143
1605	51	-0.007741013064126889
1606	1	-0.06509423350514965
1606	2	0.010916087207242242
1606	3	0.036768515171694105
1606	4	0.054289115154851686
1606	5	0.04871694165890972
1606	6	0.021638573179330933
1606	7	0.04039251449845693
1606	8	0.07259110969994254
1606	9	0.08968862805694044
1606	10	0.03733124572660529
1606	11	0.05830386881544314
1606	12	0.0674252618956146
1606	13	0.0689922588578753
1606	14	0.06986687893312649
1606	15	0.06229134181268137
1606	16	0.03719447468520087
1606	17	0.10303922939936427
1606	18	0.1289394699020363
1606	19	0.1215056885978072
1606	20	0.08348708638438751
1606	21	0.10220024170845932
1606	22	0.11048335851547364
1606	23	0.05896860080887478
1606	24	0.07693959055269772
1606	25	0.05954652224432522
1606	26	0.03665221972155308
1606	27	0.0759728065983083
1606	28	0.05157665984481952
1606	29	0.08207953764321729
1606	30	0.07801160793658823
1606	31	0.09040472362477914
1606	32	0.0827436056216797
1606	33	0.04661685817180938
1606	34	0.05399280774045678
1606	35	0.10126447660658044
1606	36	0.07097097146512255
1606	37	0.036379330855304204
1606	38	0.144193101822907
1606	39	0.11084786840962835
1606	40	0.09521320784558895
1606	41	0.10200053590899216
1606	42	0.09909784618159989
1606	43	0.07217551483059736
1606	44	0.10151354408911573
1606	45	0.11351249342020964
1606	46	0.11605728822664929
1606	47	0.089347348679226
1606	48	0.07921497949482159
1606	49	0.13663911703529408
1606	50	0.11578043620626488
1606	51	0.06843112735061396
1607	1	-0.07057410380144091
1607	2	-0.048798400315007484
1607	3	-0.014131735921154132
1607	4	-0.014807684264091847
1607	5	4.615128736631391E-4
1607	6	0.006731183750339653
1607	7	-0.07382408661981543
1607	8	-0.0033570273784917504
1607	9	-0.029132713975336344
1607	10	0.006560174140766151
1607	11	-0.01896763559302883
1607	12	-0.0173766497423955
1607	13	-0.05651468685486094
1607	14	-0.01760924893790161
1607	15	0.006784340379624609
1607	16	-0.032961991276543756
1607	17	0.02386276953035349
1607	18	-0.006836915402701038
1607	19	0.01946263799060688
1607	20	0.003790029809373152
1607	21	-0.04193479359657459
1607	22	-0.024336287522260136
1607	23	0.0256268227082046
1607	24	0.012269256142822371
1607	25	0.002231464347900669
1607	26	-0.019311892198160763
1607	27	-0.031855595625756905
1607	28	-0.0014283729815360857
1607	29	-0.024368427605004683
1607	30	-0.02963774179270473
1607	31	-0.04445714948544577
1607	32	-0.013795845015948771
1607	33	-0.008543235726442333
1607	34	-0.019639883049556772
1607	35	0.00473550993177696
1607	36	-0.015314039895933718
1607	37	-0.06225464650676571
1607	38	-0.020618218128127808
1607	39	-0.017031276868074485
1607	40	-0.010249123071417898
1607	41	-0.026032486391308396
1607	42	-0.02332493774232347
1607	43	-0.053699310519888854
1607	44	-0.04306177606606809
1607	45	0.02488801382820327
1607	46	-0.018816073242511777
1607	47	-0.034961334374138175
1607	48	0.0035346745693303205
1607	49	-0.028538160757996422
1607	50	0.0068268705757645876
1607	51	-0.0467541430254812
1608	1	-0.0354609260156451
1608	2	-0.05116427549354796
1608	3	0.04547148873072615
1608	4	0.03707645844353635
1608	5	-0.014969371369282669
1608	6	0.013876415856927338
1608	7	0.040337972734135974
1608	8	0.04845461737749446
1608	9	0.0413148715655538
1608	10	-0.005693106297655959
1608	11	0.01779322641329628
1608	12	0.02066436104601621
1608	13	0.023113359847720005
1608	14	0.009154002063212374
1608	15	0.04807161088903911
1608	16	0.03544137157305727
1608	17	0.017713067471035515
1608	18	0.05656431025465736
1608	19	-0.0027326546785886308
1608	20	0.04616090829985353
1608	21	0.02098664949493667
1608	22	0.05435306044007859
1608	23	0.03444264680885567
1608	24	0.04148098126378841
1608	25	0.057573149822729874
1608	26	0.028571016436217178
1608	27	-0.024463837744463035
1608	28	0.02685437885158848
1608	29	0.029598184820599727
1608	30	0.01603045985848439
1608	31	0.03557001630299084
1608	32	0.08249433301856612
1608	33	0.0032769298739339092
1608	34	0.025354561406118137
1608	35	0.009424598291943198
1608	36	-0.01763575395802519
1608	37	0.02093007812251102
1608	38	0.023014924360424516
1608	39	0.004816043303890183
1608	40	0.05266405932467677
1608	41	0.013491056614739705
1608	42	0.020920226857583657
1608	43	0.022700363117756694
1608	44	0.02301572532915941
1608	45	0.01858749345915811
1608	46	0.030783126454544174
1608	47	-0.013232485241971403
1608	48	-0.012556992566850056
1608	49	0.03685923566903426
1608	50	0.04193233016239617
1608	51	0.03127817728844917
1609	1	-0.09236522951458426
1609	2	-0.11017315757541724
1609	3	-0.026003318715396517
1609	4	-0.027422474021300047
1609	5	-0.04560033190007573
1609	6	-0.009787954174065305
1609	7	-0.048222558516975766
1609	8	-0.03660225235428527
1609	9	-0.02199795397248039
1609	10	0.0018794503993717626
1609	11	-0.006491291235668939
1609	12	-0.010701303764065528
1609	13	0.009686851072025604
1609	14	0.026542850732965917
1609	15	-8.94691609218512E-4
1609	16	0.003770462614390624
1609	17	0.05835651471635117
1609	18	0.01768952789873879
1609	19	0.04490825444803903
1609	20	0.029492846798433447
1609	21	-0.01578132446469027
1609	22	0.015478278084160024
1609	23	0.012558850023950185
1609	24	0.006469369775032874
1609	25	0.011500020546627354
1609	26	-4.633016168114068E-4
1609	27	0.00949820444067484
1609	28	0.005449915048778564
1609	29	0.015027906738126262
1609	30	0.017420503400636278
1609	31	6.665795959435172E-4
1609	32	0.006543521259580132
1609	33	0.008840078728901801
1609	34	-0.0292286505549626
1609	35	-0.012370721997804424
1609	36	-0.013138712810913944
1609	37	-0.054478552320468054
1609	38	-0.00691122317259385
1609	39	-0.06776460236131499
1609	40	-0.02223574848976284
1609	41	-0.010865946915679103
1609	42	-0.010948080214092215
1609	43	-0.010747644330585615
1609	44	-0.03691269269160102
1609	45	-0.04794035406989394
1609	46	-0.03127655528911788
1609	47	-0.04083011269584347
1609	48	-0.05208788556375765
1609	49	-0.06865804190529445
1609	50	-0.02570865725210325
1609	51	-0.09087164748334686
1610	1	-0.11384267399371595
1610	2	-0.1345768952861377
1610	3	-0.05194645920396823
1610	4	-0.020720436484140237
1610	5	0.007835631975908086
1610	6	-0.049379926340726854
1610	7	-0.06012757814064429
1610	8	0.010627210178462576
1610	9	-0.026152411444392953
1610	10	0.014107496814432352
1610	11	-0.039659686375337344
1610	12	-0.019761450241567502
1610	13	-0.004328657344771614
1610	14	0.014351514944927146
1610	15	-0.04260717497108146
1610	16	0.027525798636702348
1610	17	0.013502342384640542
1610	18	-0.04352038373383493
1610	19	-0.01930875961226519
1610	20	0.043029704382504974
1610	21	-0.02773359255527197
1610	22	-0.04007199264287209
1610	23	-0.018351622015529756
1610	24	-0.06130534884746197
1610	25	-0.010833432520996666
1610	26	-0.05132161822132986
1610	27	-0.06423965251241981
1610	28	0.015072595091780272
1610	29	-0.013819802232397649
1610	30	-0.02935854283779804
1610	31	-0.03495493685572626
1610	32	-0.07648899683438515
1610	33	-0.005126787629833984
1610	34	-0.04016836968182247
1610	35	-0.004049713355477991
1610	36	-0.004836111792840825
1610	37	-0.02635913213025276
1610	38	-0.01919440651317217
1610	39	0.02845724083348955
1610	40	-0.028035226422076676
1610	41	-0.02936887526747256
1610	42	-0.02856908321791707
1610	43	-0.060583693559294716
1610	44	-0.04361187008613854
1610	45	-0.0556514689400629
1610	46	-0.026994270417795008
1610	47	-0.04083866661582647
1610	48	-0.010006299996014434
1610	49	-0.05667723839690808
1610	50	-0.05783091703890619
1610	51	-0.03345272343265293
1611	1	-0.147028312142929
1611	2	-0.0769906313398252
1611	3	-0.0076583837228128004
1611	4	-2.9569436844667507E-4
1611	5	-0.06693836788916485
1611	6	-0.03540992155408418
1611	7	0.0073018189032012515
1611	8	0.021727639691157208
1611	9	0.008873192266698027
1611	10	0.0692699213605863
1611	11	0.018652605012242418
1611	12	0.0026140890586816568
1611	13	0.001498435686329458
1611	14	0.04607224816839306
1611	15	0.02951088158838644
1611	16	0.03248471062354241
1611	17	-0.001430612514916163
1611	18	0.030383025703876854
1611	19	0.056872319984115904
1611	20	0.02650896601902275
1611	21	0.03487623515776761
1611	22	-0.006121776922768163
1611	23	-0.017109585026680918
1611	24	3.021754953351774E-4
1611	25	0.034552518526759
1611	26	0.018103551158304754
1611	27	0.037502572408307344
1611	28	0.014819208302270681
1611	29	0.015007261886104573
1611	30	0.025418380412105535
1611	31	0.02284897469742475
1611	32	-0.007144140224809803
1611	33	0.006924545080273958
1611	34	-0.0014258909727402624
1611	35	-0.04857551463598497
1611	36	0.05601725013144687
1611	37	0.007081957712991027
1611	38	0.016174394680398052
1611	39	0.006628933106370027
1611	40	-0.011870234387060918
1611	41	0.029377471192340465
1611	42	-0.025142117852702484
1611	43	-0.021999271574550505
1611	44	0.010152083132041412
1611	45	-0.002613216357090664
1611	46	0.016572604274280422
1611	47	-0.004632428938244004
1611	48	-0.03175607094632227
1611	49	-0.017765075104655637
1611	50	-0.00143900077225112
1611	51	-0.022691657792819342
2101	1	0.046709392487628065
2101	2	0.1292233468855244
2101	3	0.16047479879943438
2101	4	0.13482036907172557
2101	5	0.16545419258228833
2101	6	0.10820498353637475
2101	7	0.12031909766425031
2101	8	0.10176066187149502
2101	9	0.11928891574036982
2101	10	0.10456289341170333
2101	11	0.11691854134723911
2101	12	0.11795348491759228
2101	13	0.1373883718268658
2101	14	0.10679017477694686
2101	15	0.13222352068462584
2101	16	0.14022745098689882
2101	17	0.08388614386067417
2101	18	0.1118886586288852
2101	19	0.13595318504776088
2101	20	0.11702797754634275
2101	21	0.09722324364007306
2101	22	0.06644090722931395
2101	23	0.1539192044492239
2101	24	0.14334209373970452
2101	25	0.1173639547057519
2101	26	0.13177558496290942
2101	27	0.07680926059742177
2101	28	0.13442417109600058
2101	29	0.08848938322401523
2101	30	0.11938417646485533
2101	31	0.11674059844502693
2101	32	0.10150053679490156
2101	33	0.1328131246624551
2101	34	0.13438538189173954
2101	35	0.09592578692579679
2101	36	0.10070728848894106
2101	37	0.1344862075909603
2101	38	0.15109906921159677
2101	39	0.11771405367033339
2101	40	0.15322383839411913
2101	41	0.07178822332188872
2101	42	0.12051515137144264
2101	43	0.1397444417615219
2101	44	0.17298270624489476
2101	45	0.16532821283086463
2101	46	0.17179159903661656
2101	47	0.11871077583478495
2101	48	0.09803403298455038
2101	49	0.14541581849972118
2101	50	0.14103293522285298
2101	51	0.20647503591405325
2102	1	0.043910684942638056
2102	2	0.06497008430095264
2102	3	0.10653977255572045
2102	4	0.08626498541524086
2102	5	0.10168584565230532
2102	6	0.071781926378506
2102	7	0.07910021867638051
2102	8	0.09232524393730301
2102	9	0.055957719099055225
2102	10	0.1255113479723846
2102	11	0.06844142343778259
2102	12	0.13820558509146963
2102	13	0.07349613416157297
2102	14	0.10199929984012357
2102	15	0.12736904595561072
2102	16	0.12369597141715616
2102	17	0.11306857653115543
2102	18	0.07987164524765689
2102	19	0.09459230947715014
2102	20	0.042908163820897016
2102	21	0.05224690989645353
2102	22	0.09972501324237726
2102	23	0.06545761574383135
2102	24	0.05652358884834996
2102	25	0.055562270820985304
2102	26	0.08385210957825961
2102	27	0.04077974353418057
2102	28	0.10146827997891705
2102	29	0.11828568384065363
2102	30	0.09727265053272305
2102	31	0.1370817372359454
2102	32	0.11861125605856415
2102	33	0.08456139616077962
2102	34	0.11112659171370609
2102	35	0.10383587457603483
2102	36	0.11154204516171262
2102	37	0.1507185157647868
2102	38	0.11029115018899915
2102	39	0.10225687592429011
2102	40	0.11157303588043277
2102	41	0.089131003267795
2102	42	0.10164747292303389
2102	43	0.06330851523365055
2102	44	0.08710082672564567
2102	45	0.029534953712733625
2102	46	0.10363283924602484
2102	47	0.07843312877157871
2102	48	0.08770956667935081
2102	49	0.10451447369138833
2102	50	0.07557254595725738
2102	51	0.07566702577008755
2103	1	0.06801700006737832
2103	2	0.15830161929550002
2103	3	0.12989694636640792
2103	4	0.13263956356534834
2103	5	0.12289533671826547
2103	6	0.1292920514005118
2103	7	0.11896181319511356
2103	8	0.13322887587396792
2103	9	0.1383560203349603
2103	10	0.13484397695635408
2103	11	0.06234996708725049
2103	12	0.11432805862321516
2103	13	0.14461868470550598
2103	14	0.10543604181638955
2103	15	0.1210531302827178
2103	16	0.13955040921357664
2103	17	0.12162325747796388
2103	18	0.09218552030557703
2103	19	0.06517972934804561
2103	20	0.10080359957878215
2103	21	0.1474602066136086
2103	22	0.13033348866321148
2103	23	0.12134723770554245
2103	24	0.12344318853480729
2103	25	0.09864172617410816
2103	26	0.09553073811181889
2103	27	0.12073113843314331
2103	28	0.04690443333225858
2103	29	0.10375285853802296
2103	30	0.07769681704224496
2103	31	0.15810290226807666
2103	32	0.07068835816882313
2103	33	0.09311432872266323
2103	34	0.09825814560746693
2103	35	0.1273040292015395
2103	36	0.075667060227957
2103	37	0.11346780606356077
2103	38	0.08292927135688188
2103	39	0.0913738060678071
2103	40	0.08716385254511749
2103	41	0.08855678223932273
2103	42	0.08118186014911544
2103	43	0.10477304520491515
2103	44	0.10479886463048871
2103	45	0.08631717593268462
2103	46	0.10198709728908284
2103	47	0.12750459917617007
2103	48	0.11976170195599423
2103	49	0.1086361354308849
2103	50	0.09305544323679982
2103	51	0.06762876603613677
2104	1	0.0848358143784651
2104	2	0.13753409892778024
2104	3	0.11881932391926853
2104	4	0.05201826462024428
2104	5	0.1145534634991563
2104	6	0.06240830741727876
2104	7	0.06448737197568022
2104	8	0.06294123128892437
2104	9	0.0724278146487265
2104	10	0.02423904783049835
2104	11	0.07204585868615965
2104	12	0.03681206009133575
2104	13	0.08158173213043085
2104	14	0.09162857535196167
2104	15	0.13900112262717101
2104	16	0.09311736108865176
2104	17	0.09806033861855212
2104	18	0.09838773882911767
2104	19	0.09900579390880893
2104	20	0.05784325771352883
2104	21	0.10330889211258665
2104	22	0.0561932359268269
2104	23	0.10690457403969589
2104	24	0.10188702395370797
2104	25	0.05903273517004237
2104	26	0.04608952697299884
2104	27	0.06354157198951071
2104	28	0.11313989797115909
2104	29	0.04908842213897202
2104	30	0.05457781742475731
2104	31	0.0630320060108005
2104	32	0.05179215927778813
2104	33	0.09614008572589228
2104	34	0.05206819532513407
2104	35	0.08595834225577903
2104	36	0.12235999352910198
2104	37	0.0695623182561178
2104	38	0.11436903525977726
2104	39	0.1107342671381133
2104	40	0.07939171261553923
2104	41	0.07900743472696803
2104	42	0.0801282099638243
2104	43	0.09447954446835638
2104	44	0.13358749398917524
2104	45	0.1205290869206479
2104	46	0.07577966077705867
2104	47	0.12093016806190349
2104	48	0.132949323714179
2104	49	0.059623039264970146
2104	50	0.05778632828557306
2104	51	0.10456022268279952
2105	1	-0.008177362794363319
2105	2	0.010896672180287226
2105	3	0.0216392645250707
2105	4	-0.0023339331710587885
2105	5	0.02295156998986414
2105	6	0.02500933972861219
2105	7	0.016910117309500095
2105	8	0.022942907209539953
2105	9	-9.986737666167755E-5
2105	10	0.03553179787013505
2105	11	0.05459801905354311
2105	12	0.059701976639637166
2105	13	0.05235378851850925
2105	14	0.043192449787575526
2105	15	0.06123231390059658
2105	16	0.09419793911705199
2105	17	0.056972512463985936
2105	18	0.07098272660805804
2105	19	0.0619644027858115
2105	20	0.11947688493558672
2105	21	0.07214151055074325
2105	22	0.08156577179636315
2105	23	0.09353931566993623
2105	24	0.030827945852962557
2105	25	0.10578073404036559
2105	26	0.045878346485928034
2105	27	0.07397336007201005
2105	28	0.056956003904183206
2105	29	0.048781914610998456
2105	30	0.0737647759523199
2105	31	0.09356739931269686
2105	32	0.06634366275629588
2105	33	0.05940295190996636
2105	34	0.04879889328976361
2105	35	0.07178567718624151
2105	36	0.11027198652708137
2105	37	0.09487951741864009
2105	38	0.08802604391471647
2105	39	0.09593383363397123
2105	40	0.06141421023105664
2105	41	0.1174329525965021
2105	42	0.03418322715405964
2105	43	0.06157152129785004
2105	44	0.11008727251503103
2105	45	0.07031807379752308
2105	46	0.1227195070813849
2105	47	0.0940953168221128
2105	48	0.04164158072735802
2105	49	0.07614971416943206
2105	50	0.0708563576544563
2105	51	0.05051105723990901
2106	1	-0.014029652292123274
2106	2	0.0781011177902613
2106	3	0.07873077149810115
2106	4	0.006130852439170553
2106	5	0.02448936023237991
2106	6	0.04286694348066078
2106	7	0.013544218800760177
2106	8	0.05119717780580402
2106	9	-0.00829793183109473
2106	10	0.054916475092518624
2106	11	0.07761102257521912
2106	12	0.04603519659817579
2106	13	0.07637812917034381
2106	14	0.08077470538222542
2106	15	0.06527070650391664
2106	16	0.052104721204685234
2106	17	0.022082230161743155
2106	18	0.04087778261659025
2106	19	0.06314115096467532
2106	20	0.08863258351013314
2106	21	0.0847999488331439
2106	22	0.08267372628555592
2106	23	0.07555810293703047
2106	24	0.06220868496111365
2106	25	0.054522911982346045
2106	26	0.10898742087781699
2106	27	0.07499055481677175
2106	28	0.05607010625944042
2106	29	0.0964882582794786
2106	30	0.0606515737726383
2106	31	0.08953979004534318
2106	32	0.03511129436345328
2106	33	0.062439925389661255
2106	34	0.05975849020999391
2106	35	0.09028136154708477
2106	36	0.09874519944749238
2106	37	0.04643574666643957
2106	38	0.08931551789277137
2106	39	0.09143105866393597
2106	40	0.0440442196127222
2106	41	0.06703485219467353
2106	42	0.08021990316252925
2106	43	0.08458384478966252
2106	44	0.07869543091656794
2106	45	0.06428719895558288
2106	46	0.0569818683979193
2106	47	0.11637290555356827
2106	48	0.09837361010389856
2106	49	-0.0018162107556349838
2106	50	0.07128963406206879
2106	51	0.09182158582822098
2107	1	0.0944705262543124
2107	2	0.10221601891500143
2107	3	0.11967198030863813
2107	4	0.12313023985039706
2107	5	0.1368003538239293
2107	6	0.10311731798218204
2107	7	0.10436848637099416
2107	8	0.08333279889855305
2107	9	0.12516333866200569
2107	10	0.16472494675161187
2107	11	0.14555837176801134
2107	12	0.10565835263620471
2107	13	0.08218199474030996
2107	14	0.0763993464184125
2107	15	0.05335723846052076
2107	16	0.10934232526934551
2107	17	0.055215508375262345
2107	18	0.04703782880721974
2107	19	0.07277857010733157
2107	20	0.04902933263723952
2107	21	0.06101663152658432
2107	22	0.020127334874679548
2107	23	0.08950776727007792
2107	24	0.10331132718140168
2107	25	0.06368687646389048
2107	26	0.066704605153447
2107	27	0.08066785497172191
2107	28	0.0034527817921770065
2107	29	0.04551442593243138
2107	30	0.06962994727056326
2107	31	0.041019691467575115
2107	32	0.11797251606163428
2107	33	0.07439924214320115
2107	34	0.044002481300680074
2107	35	0.10081071886135362
2107	36	0.07408370998440716
2107	37	0.09785485656502146
2107	38	0.07148532704094634
2107	39	0.07025449254312832
2107	40	0.09106760465203223
2107	41	0.09113749933083426
2107	42	0.06270961814664844
2107	43	0.0660469338522276
2107	44	0.10309717644029348
2107	45	0.0640086131408637
2107	46	0.09362917544760307
2107	47	0.10962375085821918
2107	48	0.0757793311405166
2107	49	0.09550127279201348
2107	50	0.09492474713120203
2107	51	0.12526942532704766
2108	1	0.05261038357271275
2108	2	0.028973656941175818
2108	3	0.00528321970220702
2108	4	0.0756723926516969
2108	5	0.06863242726147689
2108	6	-0.0020149424069799693
2108	7	0.011899587780057175
2108	8	0.02951527812083299
2108	9	0.05927411324890386
2108	10	-0.012066841997608435
2108	11	0.057998793350243716
2108	12	0.07932049741108926
2108	13	0.03282798992147917
2108	14	0.06513513359422518
2108	15	0.011347016212845062
2108	16	-0.02221266913922193
2108	17	0.02224075503563938
2108	18	0.021543703441793127
2108	19	-0.008423586617787748
2108	20	0.030505453859262843
2108	21	0.016294999500686913
2108	22	0.00436336804309434
2108	23	0.04044733914629006
2108	24	-0.013873236975861403
2108	25	0.038534275651180394
2108	26	0.008235310715527078
2108	27	0.008310311122905034
2108	28	-0.021900895151993893
2108	29	0.022585545597017642
2108	30	-0.0036176460085499684
2108	31	0.034325318283784156
2108	32	-0.0074496909817227674
2108	33	-0.006818989586236057
2108	34	0.027131833569121966
2108	35	0.059781175809632714
2108	36	-0.014386176419733943
2108	37	0.04101176018177455
2108	38	-0.0204966308114507
2108	39	0.03262646748753184
2108	40	0.019103217763571934
2108	41	0.03029540430930666
2108	42	-0.01929618778896014
2108	43	0.06284892847672552
2108	44	0.05159938091755123
2108	45	0.06351255053310467
2108	46	0.014552736926361831
2108	47	0.08773924832420477
2108	48	0.049582973386364415
2108	49	0.04371542070861523
2108	50	0.04561694276817008
2108	51	0.027442256312525615
2109	1	0.044796358480873266
2109	2	0.036964485916641365
2109	3	-0.032468906831077504
2109	4	0.005379217321113572
2109	5	-0.042694193846166684
2109	6	-0.017687873397704834
2109	7	-0.010333773683385061
2109	8	-0.015585307763124945
2109	9	-0.03399680345587086
2109	10	-0.035739038904743836
2109	11	-0.08037714851044342
2109	12	-0.04727635926361984
2109	13	-0.003551216221879372
2109	14	0.010137551138058143
2109	15	-0.009819432476270151
2109	16	-0.08586880750300452
2109	17	-0.03112417475774265
2109	18	-0.1161172599690019
2109	19	-0.0907150216607917
2109	20	-0.031052094224385485
2109	21	-0.07182673361060665
2109	22	-0.01376455006641919
2109	23	-0.029121072742285037
2109	24	-0.03303062457634809
2109	25	-0.021860601540545588
2109	26	-0.02830872954676522
2109	27	0.0065827603062018625
2109	28	-0.04791694630431209
2109	29	-0.0496207119031169
2109	30	-0.004858515489466697
2109	31	-0.007703558692206514
2109	32	-0.03264897419967383
2109	33	-0.06060176875781309
2109	34	-0.02564174336356473
2109	35	-0.009496568355963575
2109	36	0.008034633312092865
2109	37	-0.014355085630704423
2109	38	-0.05493574628337683
2109	39	-0.016751085381486064
2109	40	0.03177870728587351
2109	41	-0.017135658457760883
2109	42	0.013350124232132998
2109	43	-0.026144596737893266
2109	44	-0.002089853868383784
2109	45	-0.021500190900063387
2109	46	-0.00981577916299159
2109	47	-0.005763882595843484
2109	48	0.04219187806506852
2109	49	-0.010795259560211434
2109	50	-0.03033860848801595
2109	51	0.0072327002442307275
2110	1	0.05173070592604034
2110	2	-2.607440989734755E-4
2110	3	-0.00751454246284311
2110	4	-0.022529100027242066
2110	5	0.021426468198214366
2110	6	0.01941839435067294
2110	7	0.00915404395797026
2110	8	-0.017605038070136914
2110	9	-0.05723331579758195
2110	10	0.060666645296819866
2110	11	-0.0545002271487931
2110	12	-0.0054973182110842345
2110	13	-0.02695556680109945
2110	14	-0.005523877453988746
2110	15	0.01217263310937966
2110	16	-0.031327927848970205
2110	17	-0.10658300138678811
2110	18	-0.05411011476324745
2110	19	-0.040841059416372616
2110	20	-0.0668583072731721
2110	21	-0.032001348086403425
2110	22	-0.010270148739650153
2110	23	-0.061274544764408745
2110	24	-0.019375739001219472
2110	25	-0.07752417606433681
2110	26	-0.026436572393365054
2110	27	-0.06043377992155996
2110	28	0.016176465081180424
2110	29	-0.026850734530384557
2110	30	-0.043492526183804614
2110	31	-0.04999492135379313
2110	32	-0.06530446237862719
2110	33	-0.03707753372322742
2110	34	0.007274101575852399
2110	35	-0.010435125313229321
2110	36	0.04370711146131612
2110	37	0.0032690853329242486
2110	38	-0.02249581659641109
2110	39	0.023418879638306578
2110	40	-0.017418006274027675
2110	41	0.024941145106545548
2110	42	-0.011117272469334694
2110	43	0.04909556579193719
2110	44	0.047186432337547046
2110	45	-0.04344917267950876
2110	46	0.050265888039639606
2110	47	-0.009609191948570128
2110	48	0.040057386618833846
2110	49	0.026218857471036472
2110	50	0.030774508360522645
2110	51	0.03724059848242689
2111	1	0.04702728403653822
2111	2	0.0846718768960244
2111	3	-0.09492445502967684
2111	4	-0.03576810152657828
2111	5	-0.029807728248499643
2111	6	-0.05067862812114754
2111	7	-0.0134435977111238
2111	8	-0.008953699683779348
2111	9	0.016391579841602777
2111	10	-0.01606405855007864
2111	11	-0.010351996317659484
2111	12	-0.06681412045259094
2111	13	0.015239757612405924
2111	14	-0.017967256472068982
2111	15	-0.06295580613780061
2111	16	-0.11757876856373883
2111	17	-0.0811194594124629
2111	18	-0.10198681589052683
2111	19	-0.052484316949680476
2111	20	-0.07413122109254289
2111	21	-0.05119858445954861
2111	22	-0.08660371327502503
2111	23	-0.09328764259068834
2111	24	-0.08110304902188403
2111	25	-0.10225610410763153
2111	26	-0.05284422149399859
2111	27	-0.04298347156161242
2111	28	-0.11646691392521547
2111	29	-0.026526882233490312
2111	30	-0.10490917708935399
2111	31	-0.0358533671607546
2111	32	-0.02556307561863491
2111	33	-0.08552647304225047
2111	34	-0.09009229277256026
2111	35	-0.08741797201506074
2111	36	-0.029682465717101536
2111	37	-0.008781991744548634
2111	38	-0.05164342090812113
2111	39	-0.0922899017894494
2111	40	-0.07385732460509331
2111	41	-0.054707307039009834
2111	42	-0.02202417600386042
2111	43	0.006127268352919657
2111	44	-0.02994878832158321
2111	45	-0.05563200788879641
2111	46	-0.02351394890573033
2111	47	-0.03433965806998884
2111	48	-0.028650695443261043
2111	49	-0.07009803812016457
2111	50	-0.0010069126792160432
2111	51	-0.021870823430887754
2201	1	0.07184062529474744
2201	2	0.06491682346153738
2201	3	0.07085780469920877
2201	4	0.0757046541240527
2201	5	0.061738298263961155
2201	6	0.04155738632345418
2201	7	0.054096829941777
2201	8	0.06894022854844195
2201	9	-0.004523799711584786
2201	10	0.012262036079000893
2201	11	0.0849428588982235
2201	12	0.06123046652000852
2201	13	0.06867389118570344
2201	14	0.014728893887188121
2201	15	0.050154637172504124
2201	16	0.03642090788051888
2201	17	0.021147491067580404
2201	18	0.04933871835699932
2201	19	0.022816917341138776
2201	20	0.06843024299365652
2201	21	0.03838248873307748
2201	22	0.012499046117383728
2201	23	0.02345914247236891
2201	24	0.07249660773999267
2201	25	0.0383180055565262
2201	26	0.030443926135212962
2201	27	0.0777389852247623
2201	28	0.05271685830286543
2201	29	0.052930195477593145
2201	30	0.04926364769742264
2201	31	0.06101528584553506
2201	32	0.0782239779744458
2201	33	0.02622800974469186
2201	34	0.04260679578436566
2201	35	0.050206866870816214
2201	36	0.10112396725927653
2201	37	0.02918178493798962
2201	38	0.10480159670306222
2201	39	0.06235184753192158
2201	40	0.03578761847356304
2201	41	0.07019243850451318
2201	42	0.04715767035776253
2201	43	0.06687575501987908
2201	44	0.06502253442930339
2201	45	0.030030716860018458
2201	46	0.1197677523561751
2201	47	0.06500311639017298
2201	48	0.07495219087701344
2201	49	0.07789541491309393
2201	50	0.0836456434961903
2201	51	0.05337569958479094
2202	1	0.05497736939491915
2202	2	0.09989190421717353
2202	3	0.08803212717237585
2202	4	0.05436492559432082
2202	5	0.05017707671165539
2202	6	0.07062287258786881
2202	7	0.06545716165893367
2202	8	0.12439867608539146
2202	9	0.09682023148079111
2202	10	0.09021289162129165
2202	11	0.07191918264528852
2202	12	0.11859194382795835
2202	13	0.09208359059896765
2202	14	0.10875648629122736
2202	15	0.11219283951400882
2202	16	0.12716446417269367
2202	17	0.10551955681341951
2202	18	0.09948498759336388
2202	19	0.08644575306632163
2202	20	0.13951197180955432
2202	21	0.08632757510813605
2202	22	0.13162387739208725
2202	23	0.11680795824759116
2202	24	0.1264915784878582
2202	25	0.08550935116000602
2202	26	0.10552096021314128
2202	27	0.10407708342726352
2202	28	0.06861123480384634
2202	29	0.1151909878008297
2202	30	0.1458200407747796
2202	31	0.09629320701105826
2202	32	0.09965508450814298
2202	33	0.1179998364674546
2202	34	0.1475829061842049
2202	35	0.12648188751693823
2202	36	0.10689995907679872
2202	37	0.1526648805423818
2202	38	0.08291749013081784
2202	39	0.09637931273312716
2202	40	0.12044877817907462
2202	41	0.13385918133827346
2202	42	0.14282666252266552
2202	43	0.11192492460227754
2202	44	0.13274148854148393
2202	45	0.1675724410129007
2202	46	0.09038561559871283
2202	47	0.10318495442713527
2202	48	0.08250477035632287
2202	49	0.14149213421899987
2202	50	0.10845314149876373
2202	51	0.15323208281990475
2203	1	0.08383119261838345
2203	2	0.11243565972298342
2203	3	0.06547713644112463
2203	4	0.03652456381270497
2203	5	0.06787898915040813
2203	6	0.03651410041300096
2203	7	0.03758841163595861
2203	8	0.04434432552920953
2203	9	0.02898127869691791
2203	10	-0.015978979564458484
2203	11	0.04448660931308268
2203	12	0.027209251466075557
2203	13	0.019438117708702407
2203	14	0.056340545258393604
2203	15	0.0635003281531965
2203	16	0.060141504860872885
2203	17	0.04978573241374562
2203	18	0.023945555872785462
2203	19	0.06605204234212891
2203	20	0.060247885201526685
2203	21	0.06909859582285094
2203	22	0.023829424432392443
2203	23	-0.001693652298087045
2203	24	0.026175840473221967
2203	25	0.02121372138090294
2203	26	0.04871629753332485
2203	27	0.06776169827467271
2203	28	0.039666745639038936
2203	29	0.03003484022117675
2203	30	0.06170777673595751
2203	31	0.06503857416523573
2203	32	0.10951010476707523
2203	33	0.06182003365362476
2203	34	0.07804825525420256
2203	35	0.02205922740272115
2203	36	0.0115995365037449
2203	37	0.11190562363543677
2203	38	0.05494789825522872
2203	39	0.0691266713272185
2203	40	0.08766293439568784
2203	41	0.08749994682223416
2203	42	0.07085607939702498
2203	43	0.07197352646585387
2203	44	0.06656830896760368
2203	45	0.0704040419850358
2203	46	0.10158924077429532
2203	47	0.01613748673452875
2203	48	0.07410294910578585
2203	49	0.06894531871244425
2203	50	0.022387045527722194
2203	51	0.05515473350858713
2204	1	0.07761935235486561
2204	2	0.11134005686714232
2204	3	0.0853006771929401
2204	4	0.012573896669771045
2204	5	0.0431405888004619
2204	6	0.0806666067345887
2204	7	0.04934342657551127
2204	8	0.04646824365251945
2204	9	0.04489268268887514
2204	10	0.08810216752569033
2204	11	0.0506022079350501
2204	12	0.0901080468441009
2204	13	0.027218855442320944
2204	14	0.041500386125505884
2204	15	0.09947821360508158
2204	16	0.0729166349097028
2204	17	0.07215083724896232
2204	18	0.053462422060654546
2204	19	0.07220878503738248
2204	20	0.08355806928989296
2204	21	0.08640520603098878
2204	22	0.08365687480801398
2204	23	0.07940978082709194
2204	24	0.03268850750777119
2204	25	0.06814019573159413
2204	26	0.07230368885105776
2204	27	0.028553192973603814
2204	28	0.07479558406667763
2204	29	0.06743720557224009
2204	30	0.0931989742904733
2204	31	0.11749512388012562
2204	32	0.1086637415311742
2204	33	0.07078826230604562
2204	34	0.05361719551061839
2204	35	0.07131321305158878
2204	36	0.13351537288396287
2204	37	0.04919020332442159
2204	38	0.08135321208851565
2204	39	0.09099455568855319
2204	40	0.07505790293916448
2204	41	0.10504897473008867
2204	42	0.040560721417016055
2204	43	0.08167339735912549
2204	44	0.03937329196519812
2204	45	0.05962948336820517
2204	46	0.05574277567454544
2204	47	0.11224329648981524
2204	48	0.0852969555650418
2204	49	0.07809896545842321
2204	50	0.04956788205674201
2204	51	0.09616326228759675
2205	1	-0.29496048245977846
2205	2	-0.1730635917136496
2205	3	-0.17593252028876094
2205	4	-0.13297910312169137
2205	5	-0.07499663001910761
2205	6	-0.1079311871694344
2205	7	-0.03763158772452613
2205	8	-0.04392506374140481
2205	9	-0.04446765362789051
2205	10	0.008096269069774564
2205	11	-0.04981948891312982
2205	12	-0.05501531563426454
2205	13	0.0016663596180350737
2205	14	0.004216959045706403
2205	15	-0.03254867948133722
2205	16	0.06811393138497834
2205	17	0.017899367052777393
2205	18	0.05519765874643667
2205	19	0.05928037158783894
2205	20	0.01718866875670244
2205	21	0.06994809712264072
2205	22	0.0332798877685363
2205	23	0.09011978003555754
2205	24	0.05364909430659992
2205	25	0.08580015980852096
2205	26	0.07046019007236737
2205	27	0.051045612585760125
2205	28	0.03928971978126583
2205	29	0.10138388169259116
2205	30	0.06441424969723641
2205	31	0.10691302264560676
2205	32	0.0966704653183399
2205	33	0.0075068339783470606
2205	34	0.02876143068529302
2205	35	0.07093609600730133
2205	36	0.01815618914460515
2205	37	0.08223039545551813
2205	38	0.06292887548235626
2205	39	0.05891384178966064
2205	40	0.10547896789334743
2205	41	0.06813373601607964
2205	42	0.05119589896613519
2205	43	0.09902050133431572
2205	44	0.08051466273556684
2205	45	0.04403313193892444
2205	46	0.05238029738367089
2205	47	0.07839368312527029
2205	48	0.06218493722759888
2205	49	0.08797785292038185
2205	50	0.08050582967479869
2205	51	0.04889854850769382
2206	1	0.05025329885076957
2206	2	0.05727649607439389
2206	3	0.0069083215936345255
2206	4	-0.01214270121869987
2206	5	0.07938171623782608
2206	6	0.056251276252801574
2206	7	0.0013313448202936229
2206	8	0.051700720759534136
2206	9	-0.01986311222283632
2206	10	-0.04015675193128487
2206	11	-0.002067815894577052
2206	12	-0.0065396985934143
2206	13	-0.009206523234134067
2206	14	0.027099666145133483
2206	15	0.021770523284523335
2206	16	0.08492849635993593
2206	17	0.04160520117164879
2206	18	-0.009616167072110215
2206	19	-0.01633763487805595
2206	20	-0.003538124396321507
2206	21	-0.01942930418493205
2206	22	0.04928486900884366
2206	23	0.027591397528205164
2206	24	0.026515117625045548
2206	25	0.0021239100935162014
2206	26	0.0017780257281998502
2206	27	0.0022626447551417073
2206	28	0.06772897114208831
2206	29	2.8043780329767287E-4
2206	30	-0.006983707314496712
2206	31	0.03986182153492024
2206	32	0.015918411306685698
2206	33	-0.01999763947839739
2206	34	-0.007873882810329746
2206	35	-0.01118390818271564
2206	36	0.06320965244938037
2206	37	0.054286767699338156
2206	38	0.019308765507986436
2206	39	0.002810307710497284
2206	40	0.05061311805624058
2206	41	0.05777201533972942
2206	42	0.03737221462026241
2206	43	0.02143136262370149
2206	44	0.09059088876795585
2206	45	0.03742697551984975
2206	46	-0.04195187013075952
2206	47	0.003622856610078884
2206	48	-0.0019643206557447
2206	49	0.051805311609527394
2206	50	0.015818903033768095
2206	51	-7.652796409090001E-4
2207	1	0.12204425136875585
2207	2	0.1327706872850669
2207	3	0.07357382210572183
2207	4	0.086400760450843
2207	5	0.12562181661537153
2207	6	0.09066123366407197
2207	7	0.06998117667228598
2207	8	0.04149313106080399
2207	9	0.051810842122030465
2207	10	0.08753980888298685
2207	11	0.08434257276876167
2207	12	0.05700510021419092
2207	13	0.09910949394183888
2207	14	0.039244017982341006
2207	15	0.03770728636853704
2207	16	0.026834074444266776
2207	17	0.04914715960489957
2207	18	0.039904857445570485
2207	19	0.02167668572534609
2207	20	0.021029758486278638
2207	21	0.1030692238825992
2207	22	0.0029869111548919136
2207	23	0.08343941849971515
2207	24	0.009518076888632265
2207	25	0.047185226298871896
2207	26	0.04530569106849214
2207	27	0.039041111652231564
2207	28	0.05636452457935803
2207	29	0.016982540485820152
2207	30	0.08176664481128171
2207	31	0.07317129372457742
2207	32	0.11605619539730583
2207	33	-0.004169905094101978
2207	34	-9.245920518168305E-4
2207	35	0.04938944770197651
2207	36	0.05804458655801881
2207	37	0.07681151384257134
2207	38	0.07545961197581619
2207	39	0.04207622299507108
2207	40	0.07161743792492103
2207	41	0.06593605806207847
2207	42	0.09725414629613027
2207	43	0.04309546018919974
2207	44	0.04974056094141588
2207	45	0.05745384499069672
2207	46	0.06574275510500627
2207	47	0.11815939448013779
2207	48	0.020655605391894483
2207	49	0.08999686808400753
2207	50	0.10231460850001639
2207	51	0.05738196084787006
2208	1	0.08758530543270382
2208	2	0.09995704851178289
2208	3	0.04294922801018686
2208	4	0.053372897170277156
2208	5	0.062083347750657936
2208	6	0.040148107469619276
2208	7	0.05070350257432921
2208	8	0.05125686968692378
2208	9	0.003481560649227333
2208	10	0.04953305605578606
2208	11	0.02717158699118727
2208	12	0.06819978465485121
2208	13	0.027937215838335305
2208	14	0.036474083471688346
2208	15	0.05573115526176764
2208	16	0.03753038414489396
2208	17	0.014930422150413847
2208	18	-0.014565709023969475
2208	19	0.06609984227932841
2208	20	0.003003084353565555
2208	21	-0.006703217827947583
2208	22	-0.010778672634600639
2208	23	0.015217157597120945
2208	24	0.06572200767228509
2208	25	-0.01629966933390392
2208	26	0.03337507599852785
2208	27	0.06482960973249163
2208	28	-0.01311448360838341
2208	29	0.01838687073558276
2208	30	0.035935531722365965
2208	31	0.04530123953281873
2208	32	0.02389826287795671
2208	33	0.039651903904939445
2208	34	0.006481650687064189
2208	35	0.04533806611469515
2208	36	0.027409866232183333
2208	37	-0.00717680869811943
2208	38	-8.397544232181531E-4
2208	39	0.039310188451487704
2208	40	-0.01634008286391264
2208	41	-0.0020437465303260183
2208	42	-0.029037315841314637
2208	43	-0.0025301261598400515
2208	44	-0.04494825235458677
2208	45	0.050226468992953244
2208	46	-5.026307489828241E-4
2208	47	0.02730783458713404
2208	48	-0.0062689843568648485
2208	49	0.013473024326998484
2208	50	0.011803806013858775
2208	51	0.08270594966887046
2209	1	0.08242451408418816
2209	2	0.07285842051937408
2209	3	0.004478575246551486
2209	4	0.03841325925509409
2209	5	0.04569853453459416
2209	6	0.038778029750559995
2209	7	0.018615263117759184
2209	8	0.023700113139554446
2209	9	0.05512283458799061
2209	10	0.03310043741414859
2209	11	0.0016212300772977528
2209	12	0.025121162623428006
2209	13	0.06017190222893731
2209	14	0.08246524844381042
2209	15	0.06493576076471186
2209	16	0.03267385453221294
2209	17	0.07884135278143134
2209	18	0.09092170589875082
2209	19	0.029531014054988702
2209	20	-0.002667716687007271
2209	21	0.004803479599544858
2209	22	0.03363972054295061
2209	23	-0.032840416345230494
2209	24	0.049465666457336965
2209	25	-0.008087307995758408
2209	26	0.018205393793017777
2209	27	0.015673323821815188
2209	28	0.025594940825442336
2209	29	0.00847958237404356
2209	30	0.013953988587843469
2209	31	0.056859225900019794
2209	32	0.020969753830833326
2209	33	-0.01482842243810012
2209	34	-0.0046372851709008955
2209	35	0.02345870606131939
2209	36	0.05633866287823963
2209	37	0.04905291521759381
2209	38	0.033529408803708804
2209	39	-0.004018213154772354
2209	40	0.03499479010449136
2209	41	-0.03085436336318992
2209	42	0.01065629992542938
2209	43	0.023406063888018025
2209	44	0.029534346517465337
2209	45	0.04185286436877789
2209	46	-0.005598267703952331
2209	47	0.016068977747693225
2209	48	0.026314689880265973
2209	49	0.0358219306134373
2209	50	-0.018006163253986074
2209	51	0.04133878545128766
2210	1	-0.04248622692451676
2210	2	-0.06325000018568261
2210	3	-0.12154500302339244
2210	4	-0.12075721551850904
2210	5	-0.04672008197039901
2210	6	-0.07488283647816729
2210	7	-0.047848442532803404
2210	8	-0.08968285141837384
2210	9	-0.045155936613895165
2210	10	-0.10382636412395385
2210	11	-0.09878044800857566
2210	12	-0.03933348506724599
2210	13	-0.11942699225225795
2210	14	-0.08455555962083139
2210	15	-0.07986006491954356
2210	16	-0.09228241786394875
2210	17	-0.1343656147374972
2210	18	-0.09361023927444734
2210	19	-0.09028161627526998
2210	20	-0.07732771058682886
2210	21	-0.0889624921569947
2210	22	-0.10717295621260803
2210	23	-0.08631924827265891
2210	24	-0.10885958695089215
2210	25	-0.08227677993394167
2210	26	-0.07995147776462375
2210	27	-0.06071375152848901
2210	28	-0.1045852282213886
2210	29	-0.100291349830961
2210	30	-0.0722491291605607
2210	31	-0.06202936802421277
2210	32	-0.08942237206714765
2210	33	-0.06446377604429188
2210	34	-0.0928073019721225
2210	35	-0.09850146289054607
2210	36	-0.07771823229075636
2210	37	-0.07931313996765255
2210	38	-0.09209939452604488
2210	39	-0.06951586124859688
2210	40	-0.09389350796165985
2210	41	-0.08859508282726125
2210	42	-0.07611947097287697
2210	43	-0.04982803211732545
2210	44	-0.09475835276558087
2210	45	-0.10544313015561357
2210	46	-0.08450563085612828
2210	47	-0.07635769858958952
2210	48	-0.08468647187920197
2210	49	-0.04433525575508668
2210	50	-0.1395068299844695
2210	51	-0.11208144992290414
2211	1	0.06508341887381874
2211	2	0.07249593272241128
2211	3	-0.052195444963686555
2211	4	-0.010180315107518823
2211	5	-0.03010224661004912
2211	6	0.03322910647887056
2211	7	0.018362378357089426
2211	8	-0.08092513528680456
2211	9	-0.01178266028823316
2211	10	-0.07609381172832741
2211	11	-0.03336844040216391
2211	12	-0.012300007792234169
2211	13	-0.06560742745917025
2211	14	-0.03206979486304817
2211	15	-0.020165028321471823
2211	16	-0.05110483982712566
2211	17	-0.042232870925623445
2211	18	-0.0783146679410649
2211	19	-0.12137810827989881
2211	20	-0.03718369370844954
2211	21	-0.02291525908256631
2211	22	-0.06617731185314568
2211	23	-0.02005325010777881
2211	24	-0.08166860998590408
2211	25	-0.041090890383550516
2211	26	-0.04053010857686701
2211	27	-0.02847908271768773
2211	28	-0.018767209230134085
2211	29	-0.004405072941921162
2211	30	0.006921541496282657
2211	31	-0.012660409215556001
2211	32	-0.07780975579020577
2211	33	-0.04651049929932327
2211	34	0.015116508594701372
2211	35	-0.06115219245111092
2211	36	-0.02098596271721931
2211	37	-0.01834815449005589
2211	38	-0.07274145418139
2211	39	-0.04080043886325768
2211	40	-0.0491570478405805
2211	41	-0.052696995233908694
2211	42	-0.048361526339157024
2211	43	-0.05883772289838163
2211	44	-0.03381482246076217
2211	45	-0.013448990631900415
2211	46	-0.023559072764456346
2211	47	-0.04491349393211408
2211	48	-0.03910107932638596
2211	49	-0.01708423253239033
2211	50	-0.06444596073926334
2211	51	0.026706564911670228
2301	1	0.10319052712549137
2301	2	0.179909577757968
2301	3	0.19487756402597256
2301	4	0.1592036004372801
2301	5	0.12813108979167964
2301	6	0.17087328700023363
2301	7	0.13428552335303579
2301	8	0.14574478242257527
2301	9	0.13509624224389682
2301	10	0.14487617690860333
2301	11	0.12419879524985333
2301	12	0.14224749109506263
2301	13	0.1351201641308606
2301	14	0.13571260913840888
2301	15	0.14403698696771983
2301	16	0.12714812831069366
2301	17	0.13248623036658103
2301	18	0.17753491013724698
2301	19	0.14473537806367176
2301	20	0.165763158989094
2301	21	0.12758480310713338
2301	22	0.12189215887644167
2301	23	0.16876944268481964
2301	24	0.16644971756442573
2301	25	0.20167743393616888
2301	26	0.13599216380251988
2301	27	0.11244727323316539
2301	28	0.1363791286370315
2301	29	0.1264986847749654
2301	30	0.1172311241390318
2301	31	0.14025648052440687
2301	32	0.1347971698654291
2301	33	0.13921405897982453
2301	34	0.13361911330902387
2301	35	0.1544751159474913
2301	36	0.143877288559068
2301	37	0.1311114989566633
2301	38	0.13401244351076258
2301	39	0.12471505722224663
2301	40	0.11614943517538023
2301	41	0.1277811395558217
2301	42	0.1462847156996645
2301	43	0.16618637351644594
2301	44	0.15036686249695208
2301	45	0.0927151695915498
2301	46	0.11919004177937609
2301	47	0.14834283575583385
2301	48	0.12305161207377324
2301	49	0.14825892825065523
2301	50	0.15887564997151316
2301	51	0.12141185737714721
2302	1	0.061724082259324575
2302	2	0.09910909438406179
2302	3	0.1619253861889547
2302	4	0.12548560929997166
2302	5	0.12992954787993938
2302	6	0.09182526966908
2302	7	0.0618035843794118
2302	8	0.12536481715640946
2302	9	0.08348338104936204
2302	10	0.07301910876427797
2302	11	0.12601843352061337
2302	12	0.17606983067076953
2302	13	0.10780230295780768
2302	14	0.11775788565968526
2302	15	0.1230758419293494
2302	16	0.14693471579379036
2302	17	0.15584594790500716
2302	18	0.138225239928488
2302	19	0.13698972433276424
2302	20	0.10531117555787262
2302	21	0.09638437052131366
2302	22	0.08625120677179154
2302	23	0.08891790911069819
2302	24	0.12896941631236558
2302	25	0.13182660590608464
2302	26	0.14047784368430172
2302	27	0.09813154906844801
2302	28	0.14403268738590924
2302	29	0.08689681676049332
2302	30	0.11110547714197594
2302	31	0.11901084460536993
2302	32	0.15884685125477205
2302	33	0.14536615348225013
2302	34	0.12119563330247018
2302	35	0.14097039316877868
2302	36	0.10121849270039718
2302	37	0.12464305542601295
2302	38	0.1229891933892091
2302	39	0.0818453909961363
2302	40	0.069652053363221
2302	41	0.08159956418199243
2302	42	0.09136931345293675
2302	43	0.09170651641444039
2302	44	0.11019798335894393
2302	45	0.16045149268256864
2302	46	0.2025893165738637
2302	47	0.13318709484504865
2302	48	0.10331366586984103
2302	49	0.08774800673723604
2302	50	0.13408036437648718
2302	51	0.08557305461233256
2303	1	0.09895779721887976
2303	2	0.09130250477704038
2303	3	0.12998069820856983
2303	4	0.16985358068139078
2303	5	0.06729635469375239
2303	6	0.09380753319450008
2303	7	0.12612302970453015
2303	8	0.12124695407522523
2303	9	0.11260532239366938
2303	10	0.08328584882671919
2303	11	0.12965019206878026
2303	12	0.13060676374361435
2303	13	0.11632240260401971
2303	14	0.12707764691833034
2303	15	0.11093293425933837
2303	16	0.13599639767727467
2303	17	0.10172365953354756
2303	18	0.15045345520170628
2303	19	0.13952361111795852
2303	20	0.06955163195021896
2303	21	0.10254144289584843
2303	22	0.0890469241568752
2303	23	0.12269454511052658
2303	24	0.14080189847600622
2303	25	0.12216183857918139
2303	26	0.14510613096148717
2303	27	0.14745140360798814
2303	28	0.13222454709499232
2303	29	0.0981045167877781
2303	30	0.16569741263068494
2303	31	0.05077797683626528
2303	32	0.11439130687688248
2303	33	0.11966608866313067
2303	34	0.11195258447846612
2303	35	0.13542567658224414
2303	36	0.1424912444664841
2303	37	0.13599800323855504
2303	38	0.10166083351795407
2303	39	0.1014192854212368
2303	40	0.14381018719745242
2303	41	0.14414583419746663
2303	42	0.15774416910291222
2303	43	0.10477984677164187
2303	44	0.10786027113404373
2303	45	0.09062026966612535
2303	46	0.15934235901048766
2303	47	0.14968310649221195
2303	48	0.13649097461037485
2303	49	0.14216052040580252
2303	50	0.09521636868338845
2303	51	0.10553295134349838
2304	1	0.07248019530272387
2304	2	0.08868492874699996
2304	3	0.11786857758161773
2304	4	0.11228213856071534
2304	5	0.04222628248424343
2304	6	0.15371650592783936
2304	7	0.13970105633166696
2304	8	0.0612629005848504
2304	9	0.07476513448720823
2304	10	0.05606248641072398
2304	11	0.08846757054397614
2304	12	0.07582565932354868
2304	13	0.09395881079509394
2304	14	0.11942986115638377
2304	15	0.10700705035593927
2304	16	0.09834779746106648
2304	17	0.07820509253354402
2304	18	0.13334964783686587
2304	19	0.06980302163173491
2304	20	0.12011803050652503
2304	21	0.09234803535703406
2304	22	0.10675591100861226
2304	23	0.09492377653257478
2304	24	0.1362422945718862
2304	25	0.09357295326914539
2304	26	0.1250953226376339
2304	27	0.0677226966011304
2304	28	0.11235356049029832
2304	29	0.0886152872474355
2304	30	0.09359739738004436
2304	31	0.09265830003011644
2304	32	0.12226332996227285
2304	33	0.07163932686201235
2304	34	0.08081943965396476
2304	35	0.11600319812268367
2304	36	0.07505881982733342
2304	37	0.11058358161061932
2304	38	0.09828585167566217
2304	39	0.08049109713039826
2304	40	0.06733109333993781
2304	41	0.08170891720635609
2304	42	0.10705216647988891
2304	43	0.10082671304787283
2304	44	0.10807932991112779
2304	45	0.08643942636853552
2304	46	0.13204383315395773
2304	47	0.11491369223777781
2304	48	0.10370792706288512
2304	49	0.07672896947193664
2304	50	0.08729524968435243
2304	51	0.1053192047367233
2305	1	0.054877606347183416
2305	2	0.07182436507918055
2305	3	0.035180400981772664
2305	4	0.03179391735108794
2305	5	0.015497377256942002
2305	6	-0.0049375105818327825
2305	7	0.031012491520215235
2305	8	0.005759359779446527
2305	9	0.0738636197422764
2305	10	-0.003191817658247942
2305	11	0.032084513539466286
2305	12	0.05130935529004432
2305	13	0.021165790682779573
2305	14	0.02023113746631111
2305	15	0.03648134777976253
2305	16	0.015676881431033962
2305	17	0.02479668919992406
2305	18	0.019026117430030354
2305	19	0.07379846831357639
2305	20	-0.01123812042269634
2305	21	0.04324037013343229
2305	22	0.03266356538078696
2305	23	0.06593911308650036
2305	24	0.02999816695292168
2305	25	0.030131084871719338
2305	26	0.0035651739078019773
2305	27	0.02390710416066355
2305	28	0.055945424695515555
2305	29	0.04623233330229937
2305	30	0.046800094708665085
2305	31	0.09382266603513045
2305	32	0.02151200625662142
2305	33	0.0177363146758438
2305	34	0.06789055600741278
2305	35	0.05742018572795615
2305	36	0.07482175169034377
2305	37	0.05535284410244401
2305	38	0.05270949113710088
2305	39	-0.002666768741995895
2305	40	0.05377416530927803
2305	41	0.027528560671214564
2305	42	0.0483520753622102
2305	43	0.03220977268838965
2305	44	0.068001097417131
2305	45	0.03091822967407154
2305	46	0.0572858984978879
2305	47	0.06412161871979549
2305	48	0.07788690123327768
2305	49	0.07423105561622378
2305	50	0.04988700146117253
2305	51	0.09574249325160622
2306	1	0.009889004429190607
2306	2	0.061601422390666016
2306	3	0.01757081194866572
2306	4	-0.014428165171182172
2306	5	0.009686154258545798
2306	6	0.011134914275181984
2306	7	0.06370423093308375
2306	8	-0.020732849730855207
2306	9	-0.027700938518151474
2306	10	-0.018140038397454816
2306	11	0.0455657081569143
2306	12	-0.03248248828888478
2306	13	-0.010109198359273819
2306	14	-0.03737995826116247
2306	15	-0.026610684062127632
2306	16	-0.021634342776344795
2306	17	0.01734819015457134
2306	18	-0.008290208582444336
2306	19	-0.0045676184784753104
2306	20	-0.006106679685437655
2306	21	0.022579144471613688
2306	22	-0.009221185272089372
2306	23	0.01012607435568924
2306	24	0.009657330841143619
2306	25	-0.002509398074892033
2306	26	-0.019489763673412597
2306	27	-0.02553551220474759
2306	28	0.04110022415537884
2306	29	-0.007754027326100754
2306	30	-0.03375663956838082
2306	31	-0.003315473077954323
2306	32	-0.04208697649809778
2306	33	-0.02514016461837798
2306	34	0.03593172657186017
2306	35	-0.03427466772096466
2306	36	-0.028186890153250488
2306	37	0.01362086435702281
2306	38	-0.01326971263149801
2306	39	-0.0010459101383162306
2306	40	0.01914934278303093
2306	41	-0.008278052431890615
2306	42	0.0033013579773353285
2306	43	0.04683552272945235
2306	44	-0.0070282894696376275
2306	45	0.028931475975021215
2306	46	-0.0031442897742621767
2306	47	-0.01962907857357976
2306	48	-0.015335013954306476
2306	49	0.021318826487181752
2306	50	-0.05018002899281271
2306	51	0.04048772866315886
2307	1	0.046205320886649304
2307	2	0.07702119195295154
2307	3	0.04555917284404387
2307	4	-0.018908915100112722
2307	5	0.05672451779426524
2307	6	0.06022026817448989
2307	7	-0.0033678937061694114
2307	8	0.03867006532826878
2307	9	-0.014836542107573791
2307	10	-0.0019052769769629663
2307	11	0.06310601305794705
2307	12	0.06294551611319577
2307	13	0.07091177344933186
2307	14	0.030383507456406278
2307	15	-0.017959501424364532
2307	16	-5.14711745509544E-4
2307	17	0.016741701619956473
2307	18	-0.01297541033773797
2307	19	0.004742882386608471
2307	20	0.04493644007912678
2307	21	0.007345240206021231
2307	22	0.008198879431468242
2307	23	0.03978578086294249
2307	24	-0.01154676360653184
2307	25	0.014880314734156741
2307	26	0.019826858157067306
2307	27	-0.05636033317835398
2307	28	0.04685941602405563
2307	29	0.002029926469617749
2307	30	0.042436126366574456
2307	31	0.04195136757114426
2307	32	0.023503135632921612
2307	33	0.058384529474693636
2307	34	0.018723839007179777
2307	35	0.04343017649404146
2307	36	0.03431071522908269
2307	37	0.09962197369128489
2307	38	0.027276985212843385
2307	39	0.05934737891988817
2307	40	0.08732565501878042
2307	41	0.08595623963316967
2307	42	0.03730394356391287
2307	43	0.08183174200332388
2307	44	0.09214209343003432
2307	45	0.0574554217835157
2307	46	0.06390951857054006
2307	47	0.04664986219678724
2307	48	0.06627924883634506
2307	49	0.09607443462717669
2307	50	0.0703634498023078
2307	51	0.10657003853241065
2308	1	0.08654979125942219
2308	2	0.09493300712338026
2308	3	0.0021191166593936828
2308	4	0.0459893537476006
2308	5	-0.01029892066289051
2308	6	0.043780734838435365
2308	7	0.07413828528291333
2308	8	0.03683575829247587
2308	9	0.03329102144671481
2308	10	-0.029889307374652674
2308	11	0.038085320562522895
2308	12	0.0578835594170215
2308	13	0.05147376954608518
2308	14	0.01759595366886657
2308	15	0.07308552279980773
2308	16	0.03067308638316746
2308	17	0.022404433788601352
2308	18	0.040302712330941404
2308	19	0.0189786980333011
2308	20	0.040290944658508465
2308	21	0.007425904988743071
2308	22	0.0031316769935756383
2308	23	0.025705980017065144
2308	24	0.028653494884288477
2308	25	-0.043375441633351386
2308	26	0.042526655057130824
2308	27	0.05215202163625321
2308	28	0.024724226587785836
2308	29	-0.03467535660199417
2308	30	0.06952866826780024
2308	31	0.047702598623637016
2308	32	0.0067437846093980625
2308	33	0.03796581345050498
2308	34	0.014190103193548964
2308	35	0.033536926187608174
2308	36	0.013540690409278966
2308	37	-0.0393496352154159
2308	38	0.008221638956939614
2308	39	0.032773997467998583
2308	40	0.04208580746706758
2308	41	-0.038820544139433366
2308	42	0.05068190970359154
2308	43	-0.00815344932293982
2308	44	0.0501162479802062
2308	45	0.051854369977469617
2308	46	0.06591589640783724
2308	47	0.048070330431635
2308	48	0.02351042538867887
2308	49	0.035626435464131134
2308	50	-0.006212935658950869
2308	51	0.036961952350687
2309	1	0.05423081637564309
2309	2	0.04770843825185267
2309	3	0.02439719862412204
2309	4	-0.020436942686828274
2309	5	-0.029902725081470294
2309	6	-0.02698616743082738
2309	7	0.06005750316302283
2309	8	-0.04777512605320311
2309	9	-0.003011810133962456
2309	10	-0.028665574597795285
2309	11	0.02142244228423351
2309	12	-0.01816535717856027
2309	13	-0.010106495614124356
2309	14	-0.03449012564394849
2309	15	0.01983256399141453
2309	16	0.018580388830514494
2309	17	-0.02859243930982558
2309	18	-0.015211938905878242
2309	19	0.0032668001287490256
2309	20	0.03645715149237816
2309	21	0.012547451564458356
2309	22	-0.0523501547097851
2309	23	-0.023280982772966752
2309	24	0.013948945104502286
2309	25	-0.008613128203052156
2309	26	0.05663168478935887
2309	27	0.023449374383666566
2309	28	-0.01493888477392602
2309	29	-0.02268870695007763
2309	30	-0.004241926487978276
2309	31	-0.017218773652501795
2309	32	0.006445091018150606
2309	33	0.029239412786026264
2309	34	-4.965050871419407E-4
2309	35	0.004553532622992407
2309	36	-0.021542806513274115
2309	37	0.03212702042551996
2309	38	0.016076303147507076
2309	39	0.003923863136272132
2309	40	0.00585275312275968
2309	41	0.03640589523795512
2309	42	0.05763850736272502
2309	43	0.024761291552749753
2309	44	0.040355386281326844
2309	45	0.015058775580087058
2309	46	0.06126953865135931
2309	47	0.03509942965979462
2309	48	-0.0048610742949222185
2309	49	-0.007603230647347914
2309	50	0.026159993158550776
2309	51	0.05028016634739885
2310	1	-0.04810170863600405
2310	2	-0.006903560533920938
2310	3	-0.0904170572379499
2310	4	-0.015429512669541623
2310	5	-0.09201935326401411
2310	6	-0.1000417327133647
2310	7	-0.08546287313985346
2310	8	-0.16859918145066644
2310	9	-0.07542404154227
2310	10	-0.11226895273703974
2310	11	-0.06942467200057933
2310	12	-0.05453653160273575
2310	13	-0.09356300984035215
2310	14	-0.09131444278554568
2310	15	-0.1082848349177894
2310	16	-0.03611425004600477
2310	17	-0.13903728395390402
2310	18	-0.0623945702223736
2310	19	-0.06330599388326874
2310	20	-0.11224348125593053
2310	21	-0.07779601274561543
2310	22	-0.09206973310394062
2310	23	-0.08956422175900514
2310	24	-0.008762696510274282
2310	25	-0.09948896254196882
2310	26	-0.0750590529940709
2310	27	-0.07782369067765416
2310	28	-0.08823700863027284
2310	29	-0.09081964548819599
2310	30	-0.09787093468208496
2310	31	-0.12287975361926584
2310	32	-0.07517413817237184
2310	33	-0.1128420575744471
2310	34	-0.08212617793370214
2310	35	-0.043639434996094906
2310	36	-0.10807731291287581
2310	37	-0.11226430717853475
2310	38	-0.07657701288323437
2310	39	-0.06906480376526503
2310	40	-0.12874264580082695
2310	41	-0.08389787554894212
2310	42	-0.08228538672321406
2310	43	-0.09904100286333772
2310	44	-0.10128825470282976
2310	45	-0.10809882176937435
2310	46	-0.07360803420122153
2310	47	-0.1448860248277768
2310	48	-0.07694142209717114
2310	49	-0.10548663451105256
2310	50	-0.13388616564867561
2310	51	-0.030798817935739464
2311	1	0.025499832859587457
2311	2	0.03150717407655179
2311	3	-0.05295963899638423
2311	4	-0.0245453186376281
2311	5	0.04088021285306809
2311	6	0.040166881724999826
2311	7	-0.05350397423221409
2311	8	0.0013334021788296013
2311	9	0.03675410216578712
2311	10	-0.018773554193359132
2311	11	-0.0527274365071122
2311	12	-0.04595249654799716
2311	13	-0.02187703570952948
2311	14	-0.04427275145756937
2311	15	-0.0035565996950950307
2311	16	-0.07401132093652052
2311	17	-0.025104669796768064
2311	18	-0.02743024601829802
2311	19	-0.027821605387593706
2311	20	-0.029515022019175774
2311	21	-0.026127041233692694
2311	22	-0.03558307035012831
2311	23	-0.09693709734213485
2311	24	-0.02950133383968989
2311	25	-0.05919293836382167
2311	26	-0.03257467574995587
2311	27	-0.002884144180931969
2311	28	-0.027469505555522744
2311	29	-0.07586614937387282
2311	30	-0.024937003741179353
2311	31	0.005452546595776653
2311	32	-0.023658976679982402
2311	33	-0.00774457004240503
2311	34	0.006958042997865732
2311	35	-0.020682363103674106
2311	36	-0.0429423953690673
2311	37	0.017791465992360145
2311	38	-0.014640281742906325
2311	39	-0.043399669892330905
2311	40	-0.014728286234294785
2311	41	-0.07562810119346608
2311	42	-0.036202370297935715
2311	43	-0.03358153260984409
2311	44	-0.03659597411783011
2311	45	-0.03779809001042622
2311	46	-0.031711531125836245
2311	47	-0.039807746296418145
2311	48	-0.039317104038303796
2311	49	-0.031997818951907675
2311	50	-0.06085906118355666
2311	51	-0.041661022596031216
2401	1	0.12485105656557494
2401	2	0.18057050949894204
2401	3	0.17543998604105582
2401	4	0.1942581290942229
2401	5	0.20216058961040773
2401	6	0.14016336038902466
2401	7	0.16294043454317375
2401	8	0.2290194580524343
2401	9	0.12233093016907048
2401	10	0.18112793761983426
2401	11	0.18997395286356067
2401	12	0.23303020603664493
2401	13	0.19491262804260145
2401	14	0.1888298357947562
2401	15	0.20376121998749142
2401	16	0.18675790951169802
2401	17	0.15319901070733977
2401	18	0.2035301371387419
2401	19	0.16815329317109473
2401	20	0.18644198895860598
2401	21	0.17852469396109427
2401	22	0.19587813398908338
2401	23	0.19112345110184492
2401	24	0.1898753361596519
2401	25	0.16921545907415947
2401	26	0.1838901674230229
2401	27	0.14242597377720045
2401	28	0.18761428317346684
2401	29	0.17339000761445078
2401	30	0.1832762339752918
2401	31	0.16075576420321624
2401	32	0.19095754932823183
2401	33	0.19113311815836198
2401	34	0.23057303730407597
2401	35	0.2190532065816413
2401	36	0.19375860871247141
2401	37	0.20408349935033243
2401	38	0.17477984919812428
2401	39	0.16967877339971693
2401	40	0.21666257772785968
2401	41	0.20162351338545648
2401	42	0.18332831363530033
2401	43	0.21692322016969712
2401	44	0.22756823001692084
2401	45	0.17599956776281545
2401	46	0.20801245205999663
2401	47	0.2029804194730005
2401	48	0.18192980325872554
2401	49	0.19107960795086143
2401	50	0.2039547104908408
2401	51	0.17946065290713165
2402	1	0.12778434983718512
2402	2	0.14602758771386704
2402	3	0.0999270465543205
2402	4	0.12052359723853812
2402	5	0.16518192588996783
2402	6	0.110592568006048
2402	7	0.13420700861485813
2402	8	0.13484143908560497
2402	9	0.062216020153080365
2402	10	0.13761359106054272
2402	11	0.10245141984913175
2402	12	0.1429899519175919
2402	13	0.10328114842366176
2402	14	0.10525201814628815
2402	15	0.133897420299391
2402	16	0.11192817525219567
2402	17	0.12544311268953123
2402	18	0.14290231151476718
2402	19	0.11877459784883371
2402	20	0.11421269180308258
2402	21	0.12359731334154844
2402	22	0.15185433765219614
2402	23	0.10689203787948287
2402	24	0.13298910640866524
2402	25	0.15180307260569492
2402	26	0.12598872226726598
2402	27	0.10631876172528365
2402	28	0.136582987134382
2402	29	0.13982199389958794
2402	30	0.13103921101989613
2402	31	0.16866847330774704
2402	32	0.12766278086276373
2402	33	0.13105395804640807
2402	34	0.11311181537508475
2402	35	0.14720520534922343
2402	36	0.14596999413077327
2402	37	0.15413302714929245
2402	38	0.07849514983767847
2402	39	0.09582023084131919
2402	40	0.10853646991105848
2402	41	0.11480219056438301
2402	42	0.07558301995282335
2402	43	0.09718831271890593
2402	44	0.10674281027526433
2402	45	0.10334977313156202
2402	46	0.16543497261262985
2402	47	0.16357647358800875
2402	48	0.1473155574782865
2402	49	0.1544593850631557
2402	50	0.1005805384806635
2402	51	0.13169766323866838
2403	1	0.09853066321855408
2403	2	0.22374536300844028
2403	3	0.20018739808192265
2403	4	0.17821833997781766
2403	5	0.18604309151006504
2403	6	0.15569768282612984
2403	7	0.135568120179407
2403	8	0.18102491675302446
2403	9	0.17135495841197468
2403	10	0.17465732252136945
2403	11	0.13339243103800413
2403	12	0.17437514746869454
2403	13	0.18706264265092898
2403	14	0.16158760598347044
2403	15	0.15238186760847583
2403	16	0.17051155053560052
2403	17	0.11409853767084854
2403	18	0.1228137747371818
2403	19	0.11420018484894712
2403	20	0.1560960519663226
2403	21	0.15022170730519946
2403	22	0.15705811442845174
2403	23	0.1529909173769397
2403	24	0.17299973174534244
2403	25	0.1996622887634132
2403	26	0.17468154258568802
2403	27	0.1564845641352406
2403	28	0.13218943350174328
2403	29	0.1573780378512808
2403	30	0.11214476597911016
2403	31	0.14933410898917998
2403	32	0.16059862041687722
2403	33	0.1210977999267584
2403	34	0.11264342555934093
2403	35	0.1363244802496908
2403	36	0.11910897132003129
2403	37	0.164133631281544
2403	38	0.17057560816022033
2403	39	0.14494147127931
2403	40	0.19046513001257637
2403	41	0.16920416894350154
2403	42	0.185020892972922
2403	43	0.1649133476722966
2403	44	0.17413935175055428
2403	45	0.1779420874678621
2403	46	0.20688002988173082
2403	47	0.17699490343584046
2403	48	0.14290320108589327
2403	49	0.1829496757609519
2403	50	0.16607680115379964
2403	51	0.19553883645904335
2404	1	0.07456252142858233
2404	2	0.09135866950544624
2404	3	0.026709960403984212
2404	4	0.07197161487148662
2404	5	0.020345605964855906
2404	6	0.01742970854802195
2404	7	0.06518958390851992
2404	8	0.09481892366811451
2404	9	0.08475650976031801
2404	10	0.07453198916693538
2404	11	0.07100686612656659
2404	12	0.10777451937209293
2404	13	0.048797466946716384
2404	14	0.058319496357668754
2404	15	0.08609487968607255
2404	16	0.08516781805705875
2404	17	0.08733366549251542
2404	18	0.08973730773126931
2404	19	0.10915944241616415
2404	20	0.07201294376132239
2404	21	0.08627326658700696
2404	22	0.061491802317220845
2404	23	0.12287122142755891
2404	24	0.127919426139961
2404	25	0.1244497269424869
2404	26	0.07006182727116794
2404	27	0.07599841187033007
2404	28	0.1035494057603259
2404	29	0.07646806267057826
2404	30	0.0988816690766825
2404	31	0.08802261896930474
2404	32	0.11878651050455602
2404	33	0.10657252398750927
2404	34	0.09273849655718891
2404	35	0.08152839231172493
2404	36	0.08806080524772852
2404	37	0.11612257116856028
2404	38	0.09158713488699988
2404	39	0.15080012339967652
2404	40	0.12216895495824787
2404	41	0.06180004362145297
2404	42	0.10846090599616076
2404	43	0.08813666956132948
2404	44	0.13378380803271028
2404	45	0.13337588409913081
2404	46	0.06662630894661703
2404	47	0.1186425585487143
2404	48	0.09436734720299711
2404	49	0.05155389880565764
2404	50	0.11225051429467214
2404	51	0.10997009639677913
2405	1	0.050302465525682294
2405	2	0.09771432865162666
2405	3	0.11196738333997303
2405	4	0.093637931538602
2405	5	0.04698150039389759
2405	6	0.1343688689233602
2405	7	0.06516995621100818
2405	8	0.10711828209468166
2405	9	0.08112993224997211
2405	10	0.07447388231103247
2405	11	0.1154578901004939
2405	12	0.09709938063712542
2405	13	0.12742702118590188
2405	14	0.1023582277929691
2405	15	0.09952454952907175
2405	16	0.11672876753306127
2405	17	0.07535334031867791
2405	18	0.0945393847186935
2405	19	0.06488889345746429
2405	20	0.10748521097524133
2405	21	0.10633357740046989
2405	22	0.08285943422026776
2405	23	0.14531521630161848
2405	24	0.06387796401511281
2405	25	0.11174190171493592
2405	26	0.11022264686615557
2405	27	0.09887798638177259
2405	28	0.11208307398431572
2405	29	0.11019587668428699
2405	30	0.0962935852791631
2405	31	0.08713222011535748
2405	32	0.056629085558668635
2405	33	0.07693517203558997
2405	34	0.07207446770890868
2405	35	0.10955031267955206
2405	36	0.09509737296544074
2405	37	0.12646633143173602
2405	38	0.09476144526107078
2405	39	0.10719825939226268
2405	40	0.10220436758562812
2405	41	0.10389156732267679
2405	42	0.14043375460057916
2405	43	0.11235508249801285
2405	44	0.07973221066881564
2405	45	0.09501490172670657
2405	46	0.10815625624267255
2405	47	0.1225277014882451
2405	48	0.09295070602675537
2405	49	0.08939513389720588
2405	50	0.057172154487020066
2405	51	0.0972980306997755
2406	1	0.04514246045840764
2406	2	0.05155507934436088
2406	3	-0.009250648155457952
2406	4	0.04938639567010483
2406	5	0.04712902492703819
2406	6	0.0014188363054827846
2406	7	0.023184308636636786
2406	8	0.00428342050596342
2406	9	-0.004931534125660164
2406	10	-0.02602902521172723
2406	11	0.005518409309829053
2406	12	-0.021052634524018288
2406	13	0.05707355840743844
2406	14	0.01510671676899733
2406	15	0.05677315382676085
2406	16	0.05200778628755387
2406	17	0.07195944883707028
2406	18	0.032509907367419544
2406	19	0.018131955720008364
2406	20	0.05162781377605086
2406	21	0.03912628181653588
2406	22	0.0030978925313220884
2406	23	0.04326288198187456
2406	24	-0.009895123477903667
2406	25	0.04372707783010554
2406	26	0.022145537267149962
2406	27	0.04222667646715195
2406	28	0.00810355303214294
2406	29	0.06017615057385939
2406	30	0.08341779113798964
2406	31	0.06760811892215912
2406	32	0.09034884310622715
2406	33	0.02687325214245817
2406	34	0.06879381586666256
2406	35	0.07614607229102432
2406	36	0.04555898470174924
2406	37	0.036380383553918705
2406	38	0.0631334659197762
2406	39	0.061997178444634926
2406	40	0.0638720540142117
2406	41	0.07385649034534936
2406	42	0.020722211980228167
2406	43	-0.005813277971235209
2406	44	0.04456570772639168
2406	45	0.036372986087094716
2406	46	0.0576904464816792
2406	47	0.03097151346592142
2406	48	0.04090964819780396
2406	49	0.06106216140046428
2406	50	0.07251789312897472
2406	51	0.06788026035150807
2407	1	0.0578650420637814
2407	2	0.05275283306863798
2407	3	0.07770448940534891
2407	4	-0.02550580430597904
2407	5	0.020881751141935467
2407	6	-0.01268391988509876
2407	7	-0.0201634086452529
2407	8	-0.029152763332398024
2407	9	-0.00955174833885053
2407	10	-0.09207381343300369
2407	11	-0.03335601736674931
2407	12	0.027573190006130233
2407	13	-0.01865362291766104
2407	14	-0.006520740754183407
2407	15	0.0018329569483341857
2407	16	-0.01638762047932829
2407	17	-0.010919633073434909
2407	18	0.018015328359069827
2407	19	-0.012263482485018073
2407	20	0.0024059378377572216
2407	21	-0.03063226722131418
2407	22	-0.02742759614785939
2407	23	-0.004436273227277354
2407	24	-0.03851482353805835
2407	25	-0.002112849058292454
2407	26	-0.04560781492509847
2407	27	0.002073314007766669
2407	28	-0.001096523135728944
2407	29	-0.006864868849945083
2407	30	-0.036191556020966686
2407	31	-0.034756487610486886
2407	32	0.004225025742776722
2407	33	-0.004440657587466035
2407	34	-0.05758695067104469
2407	35	0.0061961882838730276
2407	36	-0.012022482842247939
2407	37	0.008660765106625945
2407	38	0.03572642480932586
2407	39	0.027676587190789803
2407	40	-0.010956349170974988
2407	41	-0.023013182227614948
2407	42	0.009626377982669965
2407	43	-0.009057640088506957
2407	44	-0.03641657040434154
2407	45	-0.03164635516530012
2407	46	-0.038751932385892474
2407	47	-0.009534654930021702
2407	48	-0.013768745415596584
2407	49	0.024609727786291558
2407	50	-0.02821602311426119
2407	51	-0.04828933044061756
2408	1	0.12056537768010145
2408	2	0.1510763286625263
2408	3	0.1482962058178714
2408	4	0.0615578383336981
2408	5	0.09379468376203448
2408	6	0.13572154687051352
2408	7	0.08586810195048145
2408	8	0.10462821843233883
2408	9	0.07489149149610341
2408	10	0.11468860597373265
2408	11	0.09692579096696363
2408	12	0.06403802229483091
2408	13	0.13109067471642533
2408	14	0.052349348112052496
2408	15	0.1147895778061212
2408	16	0.06235242199172575
2408	17	0.07338323661153368
2408	18	0.062483247831039535
2408	19	0.08159532345324294
2408	20	0.06059776527093419
2408	21	0.04468512995129714
2408	22	0.054718222517152526
2408	23	0.04031766671150905
2408	24	0.06206083465274048
2408	25	0.041131443175629556
2408	26	0.04188886997014407
2408	27	0.03883657858406764
2408	28	0.008985646889414056
2408	29	0.016471617154444118
2408	30	0.012857148203799795
2408	31	0.07772478108331882
2408	32	0.08503900803604836
2408	33	0.023189769819751405
2408	34	0.10077159631618571
2408	35	0.05886550977728433
2408	36	0.04048916128598279
2408	37	0.09823318035522277
2408	38	-0.009180988186159311
2408	39	0.04787272770691686
2408	40	0.02663802323424136
2408	41	0.06349509593322011
2408	42	0.07898218572632487
2408	43	0.042815313804354105
2408	44	0.041689644671457415
2408	45	0.07236603518818185
2408	46	0.10403313316403029
2408	47	0.08025650990516198
2408	48	0.06458320943922757
2408	49	0.07200877057493926
2408	50	0.009235720707408746
2408	51	0.08889125455365843
2409	1	-0.036892832634535466
2409	2	-0.02180053025479367
2409	3	-0.03222490985109516
2409	4	0.005649285400252779
2409	5	0.0096210531027765
2409	6	-0.0023120173506328
2409	7	-0.00667584213772443
2409	8	0.010029501172958533
2409	9	-0.0031262080692116
2409	10	-0.029698475585078654
2409	11	-0.026248925603006512
2409	12	-0.04637474524647445
2409	13	0.0036556494434520914
2409	14	0.005400956602969131
2409	15	-0.015491321945845016
2409	16	0.004326045225170105
2409	17	0.026519600227061346
2409	18	0.03971997636573832
2409	19	0.04671362767234655
2409	20	0.027684597789949805
2409	21	0.07377927460523637
2409	22	0.020341344576912945
2409	23	0.049141585075226146
2409	24	-0.020657451047661368
2409	25	0.07981128241134172
2409	26	0.034549633114636435
2409	27	0.06092309252649386
2409	28	0.023176343169495794
2409	29	0.012242856701575988
2409	30	0.060702367194267026
2409	31	0.06129112225180222
2409	32	0.06987516340791444
2409	33	0.0045508046481970155
2409	34	0.02410846607886441
2409	35	0.046452677145509824
2409	36	0.0494539921362005
2409	37	0.08054552379127955
2409	38	0.035339396156778946
2409	39	0.07696808463649063
2409	40	0.034989485788422314
2409	41	0.03753189990978001
2409	42	0.0712210182530697
2409	43	0.059633680633481845
2409	44	0.0919520049308673
2409	45	0.038208550492207394
2409	46	0.06044712877607594
2409	47	0.07182738498686092
2409	48	0.04367112371438253
2409	49	0.046994130040801
2409	50	0.03997761083762441
2409	51	0.06900705551053221
2410	1	0.042460102091745
2410	2	0.07892400112105236
2410	3	-0.020008273392591036
2410	4	-0.01875812839637092
2410	5	-0.003613316667617994
2410	6	-0.01201612684602793
2410	7	5.594984536756442E-4
2410	8	-0.03227296301940896
2410	9	-0.020906357716043544
2410	10	-0.07502196635643088
2410	11	-0.007228536067962921
2410	12	-0.053222789737240817
2410	13	0.002355461587747243
2410	14	3.2923697203557367E-4
2410	15	-0.008184075909476007
2410	16	-0.044384789591426
2410	17	-0.05537468557832881
2410	18	-0.0256395095671067
2410	19	-0.007146515606336834
2410	20	-0.004019515375844662
2410	21	-0.029341328799468158
2410	22	-0.0011256538175175024
2410	23	0.015232191900295788
2410	24	-0.03548565793989411
2410	25	0.010920182743213047
2410	26	-0.06526740314226487
2410	27	-0.05227939063726694
2410	28	-0.04282454529688806
2410	29	-0.022289736113108916
2410	30	-0.03735671914663641
2410	31	0.0019165344550131636
2410	32	0.005378852504783538
2410	33	-0.03642357090766524
2410	34	0.021342710138036125
2410	35	-0.001388651200052493
2410	36	-0.03572128414803899
2410	37	0.026336850206995166
2410	38	-0.03357747789429766
2410	39	0.01300551001362038
2410	40	0.043914190462928104
2410	41	-0.014758601036490404
2410	42	-0.018073814458659854
2410	43	0.03740783725449148
2410	44	0.022776706546750347
2410	45	-0.007604013957383415
2410	46	-0.018481751465103002
2410	47	0.023899948687052586
2410	48	0.023146328719008125
2410	49	-0.023290213018391626
2410	50	0.019417202495873198
2410	51	0.0057255346659701445
2411	1	0.01079447416716306
2411	2	0.049973873790200685
2411	3	-0.03795691001516133
2411	4	0.020762939136695024
2411	5	0.01629830333862259
2411	6	-0.03759156527127061
2411	7	0.022227835574881283
2411	8	-0.07427664425758707
2411	9	0.03620579656941203
2411	10	-0.024913403451499505
2411	11	3.434572102207767E-4
2411	12	0.018386910041144233
2411	13	-0.022935241850930765
2411	14	0.016620441059473023
2411	15	0.007257230348670873
2411	16	-0.013698493988719918
2411	17	0.008858432293223473
2411	18	-0.052408812558240925
2411	19	-0.05851312048096702
2411	20	0.0036822374613691977
2411	21	0.030739726982908167
2411	22	-0.047669584527469056
2411	23	-0.007653681589694372
2411	24	-0.05248525146752314
2411	25	-0.006304821144816231
2411	26	-0.023360916771075324
2411	27	-0.015673205523718536
2411	28	0.0016383448623713548
2411	29	-0.028105058714388065
2411	30	-0.029375583309686704
2411	31	0.038807500993179644
2411	32	-0.07416454082390089
2411	33	-0.031605476697002644
2411	34	5.363157188469359E-4
2411	35	0.06554933875344204
2411	36	-0.014748981676206085
2411	37	0.014079799805109872
2411	38	-0.0016292964981232672
2411	39	-0.02076975224735378
2411	40	0.06130610996187613
2411	41	0.061230963867551225
2411	42	0.002896130901483218
2411	43	0.04999138746868681
2411	44	0.0024195647140103915
2411	45	-1.2084768841447158E-4
2411	46	0.07195229259922087
2411	47	0.045062229690664424
2411	48	-0.0430903403395817
2411	49	0.022836058232570622
2411	50	0.003842866465525674
2411	51	0.13107054372182603
2501	1	0.09007733325387335
2501	2	0.11423965597786889
2501	3	0.18331387835091562
2501	4	0.12220295918186963
2501	5	0.14739389296032357
2501	6	0.12873196597496417
2501	7	0.06237936887912099
2501	8	0.19097307100777527
2501	9	0.10414019313343914
2501	10	0.1566376090335666
2501	11	0.1569962189724663
2501	12	0.1716882120172798
2501	13	0.1616007616117443
2501	14	0.12704796616507963
2501	15	0.17131679474482553
2501	16	0.13998771914688035
2501	17	0.11772944092648885
2501	18	0.15800690226324576
2501	19	0.16102440099808746
2501	20	0.1439754896878398
2501	21	0.14238774533659182
2501	22	0.17438877299406386
2501	23	0.15070416750628368
2501	24	0.1096321897823671
2501	25	0.17115414327813738
2501	26	0.1237604251931046
2501	27	0.13374046233142423
2501	28	0.15633776550331646
2501	29	0.1528284491167895
2501	30	0.16439409245763414
2501	31	0.15678979382343528
2501	32	0.12125955068390226
2501	33	0.1407718459959426
2501	34	0.12789045265227372
2501	35	0.12849760342693628
2501	36	0.14323887325279827
2501	37	0.1484278540805093
2501	38	0.13808779268426719
2501	39	0.17345170647542574
2501	40	0.11273733907304972
2501	41	0.13832108982038704
2501	42	0.15477100608184458
2501	43	0.11602019303727218
2501	44	0.16160655163303517
2501	45	0.13115158424522377
2501	46	0.14094164453747027
2501	47	0.15068034606650116
2501	48	0.1243243789377928
2501	49	0.170076020826464
2501	50	0.1605627769877458
2501	51	0.1882087827002934
2502	1	0.11147976853674635
2502	2	0.19788711086584954
2502	3	0.1989619969977241
2502	4	0.1948063306762009
2502	5	0.20240767691024786
2502	6	0.14977603482000035
2502	7	0.14013078657674782
2502	8	0.18990449717269087
2502	9	0.19648985488259285
2502	10	0.1658086875654945
2502	11	0.18889316399593525
2502	12	0.22195831547584532
2502	13	0.2079376276037479
2502	14	0.22309699651322035
2502	15	0.19987673847423792
2502	16	0.21910544365564277
2502	17	0.17501505414217178
2502	18	0.16554492098421747
2502	19	0.1718983512625627
2502	20	0.2152406460207601
2502	21	0.20974908234335743
2502	22	0.1917098103577075
2502	23	0.19194527670239836
2502	24	0.16629482306152
2502	25	0.17207218181432182
2502	26	0.16832355917541975
2502	27	0.16923876540750626
2502	28	0.1543865404806013
2502	29	0.2279192046148566
2502	30	0.19961219576934752
2502	31	0.1963457570537983
2502	32	0.166287009897097
2502	33	0.1858661646191777
2502	34	0.21374776615602542
2502	35	0.17947606361428114
2502	36	0.164253499581001
2502	37	0.26095559689034076
2502	38	0.19868336724685065
2502	39	0.18423993998567312
2502	40	0.2476215658224632
2502	41	0.16796249447520495
2502	42	0.19394149968127294
2502	43	0.25576761547500837
2502	44	0.22312950683188149
2502	45	0.20824425199812424
2502	46	0.20350705316197093
2502	47	0.24407589583361045
2502	48	0.20091101082145713
2502	49	0.2657795293976619
2502	50	0.27663252924985215
2502	51	0.20604905597468814
2503	1	0.06814853321479575
2503	2	0.13864978082082757
2503	3	0.21028892497384533
2503	4	0.23284832943880218
2503	5	0.22269426954708393
2503	6	0.22371991087462817
2503	7	0.17451417460823393
2503	8	0.21052073449631337
2503	9	0.18983888048475706
2503	10	0.20943899655119225
2503	11	0.2255439457192594
2503	12	0.22719807750141285
2503	13	0.19271837470988373
2503	14	0.21232629845344775
2503	15	0.233244025338756
2503	16	0.21308235268543996
2503	17	0.1951450452149146
2503	18	0.20962332666683636
2503	19	0.23393806790257798
2503	20	0.22720367820382847
2503	21	0.2363728468180355
2503	22	0.22477641793752667
2503	23	0.21388285444120925
2503	24	0.18839107896753404
2503	25	0.21212649461925537
2503	26	0.14673431555134187
2503	27	0.19951670909944852
2503	28	0.2113742671140031
2503	29	0.18140295251952665
2503	30	0.21177970913346655
2503	31	0.21492194590907587
2503	32	0.23372967317269655
2503	33	0.20633291863163095
2503	34	0.23995341622913458
2503	35	0.24446861353303717
2503	36	0.20098069791750817
2503	37	0.1784575786122602
2503	38	0.22229551363342637
2503	39	0.19835678897460696
2503	40	0.1853496349264674
2503	41	0.16242194292070877
2503	42	0.21912058867221873
2503	43	0.22210860219866646
2503	44	0.21316190921744038
2503	45	0.19829553038616865
2503	46	0.23308904021961752
2503	47	0.20207677070520447
2503	48	0.21192611651434845
2503	49	0.22951114496813574
2503	50	0.22599322543263156
2503	51	0.23285211875056433
2504	1	0.11621267374108868
2504	2	0.25438188899085645
2504	3	0.2167875311269043
2504	4	0.20492029420177005
2504	5	0.23628019295121305
2504	6	0.1863110481730459
2504	7	0.1972903885772226
2504	8	0.2695309453888086
2504	9	0.18104486665693287
2504	10	0.25529269834424184
2504	11	0.22686820217111858
2504	12	0.2556303661785222
2504	13	0.23379266141935062
2504	14	0.22623851665331074
2504	15	0.2197738118019643
2504	16	0.20821416598864317
2504	17	0.20499332580415341
2504	18	0.22492003691642992
2504	19	0.19494010384980953
2504	20	0.18126896991707753
2504	21	0.18563018743236626
2504	22	0.20704433613055073
2504	23	0.20860062390264034
2504	24	0.24801308860762106
2504	25	0.19230340673000512
2504	26	0.23936083127750862
2504	27	0.21735004103474154
2504	28	0.20652140294727417
2504	29	0.1908591904389496
2504	30	0.20325023663033903
2504	31	0.22038982032344023
2504	32	0.2364956375034737
2504	33	0.24935249560037676
2504	34	0.2109497202079993
2504	35	0.2565624037142342
2504	36	0.2405863987503949
2504	37	0.26745298260899375
2504	38	0.2310911750124376
2504	39	0.19895804694158414
2504	40	0.22517936411141193
2504	41	0.2043786318932561
2504	42	0.2036832904369419
2504	43	0.24767313457195428
2504	44	0.21886298370655766
2504	45	0.25871755581746214
2504	46	0.239640289969536
2504	47	0.25124739166130183
2504	48	0.2359513748379527
2504	49	0.2330860799799126
2504	50	0.2342594127065425
2504	51	0.22164884633968285
2505	1	0.1332008936324911
2505	2	0.1889737663691946
2505	3	0.2539549648520065
2505	4	0.24225526459135693
2505	5	0.24238443574935786
2505	6	0.2686470301535948
2505	7	0.19176201674442694
2505	8	0.2624646636813992
2505	9	0.21211571754994196
2505	10	0.24897066950428837
2505	11	0.23003384954986927
2505	12	0.24039113312981897
2505	13	0.284019048282353
2505	14	0.2109117803785736
2505	15	0.24175533640758573
2505	16	0.1931468965365326
2505	17	0.23264458823682332
2505	18	0.22978275241623436
2505	19	0.20977192179356763
2505	20	0.2104099636792398
2505	21	0.22615974402418715
2505	22	0.28149809681941207
2505	23	0.2164972247995749
2505	24	0.21409472721573053
2505	25	0.23101424437434304
2505	26	0.2360752975058773
2505	27	0.17927530810262482
2505	28	0.22533672020420425
2505	29	0.18330385423664808
2505	30	0.23977724436581838
2505	31	0.24061376835891224
2505	32	0.23947027174246927
2505	33	0.2335688766881887
2505	34	0.24951116210056767
2505	35	0.3051016434329199
2505	36	0.2474407054247365
2505	37	0.26996935013391266
2505	38	0.24880001281396602
2505	39	0.2563695136614257
2505	40	0.2755328958454726
2505	41	0.2401709131726264
2505	42	0.2105702699188967
2505	43	0.22517192257503638
2505	44	0.27500628532168747
2505	45	0.2594382162169353
2505	46	0.2499896239512509
2505	47	0.29355309850969746
2505	48	0.2554614103552879
2505	49	0.2559743179209093
2505	50	0.24958875300616512
2505	51	0.24383720578639867
2506	1	0.06470434827226512
2506	2	0.1443616746407841
2506	3	0.21030438602069523
2506	4	0.19805866498368374
2506	5	0.1643417462401331
2506	6	0.16394460947133638
2506	7	0.184333556754261
2506	8	0.2047079342019913
2506	9	0.1528716664432963
2506	10	0.20367289862067395
2506	11	0.19972067756200573
2506	12	0.19287207419931462
2506	13	0.23466840855420656
2506	14	0.14349062142279934
2506	15	0.1940987722352716
2506	16	0.17468695503367826
2506	17	0.1786863724574701
2506	18	0.21874471650108518
2506	19	0.16778833543162364
2506	20	0.18338690118567058
2506	21	0.145931947613974
2506	22	0.17288287730060148
2506	23	0.19195691929328262
2506	24	0.17841535722700286
2506	25	0.21263003207857878
2506	26	0.19702010417047688
2506	27	0.1628748527310293
2506	28	0.1633891205725675
2506	29	0.15906726770780466
2506	30	0.15951574713912464
2506	31	0.2110196702595175
2506	32	0.18985267468541167
2506	33	0.17262854411570316
2506	34	0.18594885745487488
2506	35	0.19263283634609252
2506	36	0.24126269813128687
2506	37	0.27080051493473434
2506	38	0.15783982857512768
2506	39	0.21736430205830004
2506	40	0.1951789005601654
2506	41	0.21285340563995447
2506	42	0.21026801418717156
2506	43	0.17925766220456296
2506	44	0.28188838775521674
2506	45	0.23721418480374723
2506	46	0.19771644929863186
2506	47	0.23267357336143846
2506	48	0.21471268249947428
2506	49	0.21169467721643542
2506	50	0.20380555948759138
2506	51	0.23226364442245995
2507	1	0.06332567443224235
2507	2	0.16563293755063313
2507	3	0.2139244819190509
2507	4	0.18310044079800747
2507	5	0.18628825899396873
2507	6	0.1798425707967155
2507	7	0.1733334179148116
2507	8	0.25201842148540976
2507	9	0.18611065193935872
2507	10	0.17322406813340052
2507	11	0.2146764927071203
2507	12	0.164245270826747
2507	13	0.19910556532222046
2507	14	0.1885634798301794
2507	15	0.22330662985254435
2507	16	0.19213511283071227
2507	17	0.1990272596747289
2507	18	0.1812051603917979
2507	19	0.18273147141587032
2507	20	0.19607782725887546
2507	21	0.1907171264272165
2507	22	0.19582564455372165
2507	23	0.2007313265359727
2507	24	0.22541851221694031
2507	25	0.19412725866138203
2507	26	0.18320989875668658
2507	27	0.18342188725505792
2507	28	0.19278283883922143
2507	29	0.20284221852990214
2507	30	0.1808496768015715
2507	31	0.17204294183174795
2507	32	0.14317540582769794
2507	33	0.2050119187044288
2507	34	0.1659573128174543
2507	35	0.1901674316280264
2507	36	0.1909947606581781
2507	37	0.18868714337047265
2507	38	0.16670966760815986
2507	39	0.22992551916021853
2507	40	0.18094828836999
2507	41	0.18788566383538097
2507	42	0.18842782517552337
2507	43	0.18666181919311242
2507	44	0.2090073546784481
2507	45	0.19045823135773787
2507	46	0.189513397681921
2507	47	0.22009168530162526
2507	48	0.21599308573237863
2507	49	0.20361988517255725
2507	50	0.23057203468921017
2507	51	0.2032084000569938
2508	1	0.08772260252737141
2508	2	0.07223536909643258
2508	3	0.08852398296559727
2508	4	0.12491267311766308
2508	5	0.14329449738805522
2508	6	0.15046039085204654
2508	7	0.0975891560877642
2508	8	0.15619304241891285
2508	9	0.1188586758965755
2508	10	0.20989623726887174
2508	11	0.17075445241854936
2508	12	0.15662090364833148
2508	13	0.13572084888951252
2508	14	0.17004159572429955
2508	15	0.17296691669405817
2508	16	0.13970321681436815
2508	17	0.15884684344177202
2508	18	0.15340388840684938
2508	19	0.13205471863248874
2508	20	0.13911253023213987
2508	21	0.12411315709303494
2508	22	0.11695408965458398
2508	23	0.14885080253886684
2508	24	0.10184574755476916
2508	25	0.07867110719943327
2508	26	0.1360293817135627
2508	27	0.1296553187166083
2508	28	0.17181210725116358
2508	29	0.10649385126958322
2508	30	0.162493666558305
2508	31	0.14231507847746627
2508	32	0.14389558526262647
2508	33	0.15918699601198227
2508	34	0.14590618998158078
2508	35	0.1261524196172843
2508	36	0.16141677102078944
2508	37	0.21715913026195466
2508	38	0.18593414850801082
2508	39	0.19667769500398435
2508	40	0.18969360978339012
2508	41	0.1484990103700099
2508	42	0.17118346259021422
2508	43	0.184097757674472
2508	44	0.17694891663312262
2508	45	0.15059963565196455
2508	46	0.13483935740348585
2508	47	0.1836387342561423
2508	48	0.1546241011421685
2508	49	0.21162306838450462
2508	50	0.17732488426265292
2508	51	0.18900068292915506
2509	1	-0.004410891790207927
2509	2	0.03950627533590989
2509	3	0.0951784054950906
2509	4	0.10873857083718264
2509	5	0.09490647537561614
2509	6	0.0856007301458277
2509	7	0.04006774005585356
2509	8	0.09926964938699712
2509	9	0.10701458673270281
2509	10	0.11751456480866551
2509	11	0.07899182813772399
2509	12	0.1404778820678061
2509	13	0.132214562619275
2509	14	0.10478688186985607
2509	15	0.14236092975812653
2509	16	0.1027790699819846
2509	17	0.10520786598152654
2509	18	0.07571466116262116
2509	19	0.09982513908930457
2509	20	0.08363593755058218
2509	21	0.10350022808228232
2509	22	0.09287239039895923
2509	23	0.10927982038928974
2509	24	0.11465275669306152
2509	25	0.13551074231565252
2509	26	0.12980045417427988
2509	27	0.11771863669876836
2509	28	0.11177309738887686
2509	29	0.1721227696877392
2509	30	0.10458683738136898
2509	31	0.1582072729920725
2509	32	0.14367703870310322
2509	33	0.15571511458073672
2509	34	0.08941790597322807
2509	35	0.12020617374499665
2509	36	0.13450178825502945
2509	37	0.14356364877335182
2509	38	0.13370481113192767
2509	39	0.14812394246418847
2509	40	0.2080121652070659
2509	41	0.15812325750413692
2509	42	0.14292593958739985
2509	43	0.11241073092880072
2509	44	0.12503463583161079
2509	45	0.13200248263498082
2509	46	0.13735741745166763
2509	47	0.1678304525305947
2509	48	0.12400743305681061
2509	49	0.13253883872452832
2509	50	0.15397681093195814
2509	51	0.17503514370083195
2510	1	0.07282066735550075
2510	2	0.04650380978391411
2510	3	0.17024418222684545
2510	4	0.15971757765914418
2510	5	0.15871182494523595
2510	6	0.15765056119872156
2510	7	0.11497775112512443
2510	8	0.1355800555481963
2510	9	0.1366792027960031
2510	10	0.13240442032130062
2510	11	0.11593860074068374
2510	12	0.13295847284062745
2510	13	0.14326806849100393
2510	14	0.19482325221589747
2510	15	0.13506113191205316
2510	16	0.12690549122435613
2510	17	0.13483709541485922
2510	18	0.103911460202184
2510	19	0.16988368687708544
2510	20	0.1350931111508089
2510	21	0.1311119619319996
2510	22	0.15333022926419204
2510	23	0.14769703124783007
2510	24	0.13123696815184616
2510	25	0.1355913972035907
2510	26	0.171733309037279
2510	27	0.14352686942059023
2510	28	0.1465484810542037
2510	29	0.12124384815489009
2510	30	0.10791784056614517
2510	31	0.122816794389486
2510	32	0.11254846465185153
2510	33	0.13011331426877604
2510	34	0.12823914019485727
2510	35	0.16371973543039786
2510	36	0.17781352548972507
2510	37	0.1854362153038096
2510	38	0.15972283076219895
2510	39	0.16150829124489263
2510	40	0.13368956804180243
2510	41	0.17413404310087088
2510	42	0.16977943920716143
2510	43	0.12270850472557981
2510	44	0.20245828857761694
2510	45	0.15802697559484358
2510	46	0.15734719572417788
2510	47	0.19056111236407247
2510	48	0.16956658916415535
2510	49	0.19531861139790863
2510	50	0.16840702946843322
2510	51	0.22583063017956562
2511	1	0.017872505184172383
2511	2	0.0995610412612038
2511	3	0.1390105104588102
2511	4	0.09750456091544635
2511	5	0.13458905728338522
2511	6	0.11383678741903225
2511	7	0.11626576014835166
2511	8	0.17597263411111896
2511	9	0.12021062001312544
2511	10	0.19134911377965835
2511	11	0.156632318652683
2511	12	0.15666033194261786
2511	13	0.19148287594462232
2511	14	0.1928960765316745
2511	15	0.1796330015508616
2511	16	0.12765395286434256
2511	17	0.1860059680886863
2511	18	0.14758160218956817
2511	19	0.1835965303889182
2511	20	0.16710164791935256
2511	21	0.1356403560421242
2511	22	0.15716016841320624
2511	23	0.17926229023080964
2511	24	0.19052157635794487
2511	25	0.17389180500536128
2511	26	0.15836696555752638
2511	27	0.1796316500886519
2511	28	0.13307069589647114
2511	29	0.1582759094517172
2511	30	0.1572452810690237
2511	31	0.14219287872850117
2511	32	0.16006002596111557
2511	33	0.157204178473215
2511	34	0.1679512774012366
2511	35	0.17231837453005028
2511	36	0.19087537994033
2511	37	0.19245099499968177
2511	38	0.18175263950288212
2511	39	0.16866405824880104
2511	40	0.16900286021122923
2511	41	0.18040851873957564
2511	42	0.14086494273160355
2511	43	0.14881850654079187
2511	44	0.16572822113130314
2511	45	0.2069661379922394
2511	46	0.1696122437014509
2511	47	0.20877117943513923
2511	48	0.2036738780091838
2511	49	0.1645279903342498
2511	50	0.18612795177629238
2511	51	0.180097833540934
2601	1	0.05120056492039993
2601	2	0.12206388877350349
2601	3	0.14062784221310665
2601	4	0.1578265267807808
2601	5	0.13503301019492397
2601	6	0.14552054766755873
2601	7	0.10578460097014641
2601	8	0.09777066348740959
2601	9	0.14843623395376682
2601	10	0.17928290462577934
2601	11	0.15493820522141988
2601	12	0.18515348923070007
2601	13	0.11166248565185555
2601	14	0.09625039392771129
2601	15	0.16929078164152855
2601	16	0.164900744363095
2601	17	0.14111253749968
2601	18	0.14121995781309238
2601	19	0.16293893277502747
2601	20	0.1612469090609423
2601	21	0.14664695713235432
2601	22	0.15094777757447275
2601	23	0.13852695357495293
2601	24	0.15329335263530197
2601	25	0.15260634458037003
2601	26	0.1406992610899067
2601	27	0.16646172001939163
2601	28	0.13733585528790826
2601	29	0.10090308177168339
2601	30	0.1272911274711035
2601	31	0.16519517326627664
2601	32	0.0989562155019783
2601	33	0.10623057007207137
2601	34	0.10905003407784619
2601	35	0.18161131110533546
2601	36	0.1482348035656429
2601	37	0.17221175744833772
2601	38	0.1661154554890132
2601	39	0.145335245277046
2601	40	0.1511561363150733
2601	41	0.12912815623168683
2601	42	0.13111073287948471
2601	43	0.14890052484071248
2601	44	0.16421904537377685
2601	45	0.16388178080576665
2601	46	0.15053819284365488
2601	47	0.14845857393823536
2601	48	0.19432809975199206
2601	49	0.13013961448245936
2601	50	0.17523884454197258
2601	51	0.19179750043115718
2602	1	0.11900381352560885
2602	2	0.16065421393779644
2602	3	0.21673525144731798
2602	4	0.17782563037171428
2602	5	0.18253757819583427
2602	6	0.15677968414868815
2602	7	0.1516593788436822
2602	8	0.19297772098757804
2602	9	0.14340381730522012
2602	10	0.1660094679489248
2602	11	0.21242390900926011
2602	12	0.21630932820035298
2602	13	0.20456761664367917
2602	14	0.18905806599639163
2602	15	0.21596523394475042
2602	16	0.20886609423295965
2602	17	0.18613344739152637
2602	18	0.16050785624381092
2602	19	0.1759596366291234
2602	20	0.20003449534617346
2602	21	0.15976511990959352
2602	22	0.20134741880634266
2602	23	0.15626780077610647
2602	24	0.2090813006795358
2602	25	0.16600279252535444
2602	26	0.19908042598456888
2602	27	0.19129562764673835
2602	28	0.16900820524771376
2602	29	0.17697984736415862
2602	30	0.19578884812523967
2602	31	0.2074247637381319
2602	32	0.21020142228041294
2602	33	0.1776041064999987
2602	34	0.1584842141982108
2602	35	0.19959959745877853
2602	36	0.192740367952986
2602	37	0.1976918833413137
2602	38	0.18180679225643814
2602	39	0.13714675594963666
2602	40	0.1369442315534002
2602	41	0.17014213708571901
2602	42	0.170021373583765
2602	43	0.18978238411431647
2602	44	0.19444919082269507
2602	45	0.1449415920724917
2602	46	0.22112943592681233
2602	47	0.21177381132067552
2602	48	0.2057227102700807
2602	49	0.22555432317423652
2602	50	0.18628226872761644
2602	51	0.1992242194996976
2603	1	0.05804414808496716
2603	2	0.16309083722219953
2603	3	0.20744239616713145
2603	4	0.16801874561932806
2603	5	0.10637177556563415
2603	6	0.13908468620203962
2603	7	0.11778649930683116
2603	8	0.14825632875191275
2603	9	0.13815242239747505
2603	10	0.20389444020588599
2603	11	0.20570948264057876
2603	12	0.22158690554868343
2603	13	0.1932318302513636
2603	14	0.18781060966668406
2603	15	0.13514099542615554
2603	16	0.17475776384355868
2603	17	0.18554972548624704
2603	18	0.1625951892077211
2603	19	0.16370861149261628
2603	20	0.17828758953253754
2603	21	0.17456539741797883
2603	22	0.1583320259838885
2603	23	0.15329042409293692
2603	24	0.22885710190601571
2603	25	0.17849153001476026
2603	26	0.18275331722389154
2603	27	0.13597324551733436
2603	28	0.18001072293463238
2603	29	0.17036804851805698
2603	30	0.20696983322650908
2603	31	0.19139384781806967
2603	32	0.15843685797135265
2603	33	0.13755678954241546
2603	34	0.1924948541432414
2603	35	0.15699716733969638
2603	36	0.21795089976998838
2603	37	0.2199607777911936
2603	38	0.17310975418365615
2603	39	0.1425218679382141
2603	40	0.1902176835899212
2603	41	0.18257840750782606
2603	42	0.1915343402235905
2603	43	0.20126029153922076
2603	44	0.2176187027509826
2603	45	0.1837933685945643
2603	46	0.17073855700819252
2603	47	0.18660976066360035
2603	48	0.16843186333202453
2603	49	0.19411844728207228
2603	50	0.17663015464342635
2603	51	0.2110478961018103
2604	1	0.11328735093560027
2604	2	0.13966930670071065
2604	3	0.1683032991431972
2604	4	0.14646639586771215
2604	5	0.1828411472596443
2604	6	0.19629271598821418
2604	7	0.13788722600632042
2604	8	0.197605271082125
2604	9	0.1588082807851734
2604	10	0.18479029871905084
2604	11	0.17229322152209647
2604	12	0.207469172744851
2604	13	0.18919377459525322
2604	14	0.15708643460476424
2604	15	0.1605296396636291
2604	16	0.1925163448337699
2604	17	0.16036360817578554
2604	18	0.20754090431798033
2604	19	0.17959446615427765
2604	20	0.15226313641228018
2604	21	0.16200274874676523
2604	22	0.10656169785497127
2604	23	0.15752466558073763
2604	24	0.19541974051749378
2604	25	0.18712050196948127
2604	26	0.20027998406038705
2604	27	0.14238306488543628
2604	28	0.1458053075206962
2604	29	0.1840452771260317
2604	30	0.15982963233798841
2604	31	0.19173785617295636
2604	32	0.2519742501647997
2604	33	0.1929047279865017
2604	34	0.18795362811517435
2604	35	0.1847925693238892
2604	36	0.21974877906203005
2604	37	0.21241709934871977
2604	38	0.17506205726711954
2604	39	0.14844197433939144
2604	40	0.22115523818519023
2604	41	0.17770658279616214
2604	42	0.1823874098382703
2604	43	0.21003690959949495
2604	44	0.22317479200332713
2604	45	0.18262680404742326
2604	46	0.18790169960816883
2604	47	0.197188849574907
2604	48	0.19853626312539774
2604	49	0.16761713767601805
2604	50	0.1939288910015904
2604	51	0.20046167184037245
2605	1	-0.03180107879452265
2605	2	0.1416159780238928
2605	3	0.15481072341086133
2605	4	0.13364897712688162
2605	5	0.20445567555946553
2605	6	0.15075513915238758
2605	7	0.1417845678440557
2605	8	0.15842827828259232
2605	9	0.16157800646811893
2605	10	0.14535624620801713
2605	11	0.2158827454959038
2605	12	0.21348800770010712
2605	13	0.19647849385172833
2605	14	0.20478520562156888
2605	15	0.21714217197741448
2605	16	0.2001171871839702
2605	17	0.13653557419431195
2605	18	0.15561937154821237
2605	19	0.16093574539265632
2605	20	0.19342346844550917
2605	21	0.1503875284829661
2605	22	0.16498995654009718
2605	23	0.16433288897565035
2605	24	0.20139376375434637
2605	25	0.14352003994757467
2605	26	0.21170571536563898
2605	27	0.17200114891304707
2605	28	0.17321167251838432
2605	29	0.16650571708601092
2605	30	0.23232991322924335
2605	31	0.21362496312431034
2605	32	0.16098242509886518
2605	33	0.20729717371551715
2605	34	0.18370192675918418
2605	35	0.23075025861666631
2605	36	0.19420059484363605
2605	37	0.23073347449177106
2605	38	0.155815983909676
2605	39	0.19637440617889723
2605	40	0.16932464324032281
2605	41	0.21912468655154527
2605	42	0.2547874224858191
2605	43	0.19385096994211892
2605	44	0.22641800314121951
2605	45	0.23873533055073892
2605	46	0.19258631392284542
2605	47	0.24950044321286668
2605	48	0.21928467756324466
2605	49	0.2106340964286133
2605	50	0.22416266605073787
2605	51	0.2321132656620506
2606	1	0.07849868878089694
2606	2	0.13685892494359564
2606	3	0.24428249139266
2606	4	0.2127338960685492
2606	5	0.19254344952915403
2606	6	0.16046673363474184
2606	7	0.17514118510235477
2606	8	0.19778066172301578
2606	9	0.20296602281455733
2606	10	0.22011452257555675
2606	11	0.21752833637474112
2606	12	0.2327103909539261
2606	13	0.22077617147200357
2606	14	0.22009089266322945
2606	15	0.217262904208134
2606	16	0.20319045794305168
2606	17	0.21724439658337502
2606	18	0.19713479637099596
2606	19	0.23902903452177782
2606	20	0.2499500790897642
2606	21	0.23984698065761734
2606	22	0.2279847710462093
2606	23	0.22990141690495847
2606	24	0.2340526304098134
2606	25	0.21799951049226962
2606	26	0.22292004565733947
2606	27	0.18859016794034744
2606	28	0.2028360611339366
2606	29	0.22548933125706583
2606	30	0.26461101219732797
2606	31	0.2291027189935022
2606	32	0.23720064295595478
2606	33	0.261705486263331
2606	34	0.18921882782012744
2606	35	0.23918938556278135
2606	36	0.20328329015188018
2606	37	0.23025424957291563
2606	38	0.24699271853622662
2606	39	0.22765556859325642
2606	40	0.244018962331495
2606	41	0.23079571828221646
2606	42	0.21293236869553311
2606	43	0.20912639667697164
2606	44	0.23536800359651266
2606	45	0.21624706720165676
2606	46	0.2594281364803379
2606	47	0.19804152946066722
2606	48	0.2291690304630407
2606	49	0.21088860691701683
2606	50	0.2672966271469832
2606	51	0.26115539750383476
2607	1	0.11965709638982958
2607	2	0.1764131254658281
2607	3	0.2047209970307975
2607	4	0.20131859942809172
2607	5	0.18150859956343623
2607	6	0.17500758643046765
2607	7	0.2119883499868962
2607	8	0.2368247311020184
2607	9	0.20082323861009144
2607	10	0.23894838349661995
2607	11	0.21945040899220913
2607	12	0.23134833934271626
2607	13	0.2373854113080398
2607	14	0.22957696872338573
2607	15	0.24347127461848572
2607	16	0.23370525714364732
2607	17	0.2479661949524683
2607	18	0.24644494501944791
2607	19	0.22853436631854862
2607	20	0.24578179562197988
2607	21	0.24916033859550168
2607	22	0.2546492981865853
2607	23	0.17486385363089596
2607	24	0.26172837547553485
2607	25	0.223000021061047
2607	26	0.22181502895444538
2607	27	0.19420642445010117
2607	28	0.24338032744660865
2607	29	0.24174686214647778
2607	30	0.1869432903551953
2607	31	0.2224829760284095
2607	32	0.27173055499225285
2607	33	0.22763698252159514
2607	34	0.23780863686740616
2607	35	0.22631940554790475
2607	36	0.2786722540090594
2607	37	0.24584516241236543
2607	38	0.2164611633567901
2607	39	0.20691875384405733
2607	40	0.2890516507311034
2607	41	0.24495423595868715
2607	42	0.2250346610998193
2607	43	0.205702507964709
2607	44	0.27405692455943154
2607	45	0.2612398357285741
2607	46	0.21268636667772967
2607	47	0.24496832666337554
2607	48	0.23767004932342672
2607	49	0.27401723262900646
2607	50	0.24071149524527158
2607	51	0.2858429618190641
2608	1	0.09243765641168267
2608	2	0.15497833304694808
2608	3	0.1798258724256101
2608	4	0.19464950348977794
2608	5	0.22315786353041034
2608	6	0.1804299001950156
2608	7	0.16038118088809483
2608	8	0.1546252361759386
2608	9	0.15440353921194117
2608	10	0.21350945844240243
2608	11	0.16675677600446903
2608	12	0.19001878166520925
2608	13	0.1953009415986955
2608	14	0.17652265577235937
2608	15	0.19056808051491458
2608	16	0.16820017759161487
2608	17	0.17756676664892268
2608	18	0.1250244241322136
2608	19	0.20541037114389127
2608	20	0.15585119690099702
2608	21	0.17750331619517112
2608	22	0.15803941179105863
2608	23	0.16473643077689104
2608	24	0.1670525415798707
2608	25	0.1451952937554708
2608	26	0.1636441336526957
2608	27	0.17770126941100273
2608	28	0.1479584708630881
2608	29	0.15099379237950217
2608	30	0.15811382480126213
2608	31	0.20738774329778664
2608	32	0.21591504642156423
2608	33	0.15190541561253923
2608	34	0.1944050091860845
2608	35	0.2104244936357702
2608	36	0.19917836192394844
2608	37	0.23018810949317015
2608	38	0.1760733826628993
2608	39	0.17839628750942182
2608	40	0.15896790270907246
2608	41	0.1684099221271822
2608	42	0.1885580592462759
2608	43	0.18537732175879995
2608	44	0.22061359849179496
2608	45	0.1228255978748578
2608	46	0.16342946160310845
2608	47	0.18435768423611876
2608	48	0.1892796128994405
2608	49	0.18825811388276037
2608	50	0.16250982594012697
2608	51	0.23966690742285834
2609	1	0.04702056607074212
2609	2	0.09614968141681857
2609	3	0.15218631982769892
2609	4	0.16191220087785752
2609	5	0.12565175861887923
2609	6	0.12150571445991432
2609	7	0.14827735318494462
2609	8	0.14747029513059573
2609	9	0.12825146866726556
2609	10	0.1774696594401135
2609	11	0.1638643709663299
2609	12	0.20007626513865517
2609	13	0.17392706709509298
2609	14	0.11051479916148566
2609	15	0.14705004409074718
2609	16	0.16049031211863252
2609	17	0.15279051264799648
2609	18	0.13509499573691386
2609	19	0.14934672860972853
2609	20	0.13612447348314305
2609	21	0.1337236610844954
2609	22	0.11947660560441875
2609	23	0.10683895907433083
2609	24	0.15526681818232646
2609	25	0.21542930075177935
2609	26	0.17511539233493778
2609	27	0.20225123137034018
2609	28	0.14841272052147048
2609	29	0.18050786764424487
2609	30	0.16973518059914028
2609	31	0.167894697925135
2609	32	0.19307040216429527
2609	33	0.15567873002226662
2609	34	0.14265339183414483
2609	35	0.14703887445183028
2609	36	0.1710761904616689
2609	37	0.20049439346615117
2609	38	0.14712246146956431
2609	39	0.14084291143808514
2609	40	0.16566579752750954
2609	41	0.14800413151206016
2609	42	0.14907680463850426
2609	43	0.1375197289562209
2609	44	0.1255851973722244
2609	45	0.13593545791622574
2609	46	0.1480246445602802
2609	47	0.17009763872607664
2609	48	0.15339723141157435
2609	49	0.18525619793666692
2609	50	0.166299894696607
2609	51	0.17884337148134932
2610	1	0.08540115681724103
2610	2	0.05461205488033727
2610	3	0.1618929240307736
2610	4	0.13335656197958912
2610	5	0.1712695325775755
2610	6	0.12616771283630612
2610	7	0.11663568708380012
2610	8	0.12403266756044218
2610	9	0.14458673945641465
2610	10	0.20756471656832076
2610	11	0.18629319721685533
2610	12	0.21985739989482056
2610	13	0.169273158304577
2610	14	0.1511862407811151
2610	15	0.19810461898376275
2610	16	0.14326668495506567
2610	17	0.19738570302965996
2610	18	0.1471511752142618
2610	19	0.16529729464853915
2610	20	0.1597604457142907
2610	21	0.15534203067640107
2610	22	0.17057312649824752
2610	23	0.16602866121128557
2610	24	0.19255291792183016
2610	25	0.116918818221464
2610	26	0.1764702481612872
2610	27	0.1450689449867184
2610	28	0.18207738231910753
2610	29	0.1908247861591974
2610	30	0.16740537986810722
2610	31	0.17065264747878217
2610	32	0.14173448945152956
2610	33	0.18892722756894642
2610	34	0.17628539567400026
2610	35	0.19873582238590615
2610	36	0.17762785617480858
2610	37	0.19322515152476427
2610	38	0.1512151926920211
2610	39	0.15938109630579333
2610	40	0.1718572590267442
2610	41	0.1352712205840092
2610	42	0.17402226323774528
2610	43	0.1738464207261643
2610	44	0.17223005017406479
2610	45	0.17481849627377954
2610	46	0.17800545673167534
2610	47	0.18235869447314457
2610	48	0.21561636151241714
2610	49	0.19058612786595575
2610	50	0.18387383845369953
2610	51	0.19883161596880683
2611	1	0.012867036710282775
2611	2	0.08818012870748504
2611	3	0.11758337213979075
2611	4	0.1274925057299825
2611	5	0.12450547418841751
2611	6	0.09855623299406346
2611	7	0.09372125292881606
2611	8	0.14626542776742468
2611	9	0.1349111843125499
2611	10	0.12419976876317662
2611	11	0.2016505486055209
2611	12	0.17191784314209002
2611	13	0.1367850433223623
2611	14	0.1343762746699042
2611	15	0.1694968161915682
2611	16	0.13276570149319866
2611	17	0.16349770120226026
2611	18	0.19527191547018674
2611	19	0.18086429472742083
2611	20	0.17389344212745783
2611	21	0.16907179442559794
2611	22	0.13241143394704835
2611	23	0.1123904361210677
2611	24	0.1315977113301443
2611	25	0.13937952764617734
2611	26	0.14849213671010375
2611	27	0.1441499231337673
2611	28	0.12947622162471362
2611	29	0.14087304086179842
2611	30	0.14471102818825443
2611	31	0.11906089336938663
2611	32	0.20185940276597591
2611	33	0.16379865730604592
2611	34	0.1495223647228272
2611	35	0.15141320457038887
2611	36	0.1598023557001511
2611	37	0.16257576341293856
2611	38	0.16024857321649932
2611	39	0.15498834864337852
2611	40	0.14609601634143132
2611	41	0.12537558296501317
2611	42	0.14578300326253668
2611	43	0.14234952626574682
2611	44	0.15643216330383325
2611	45	0.10756950171687407
2611	46	0.12458403020548303
2611	47	0.17485859745787735
2611	48	0.17839948967088048
2611	49	0.174366819853482
2611	50	0.20399301431914552
2611	51	0.22459061996856633
>>END_MODULE
>>Per sequence quality scores	pass
#Quality	Count
2	284.0
3	0.0
4	0.0
5	0.0
6	0.0
7	0.0
8	0.0
9	0.0
10	0.0
11	0.0
12	30.0
13	379.0
14	2261.0
15	7579.0
16	21484.0
17	37944.0
18	46270.0
19	38682.0
20	34187.0
21	30980.0
22	33017.0
23	35164.0
24	44371.0
25	49711.0
26	57269.0
27	59182.0
28	73227.0
29	82800.0
30	100124.0
31	110001.0
32	141593.0
33	168660.0
34	214449.0
35	247679.0
36	362180.0
37	523216.0
38	1039849.0
39	7876585.0
40	1.4175348E7
>>END_MODULE
>>Per base sequence content	fail
#Base	G	A	T	C
1	35.3233775877861	12.201944380818764	16.039363445798333	36.43531458559681
2	29.98202443868974	17.87799831976151	29.71870196638032	22.42127527516843
3	28.031202068581756	24.471888908248907	22.176291304884728	25.32061771828461
4	30.389676890817803	29.360260458438304	17.706859013982896	22.543203636761
5	28.42602405958361	33.188729717809586	20.23888037862184	18.146365843984963
6	20.560063099322832	36.48727009890326	22.640907174182654	20.31175962759125
7	18.569223713655003	17.994015902338	42.10363063549737	21.333129748509627
8	21.974297870479756	20.614010498855713	28.79601252741641	28.615679103248116
9	24.46174724579756	20.802451887957083	28.406360669723274	26.32944019652208
10	22.397070439321666	34.796883886666684	23.593874589017286	19.212171084994363
11	26.627509477360956	26.289446969996877	20.599805623428068	26.483237929214106
12	24.507695334856965	22.42640220939775	26.896341172989068	26.16956128275622
13	23.128062336933848	25.758230164407497	28.626312703400192	22.48739479525846
14	23.394543210976433	26.06373233056746	27.580444472623235	22.96127998583287
15	24.05608073704702	25.78115416697932	26.73697502488267	23.425790071090997
16	24.661919713071452	25.854977527683687	26.004012152330297	23.47909060691456
17	24.628338296917168	25.985974744264134	25.845033506972552	23.540653451846143
18	24.269363824834947	25.730075939461592	26.29370819387466	23.7068520418288
19	24.694460709282634	24.993626586609047	25.991185832805826	24.320726871302494
20	24.80085056005302	25.39361202321433	25.638913629957027	24.166623786775624
21	24.437656793144356	25.83052687806066	25.71144822149559	24.02036810729939
22	24.50757136104755	26.178127859373735	25.634804637221226	23.679496142357493
23	24.540159113391304	26.407343180845178	25.7431409297957	23.309356775967817
24	23.55429965300443	26.901034427832105	25.984861498483653	23.55980442067981
25	24.017772859655366	26.813880052288365	25.709980721173576	23.45836636688269
26	24.34910402065055	26.5704366265703	25.213493272185616	23.86696608059354
27	23.585816575048437	26.670567673846442	25.879235561881288	23.864380189223837
28	24.316517242940957	25.79630795082057	25.882257175384048	24.004917630854425
29	24.44920913241781	25.775231538380574	26.07875037831027	23.69680895089134
30	23.953116216283853	25.82484139508686	26.313706715086393	23.908335673542894
31	24.237684122958136	26.37382394111657	25.566225702578375	23.822266233346916
32	24.625620270267788	26.3069514582332	25.595763787198795	23.471664484300216
33	23.775463495471048	26.268034714859294	26.15852198695733	23.797979802712327
34	24.025502353663086	26.123831128133745	26.014177925614867	23.8364885925883
35	24.385156912952414	26.24954003577424	25.66588471934911	23.699418331924242
36	24.05332728435837	26.143542253970665	25.878756443710273	23.92437401796069
37	24.08270228556173	26.320292698825632	25.72229686682917	23.87470814878347
38	23.928943198864765	26.412789861887966	25.634153222503564	24.02411371674371
39	24.043222626927445	26.088904250950918	25.81462038573482	24.05325273638682
40	24.053700503986384	26.14327331320147	25.623853234291687	24.179172948520456
41	24.896369666446354	25.902765370492304	25.3939959531773	23.806869009884043
42	24.22892894234666	26.102467592156405	25.99163310089691	23.676970364600027
43	24.336100016024403	25.90657756514639	26.019423889857052	23.737898528972153
44	24.208706858265664	26.278761188762612	25.5638923942068	23.948639558764924
45	23.75771964428573	26.44211805823614	25.66157348111846	24.138588816359675
46	24.1501277702182	25.8308520968764	25.64211941346824	24.37690071943716
47	24.695301042546493	26.033290080667122	25.523391290654395	23.748017586131986
48	24.064567005861583	25.510965224204202	26.27407913255792	24.1503886373763
49	24.664574420027957	24.42634202573312	26.385461231524744	24.52362232271418
50	24.63849817553031	21.30285666474689	28.47036789508247	25.58827726464033
51	26.525185816855014	0.0	37.932165178711735	35.54264900443325
>>END_MODULE
>>Per sequence GC content	warn
#GC Content	Count
0	2990.0
1	1719.0
2	448.0
3	1317.5
4	2186.5
5	3313.0
6	4440.0
7	4521.5
8	4602.5
9	5177.5
10	5761.0
11	7032.5
12	8404.5
13	12032.5
14	16136.5
15	23371.0
16	29620.0
17	40081.0
18	51498.0
19	53821.5
20	56149.0
21	61229.0
22	65357.5
23	84234.0
24	104069.0
25	118695.5
26	144484.0
27	166530.0
28	196016.5
29	224450.5
30	265609.0
31	313259.0
32	373591.0
33	437520.5
34	524369.5
35	615563.5
36	720127.5
37	828469.5
38	940293.0
39	1062425.5
40	1195571.5
41	1327115.0
42	1470753.5
43	1610708.5
44	1750644.0
45	1894567.5
46	2009616.0
47	2107941.0
48	2223615.5
49	2329328.5
50	2382721.0
51	2429762.5
52	2418010.0
53	2388647.5
54	2276200.5
55	2118868.5
56	1921470.5
57	1728465.5
58	1527856.0
59	1325116.5
60	1118195.0
61	918388.0
62	731144.5
63	569458.0
64	444970.5
65	325335.0
66	264129.5
67	210797.5
68	162362.5
69	114912.5
70	73089.5
71	37089.0
72	26467.0
73	19236.5
74	14661.5
75	9112.0
76	6863.0
77	5428.0
78	4074.0
79	3390.0
80	2703.0
81	2442.5
82	2193.0
83	2096.5
84	2001.5
85	2060.5
86	2119.5
87	2116.5
88	2114.0
89	2087.0
90	2060.5
91	2019.0
92	1977.0
93	1840.5
94	1704.5
95	1669.0
96	1632.5
97	2139.5
98	2647.0
99	20268.0
100	37889.0
>>END_MODULE
>>Per base N content	pass
#Base	N-Count
1	0.001108746782340709
2	0.001108746782340709
3	0.0016943524772389707
4	0.001108746782340709
5	0.0013507971362319905
6	0.001108746782340709
7	0.001108746782340709
8	0.0011126508203066973
9	0.001108746782340709
10	0.001128266972170651
11	0.0011985396555584424
12	0.0011126508203066973
13	0.001108746782340709
14	0.001108746782340709
15	0.0011360750481026278
16	0.0012610042630142569
17	0.001108746782340709
18	0.0011165548582726858
19	0.0011204588962386742
20	0.0012610042630142569
21	0.0013390850223340253
22	0.0011165548582726858
23	0.0012453881111503034
24	0.001346893098266002
25	0.001538190958599434
26	0.0018192816921506
27	0.0023697510453549657
28	0.0021277006914636842
29	0.0023775591212869427
30	0.002740634652123865
31	0.003041245575504973
32	0.0034043211063418954
33	0.007640202299439322
34	0.00400554295310411
35	0.004294441762587253
36	6.129625094950626E-4
37	1.95211638111824E-5
38	6.012541693462822E-4
39	5.075545393706348E-4
40	0.0
41	1.6788851109635688E-4
42	2.772221187953785E-4
43	7.418700317891309E-5
44	7.809359173357466E-6
45	0.0
46	2.5779351793822993E-4
47	0.0031134066183358526
48	4.715040255442021E-5
49	5.607161242051899E-5
50	1.5826988600162317E-4
51	2.153415237996907E-4
>>END_MODULE
>>Sequence Length Distribution	warn
#Length	Count
35	1193.0
36	85.0
37	99.0
38	117.0
39	216.0
40	560.0
41	1003.0
42	277.0
43	659.0
44	1765.0
45	6646.0
46	35035.0
47	116378.0
48	482401.0
49	1590282.0
50	6195780.0
51	1.7182009E7
>>END_MODULE
>>Sequence Duplication Levels	fail
#Total Deduplicated Percentage	30.308505484186753
#Duplication Level	Percentage of total
1	19.970771660621
2	9.523188822840435
3	5.941543024256115
4	4.075590923053964
5	3.1000379766723425
6	2.3196608846844464
7	1.9472355694800219
8	1.582933558456787
9	1.3325929135766195
>10	15.02377128679933
>50	5.54661307945135
>100	10.40026635356596
>500	4.572056509880196
>1k	11.02066776228356
>5k	2.4801803833717067
>10k+	1.1628892910061632
>>END_MODULE
>>Overrepresented sequences	warn
#Sequence	Count	Percentage	Possible Source
GGGGGGGGGGGGGGGGGGGGGGGGGGGGGGGGGGGGGGGGGGGGGGGGGG	37384	0.14594855532051076	No Hit
>>END_MODULE
>>Adapter Content	pass
#Position	Illumina Universal Adapter	Illumina Small RNA 3' Adapter	Illumina Small RNA 5' Adapter	Nextera Transposase Sequence	PolyA	PolyG
1	1.5616151863953647E-5	3.51363416938957E-5	0.0	0.0	0.0019403068690962407	0.1812840029506719
2	2.342422779593047E-5	1.0540902508168711E-4	3.904037965988412E-6	0.0	0.002123796653497696	0.19450307550350865
3	3.51363416938957E-5	1.0931306304767552E-4	3.904037965988412E-6	0.0	0.0021862612609535106	0.196072498765836
4	3.904037965988412E-5	1.1321710101366394E-4	3.904037965988412E-6	0.0	0.002322902589763105	0.19655269543565257
5	5.465653152383776E-5	1.1712113897965235E-4	1.952018982994206E-5	0.0	0.0025024883361985718	0.19731398283902032
6	6.6368645421803E-5	1.1712113897965235E-4	1.952018982994206E-5	0.0	0.0026703619687360736	0.19901614339219126
7	7.417672135377983E-5	1.2883325287761757E-4	2.342422779593047E-5	0.0	0.0028616598290695057	0.201124323893825
8	9.369691118372188E-5	1.405453667755828E-4	2.342422779593047E-5	0.0	0.0032403515117703815	0.20393132719137066
9	9.760094914971028E-5	1.7177767050349012E-4	2.342422779593047E-5	0.0	0.003724452219552945	0.20874891004140037
10	1.0540902508168711E-4	1.7958574643546694E-4	2.342422779593047E-5	0.0	0.0043295781042811485	0.21186433233825913
11	1.1321710101366394E-4	1.8739382236744375E-4	3.1232303727907295E-5	3.904037965988412E-6	0.004587244610036383	0.21603774892390074
12	1.1712113897965235E-4	1.99105936265409E-4	3.1232303727907295E-5	1.1712113897965235E-5	0.004887855533417492	0.2188096158797525
13	1.2102517694564076E-4	1.99105936265409E-4	3.1232303727907295E-5	1.1712113897965235E-5	0.005496885456111684	0.22137847286137288
14	1.32737290843606E-4	2.069140121973858E-4	3.1232303727907295E-5	1.1712113897965235E-5	0.005844344835084652	0.2246032082212793
15	1.5616151863953647E-4	2.1472208812936265E-4	3.1232303727907295E-5	1.1712113897965235E-5	0.006191804214057621	0.22725014596221946
16	1.7177767050349012E-4	2.2643420202732788E-4	3.1232303727907295E-5	1.1712113897965235E-5	0.00653926359303059	0.2300649573356971
17	1.8739382236744375E-4	2.4205035389128152E-4	3.1232303727907295E-5	1.1712113897965235E-5	0.006878914896071581	0.23225902667258258
18	1.99105936265409E-4	2.65474581687212E-4	3.1232303727907295E-5	1.952018982994206E-5	0.0073005509963983296	0.23462096964200557
19	2.1862612609535104E-4	2.810907335511656E-4	3.1232303727907295E-5	1.952018982994206E-5	0.007714379020793101	0.23680332686499309
20	2.3033823999331628E-4	2.8499477151715404E-4	3.1232303727907295E-5	2.342422779593047E-5	0.008073550513664035	0.23880609834154515
21	2.537624677892468E-4	2.967068854151193E-4	3.1232303727907295E-5	3.51363416938957E-5	0.008385873550943107	0.24088695057741696
22	2.65474581687212E-4	3.084189993130845E-4	3.1232303727907295E-5	3.904037965988412E-5	0.008682580436358228	0.2427335605353295
23	3.0061092338110767E-4	3.1232303727907293E-4	3.1232303727907295E-5	3.904037965988412E-5	0.009088600384821023	0.24450208973392223
24	3.474593789729686E-4	3.1232303727907293E-4	3.1232303727907295E-5	3.904037965988412E-5	0.009455579953623934	0.24625890681861703
25	3.9430783456482956E-4	3.1232303727907293E-4	3.1232303727907295E-5	3.904037965988412E-5	0.009767902990903006	0.24794154718195804
26	4.255401382927369E-4	3.2793918914302656E-4	3.1232303727907295E-5	3.904037965988412E-5	0.010029473534624229	0.24965932388699294
27	4.684845559186094E-4	3.31843227109015E-4	3.1232303727907295E-5	3.904037965988412E-5	0.010333988495971325	0.2510882017825447
28	5.036208976125051E-4	3.4355534100698025E-4	3.1232303727907295E-5	3.904037965988412E-5	0.010775144786128016	0.25269276138656593
29	5.231410874424471E-4	3.5136341693895704E-4	3.1232303727907295E-5	3.904037965988412E-5	0.011228013190182672	0.2540318464089
30	5.348532013404124E-4	3.5526745490494546E-4	3.1232303727907295E-5	3.904037965988412E-5	0.011602800834917559	0.2556325019749552
31	5.387572393064008E-4	3.591714928709339E-4	3.1232303727907295E-5	3.904037965988412E-5	0.012122037884394019	0.25706918794643896
32	5.426612772723892E-4	3.591714928709339E-4	3.1232303727907295E-5	3.904037965988412E-5	0.012563194174550709	0.25869717177825613
33	5.543733911703545E-4	3.708836067688991E-4	3.1232303727907295E-5	3.904037965988412E-5	0.012992638350809434	0.26030173138227736
34	5.582774291363428E-4	3.747876447348875E-4	3.1232303727907295E-5	3.904037965988412E-5	0.013390850223340252	0.26188677079646866
35	5.699895430343081E-4	3.7869168270087593E-4	3.1232303727907295E-5	3.904037965988412E-5	0.013773445944007116	0.26390125438691864
36	5.934137708302386E-4	3.7869168270087593E-4	3.1232303727907295E-5	3.904037965988412E-5	0.01410919320908212	0.2659782025848245
37	5.97317808796227E-4	3.864997586328528E-4	3.1232303727907295E-5	3.904037965988412E-5	0.014538637385340844	0.2676959792898594
38	6.012218467622153E-4	3.9040379659884114E-4	3.1232303727907295E-5	3.904037965988412E-5	0.014913425030075733	0.2694684125264181
39	6.012218467622153E-4	3.9040379659884114E-4	3.1232303727907295E-5	3.904037965988412E-5	0.015354581320232423	0.27101831559891554
40	6.012218467622153E-4	4.060199484627948E-4	3.1232303727907295E-5	3.904037965988412E-5	0.015354581320232423	0.2729156780503859
>>END_MODULE
```
