## Supplemental Data Set 2 for "The *glp-1* 3ʹ untranslated region regulates germline proliferation and promotes reproductive fecundity through multiple mechanisms": fastqc_data.txt

```
##FastQC	0.12.1
>>Basic Statistics	pass
#Measure	Value
Filename	glp1_PAMctl3.R1.fastq.gz
File type	Conventional base calls
Encoding	Sanger / Illumina 1.9
Total Sequences	20982256
Total Bases	1 Gbp
Sequences flagged as poor quality	0
Sequence length	35-51
%GC	50
>>END_MODULE
>>Per base sequence quality	pass
#Base	Mean	Median	Lower Quartile	Upper Quartile	10th Percentile	90th Percentile
1	39.375012391422544	40.0	40.0	40.0	40.0	40.0
2	38.77682600002593	40.0	40.0	40.0	40.0	40.0
3	39.006193900217404	40.0	40.0	40.0	40.0	40.0
4	39.04308287917181	40.0	40.0	40.0	40.0	40.0
5	39.08750117241921	40.0	40.0	40.0	40.0	40.0
6	39.158138381306564	40.0	40.0	40.0	40.0	40.0
7	39.22050593606331	40.0	40.0	40.0	40.0	40.0
8	39.17583657353146	40.0	40.0	40.0	40.0	40.0
9	39.23214939327782	40.0	40.0	40.0	40.0	40.0
10	39.2092173501267	40.0	40.0	40.0	40.0	40.0
11	39.22418580728402	40.0	40.0	40.0	40.0	40.0
12	39.210676106515905	40.0	40.0	40.0	40.0	40.0
13	39.240432868610505	40.0	40.0	40.0	40.0	40.0
14	39.23081598089357	40.0	40.0	40.0	40.0	40.0
15	39.24457941986791	40.0	40.0	40.0	40.0	40.0
16	39.368893983564014	40.0	40.0	40.0	40.0	40.0
17	39.378479225494154	40.0	40.0	40.0	40.0	40.0
18	39.384661592156725	40.0	40.0	40.0	40.0	40.0
19	39.3949037701189	40.0	40.0	40.0	40.0	40.0
20	39.38810793272182	40.0	40.0	40.0	40.0	40.0
21	39.39808626870247	40.0	40.0	40.0	40.0	40.0
22	39.38313134679131	40.0	40.0	40.0	40.0	40.0
23	39.401299650523754	40.0	40.0	40.0	40.0	40.0
24	39.403024727179	40.0	40.0	40.0	40.0	40.0
25	39.40414081307558	40.0	40.0	40.0	40.0	40.0
26	39.39491339730103	40.0	40.0	40.0	40.0	40.0
27	39.390304741301414	40.0	40.0	40.0	40.0	40.0
28	39.38643718768849	40.0	40.0	40.0	40.0	40.0
29	39.37649354769096	40.0	40.0	40.0	40.0	40.0
30	39.37791274684667	40.0	40.0	40.0	40.0	40.0
31	39.38038674201668	40.0	40.0	40.0	40.0	40.0
32	39.36817175426703	40.0	40.0	40.0	40.0	40.0
33	39.358760087571135	40.0	40.0	40.0	40.0	40.0
34	39.36859315795213	40.0	40.0	40.0	40.0	40.0
35	39.35738263797754	40.0	40.0	40.0	40.0	40.0
36	39.36909973135237	40.0	40.0	40.0	40.0	40.0
37	39.37800800184434	40.0	40.0	40.0	40.0	40.0
38	39.36447953215928	40.0	40.0	40.0	40.0	40.0
39	39.373141642829275	40.0	40.0	40.0	40.0	40.0
40	39.364082842755224	40.0	40.0	40.0	40.0	40.0
41	39.3750788422354	40.0	40.0	40.0	40.0	40.0
42	39.36581265708099	40.0	40.0	40.0	40.0	40.0
43	39.36170779888194	40.0	40.0	40.0	40.0	40.0
44	39.35548648000251	40.0	40.0	40.0	40.0	40.0
45	39.36687202860897	40.0	40.0	40.0	40.0	40.0
46	39.3675873573541	40.0	40.0	40.0	40.0	40.0
47	39.32366274318018	40.0	40.0	40.0	40.0	40.0
48	39.35322078946145	40.0	40.0	40.0	40.0	40.0
49	39.344608027718614	40.0	40.0	40.0	40.0	40.0
50	39.35434530636976	40.0	40.0	40.0	40.0	40.0
51	39.33340454301421	40.0	40.0	40.0	40.0	40.0
>>END_MODULE
>>Per tile sequence quality	pass
#Tile	Base	Mean
1101	1	0.057993801621002206
1101	2	0.33512531913528676
1101	3	0.22532874531442815
1101	4	0.1550582665257636
1101	5	0.1096947807653379
1101	6	0.05975118017165926
1101	7	0.028393212653654132
1101	8	0.07659707648407021
1101	9	0.05419251105214329
1101	10	0.04789437653059281
1101	11	0.02934578603072424
1101	12	0.010204739099684446
1101	13	0.04736959922195183
1101	14	0.04092783544390244
1101	15	0.023190289083188986
1101	16	0.03984110456512724
1101	17	0.012619172027974912
1101	18	-0.011172233097902051
1101	19	0.003579711563297394
1101	20	0.04318325558756442
1101	21	-0.012621737758337304
1101	22	-0.042093023616871506
1101	23	-0.00566092919417116
1101	24	0.01783680915382746
1101	25	0.014490266670499352
1101	26	0.01704740896825996
1101	27	-0.010466525935335369
1101	28	-0.05948610381703645
1101	29	0.016192617321792113
1101	30	-0.015074552536525232
1101	31	0.008218426989834882
1101	32	0.008528004563707725
1101	33	0.01897111585279987
1101	34	-0.019026780642768415
1101	35	-0.012234372050691888
1101	36	-0.01523759105327116
1101	37	0.02955536730389241
1101	38	-0.009704367941814951
1101	39	-0.015430574063266533
1101	40	0.022362893083567315
1101	41	0.0343795201206305
1101	42	-0.01565071699305065
1101	43	-0.00440847175491399
1101	44	6.792458095858933E-4
1101	45	-0.029250101944811036
1101	46	-9.33682905397859E-4
1101	47	0.0359488988630261
1101	48	-0.00892990613757405
1101	49	-1.4132240876563174E-4
1101	50	0.016651909737952053
1101	51	-0.01734813729943596
1102	1	0.17023669375928563
1102	2	0.30138427693277237
1102	3	0.12345112295635374
1102	4	0.1402295004354528
1102	5	0.09196474447306002
1102	6	0.06331441847914476
1102	7	0.09274699108451046
1102	8	0.005146538086975738
1102	9	0.057614240137333184
1102	10	0.012940816352973172
1102	11	-0.01818043134103675
1102	12	0.014991111213511488
1102	13	0.03463899554422056
1102	14	0.055177587607197154
1102	15	0.03198706499956927
1102	16	-0.020237680548014225
1102	17	-0.023150703338465917
1102	18	0.009786196492399313
1102	19	-0.004817338953728267
1102	20	0.0032618319354895675
1102	21	0.015571467202626366
1102	22	-0.011597978179366919
1102	23	0.004360463481468457
1102	24	0.014532809253076096
1102	25	0.040014189976496084
1102	26	-0.0028667962065256347
1102	27	-0.016442701408884375
1102	28	0.009980766690866005
1102	29	-0.0468171114492435
1102	30	0.023393726032772122
1102	31	0.008941772068972398
1102	32	-0.024496982545038293
1102	33	-0.045344139396632954
1102	34	-0.0035511831249195325
1102	35	-0.017955537213040884
1102	36	8.139446596118205E-4
1102	37	0.011403980800956504
1102	38	-0.004134810932775679
1102	39	-0.04337394749283874
1102	40	0.016888866858195684
1102	41	-0.010620272508646167
1102	42	0.006352880580557496
1102	43	0.025067638699681538
1102	44	0.00737845870564513
1102	45	0.02201510710212773
1102	46	-0.008000496221221454
1102	47	0.02966039996355363
1102	48	0.02897068911037337
1102	49	-0.013615731899456307
1102	50	-0.0485929969339125
1102	51	0.014020381412414906
1103	1	0.12339968698123727
1103	2	0.17488116877385096
1103	3	0.09838428693593926
1103	4	0.10571639305673841
1103	5	0.14130414873358177
1103	6	0.06325011167822936
1103	7	0.05431472560862716
1103	8	-0.013367352378992337
1103	9	0.01629294098012224
1103	10	0.006308136368360806
1103	11	0.029625409543633907
1103	12	0.109411308771584
1103	13	0.014059528611952032
1103	14	0.027095745609791777
1103	15	0.050323012469391415
1103	16	0.07459032868057136
1103	17	0.06484532734863535
1103	18	0.049372727774361636
1103	19	0.06107481595234532
1103	20	0.05169709908324904
1103	21	0.03585081572070692
1103	22	0.044544830492199594
1103	23	0.0641937471621219
1103	24	0.1015085754002314
1103	25	0.02833608993706349
1103	26	0.07062336105417444
1103	27	0.05006495287317847
1103	28	0.05451710574558888
1103	29	0.07716634069253558
1103	30	0.07579521455137694
1103	31	0.04247284631389192
1103	32	0.04385552655232061
1103	33	0.04321590770716455
1103	34	0.006918481820697764
1103	35	0.03266231176236545
1103	36	0.08255460323026398
1103	37	0.04780127022317515
1103	38	0.06084097941828048
1103	39	0.029707710829995904
1103	40	0.0438613105901382
1103	41	0.06049766492795783
1103	42	0.004005258992890504
1103	43	0.052805543820490186
1103	44	0.09144554214807954
1103	45	0.022663555783992706
1103	46	0.046272675476075165
1103	47	0.04654846916746891
1103	48	0.06105325923498128
1103	49	0.07014732811774849
1103	50	-0.010481563164049135
1103	51	0.027031588282270036
1104	1	0.15620384555533207
1104	2	0.1808759787730807
1104	3	0.07952465676686415
1104	4	0.009922107474615416
1104	5	0.10596768123301814
1104	6	0.03278110347538643
1104	7	0.05717843193991712
1104	8	0.014721221524197858
1104	9	0.024167429633884296
1104	10	-0.005327824670423809
1104	11	0.02712339641738737
1104	12	0.020216927508904803
1104	13	-0.0062919452764447215
1104	14	-0.004581625268620826
1104	15	-0.01674230290212364
1104	16	-0.060562385890079895
1104	17	-0.07451205171010855
1104	18	-0.03534843521916997
1104	19	-0.05020969250095675
1104	20	-0.05425583545530088
1104	21	-0.04740473658192457
1104	22	-0.0795734719447907
1104	23	-0.0574460970952444
1104	24	-0.01912330582440802
1104	25	-0.04227453401338721
1104	26	-0.054247330201334876
1104	27	-0.05947057796828403
1104	28	-0.05897882113547581
1104	29	-0.04737051093017186
1104	30	-0.005473649948029902
1104	31	-0.03451966936049189
1104	32	-0.04460453533571496
1104	33	-0.09133423085313552
1104	34	0.012270346769902574
1104	35	0.010146453257597443
1104	36	-0.020160876115575377
1104	37	-0.03849501487289331
1104	38	-0.0066291125555153485
1104	39	-0.03992512688590466
1104	40	-0.0029666147039364432
1104	41	-0.01683787352627064
1104	42	-0.010438618476165118
1104	43	-0.018297568399518127
1104	44	-0.02119913198696821
1104	45	-0.05846268100245311
1104	46	-0.06331519825887
1104	47	-0.04652801149903496
1104	48	0.035304945641989605
1104	49	-0.0721136262725608
1104	50	-0.04798281497414081
1104	51	-0.05236106076051783
1105	1	0.1491886527094195
1105	2	0.1779744581438294
1105	3	0.041745005291005555
1105	4	0.030002463247704725
1105	5	-0.012086269047493658
1105	6	-0.06624085363112187
1105	7	8.920611273950385E-4
1105	8	-0.033692841438984544
1105	9	0.025965349564152973
1105	10	-0.012298368628947287
1105	11	-0.049831100223713065
1105	12	-0.02211747584932766
1105	13	-0.009361686166208472
1105	14	-0.040240607396228256
1105	15	-0.042531879205270684
1105	16	-0.08876382724540122
1105	17	-0.06171436954051046
1105	18	-0.005373002803409577
1105	19	-0.0066507911141826526
1105	20	-0.02252091293532743
1105	21	-0.01668494211961047
1105	22	-0.03862352026094129
1105	23	-0.004246840815525843
1105	24	-0.06578221827408015
1105	25	-0.0024565126100384305
1105	26	0.03106518756194987
1105	27	-0.024148930256252754
1105	28	-0.0843921289487568
1105	29	-0.016986843743772795
1105	30	3.7765397672728795E-4
1105	31	0.012376644676734827
1105	32	-0.018639961981655517
1105	33	0.00957909254599798
1105	34	-0.018447652263162695
1105	35	-0.02301103751771194
1105	36	-0.03434390290235001
1105	37	6.793664825579526E-4
1105	38	-0.04602944165361578
1105	39	-0.07752421573856338
1105	40	-0.013471381556058759
1105	41	-0.033509748469739975
1105	42	-0.02356682003674848
1105	43	-0.01558381192594993
1105	44	-0.05352936976813538
1105	45	-0.03175192735089638
1105	46	-0.057623254009151026
1105	47	-0.001481560188459241
1105	48	-0.07663710574988158
1105	49	-0.03396952945722376
1105	50	-0.024338028785521715
1105	51	-0.002007331327597228
1106	1	-0.14803544286535697
1106	2	-0.06336945894509682
1106	3	-0.0201691206409933
1106	4	0.012412262387222484
1106	5	0.02463110968376725
1106	6	0.08609395985512691
1106	7	0.05835953185668785
1106	8	0.01691384982090227
1106	9	0.030297161176676468
1106	10	0.04979472648055605
1106	11	0.009060300898298124
1106	12	0.005380039177659057
1106	13	-0.0028272198829526474
1106	14	0.020433282119228124
1106	15	0.03366205999338234
1106	16	-0.10844429453263871
1106	17	-0.12620931993128437
1106	18	-0.0944608866148755
1106	19	-0.04057796709503947
1106	20	-0.06335772745127599
1106	21	0.00513107220597675
1106	22	-0.0790886712689911
1106	23	-0.021523640357727913
1106	24	-0.042608653104430516
1106	25	-0.034187586673738224
1106	26	-0.08288845968442615
1106	27	-0.07525827813102381
1106	28	-0.027644268294999108
1106	29	-0.0561352785612641
1106	30	-0.06782084922254228
1106	31	-0.03294026267452921
1106	32	-0.02528533710472658
1106	33	-0.04189061804769523
1106	34	-0.04918737836270992
1106	35	-0.09263641442691295
1106	36	-0.11961040232166198
1106	37	-0.13354373897646354
1106	38	-0.12472995525178021
1106	39	-0.1265609210387666
1106	40	-0.10904823609543968
1106	41	-0.09594006731285987
1106	42	-0.12011738429141872
1106	43	-0.084758637656428
1106	44	-0.09579876217200223
1106	45	-0.048265187451534075
1106	46	-0.1470531316294128
1106	47	-0.06450280814512865
1106	48	-0.08201264171282929
1106	49	-0.11986787520984166
1106	50	-0.16200673607439597
1106	51	-0.12035218607564246
1107	1	-0.09864429022252352
1107	2	0.1155786673473429
1107	3	0.017145445402789505
1107	4	0.019925300332630513
1107	5	-0.11027817509462778
1107	6	-0.029854084324142605
1107	7	0.00826204725687063
1107	8	0.012395443578078869
1107	9	0.002312238265865574
1107	10	-0.054836218443725215
1107	11	-0.029797358098790028
1107	12	-0.049297773724106264
1107	13	-0.015890552939929137
1107	14	0.01055776489549487
1107	15	0.016424918341023442
1107	16	-0.06892814342694464
1107	17	-0.07233597811159598
1107	18	-0.04965220435675377
1107	19	-0.04708327410508417
1107	20	-0.04051285113473568
1107	21	-0.08753919659763909
1107	22	0.0012405033825544365
1107	23	-0.07363373071792267
1107	24	-0.017721578550826678
1107	25	-0.05221833032156553
1107	26	-0.03918572682317034
1107	27	-0.03781717053142586
1107	28	-0.05638114159199148
1107	29	-0.05961437798206504
1107	30	-0.010864375947598148
1107	31	0.003601685851222669
1107	32	-0.020659469709961797
1107	33	-0.07336646150269388
1107	34	-0.07257559000525049
1107	35	-0.013761753639599306
1107	36	-0.014959654623112328
1107	37	-0.004390551437026602
1107	38	-0.034038849696408136
1107	39	-0.0449594799185391
1107	40	-5.743430098092972E-4
1107	41	-0.033510825875126216
1107	42	0.011614869118325544
1107	43	0.0016631529586703664
1107	44	-0.00802307204667585
1107	45	-0.037972059240722444
1107	46	-0.003891361869492016
1107	47	0.05100795905205757
1107	48	-0.06463650723304681
1107	49	-0.04865996005573692
1107	50	-0.028618256369483674
1107	51	0.02590759494635364
1108	1	0.12909874316761716
1108	2	0.0056996925486387795
1108	3	-0.13662173817518664
1108	4	-0.07939497218388425
1108	5	-0.08747952394823244
1108	6	-0.12035207108743862
1108	7	-0.08855535131223746
1108	8	-0.12779175678386423
1108	9	-0.09277520540546647
1108	10	-0.07378051451915724
1108	11	-0.05728521659255392
1108	12	-0.13328724674255454
1108	13	-0.1319437195430666
1108	14	-0.09712249303313314
1108	15	-0.09366978285745375
1108	16	-0.10271331399525252
1108	17	-0.13203240091407054
1108	18	-0.145708972088876
1108	19	-0.1088614058613615
1108	20	-0.12764113691935108
1108	21	-0.11183847030116567
1108	22	-0.03165327960542896
1108	23	-0.16323632114934838
1108	24	-0.1218120669483369
1108	25	-0.07421641393987954
1108	26	-0.16412959785186843
1108	27	-0.11883260237924986
1108	28	-0.11287395273952683
1108	29	-0.1300867932765044
1108	30	-0.15044471483118116
1108	31	-0.08892610248701516
1108	32	-0.10638285874900077
1108	33	-0.07303598955138568
1108	34	-0.11498260081159373
1108	35	-0.14189051029375577
1108	36	-0.10517508694349686
1108	37	-0.12212362287528578
1108	38	-0.0917164976578988
1108	39	-0.1663650364366589
1108	40	-0.09435993159598155
1108	41	-0.06633331639203988
1108	42	-0.11236868705426417
1108	43	-0.09106077653208189
1108	44	-0.10847982292934688
1108	45	-0.14399677974235203
1108	46	-0.12514226263862582
1108	47	-0.06605757221434772
1108	48	-0.07093956543270963
1108	49	-0.057980337322696585
1108	50	-0.09635027446621791
1108	51	-0.06668459264444238
1109	1	-0.13523561672867856
1109	2	-0.3692334555405381
1109	3	-0.24107636063568094
1109	4	-0.1745617488408655
1109	5	-0.024570185744678952
1109	6	-0.14498246681988292
1109	7	-0.05321191418580895
1109	8	-0.1496865497904878
1109	9	-0.13640837918603665
1109	10	-0.031782681364632026
1109	11	-0.11484354617851267
1109	12	-0.08672486941573965
1109	13	-0.12572086109978642
1109	14	-0.07374621900591904
1109	15	-0.04693384283385171
1109	16	-0.1099929122442731
1109	17	-0.06710986944079167
1109	18	-0.05801348003093665
1109	19	-0.04036856256256982
1109	20	-0.05337479329084971
1109	21	-0.06705966147205089
1109	22	-0.0650813050384329
1109	23	-0.035518027429723986
1109	24	-0.022272145298522616
1109	25	-0.0871750334037813
1109	26	-0.09294917312676887
1109	27	-0.01583294552413861
1109	28	-0.08585022968311762
1109	29	-0.031697324759093704
1109	30	-0.05924092383516211
1109	31	-0.026373733245726783
1109	32	-0.07547421256268194
1109	33	-0.1368605881972229
1109	34	-0.08316815485760998
1109	35	-0.06122436329413006
1109	36	-0.03979158862778576
1109	37	-0.12367517803848216
1109	38	-0.02694463821580939
1109	39	-0.06662248944412852
1109	40	-0.01850586123086373
1109	41	-0.06574082464096165
1109	42	-0.03568883320584604
1109	43	-0.05207792114483567
1109	44	-0.10296978597618534
1109	45	-0.09813943031252137
1109	46	-0.06953883478952605
1109	47	-0.0051820818066588
1109	48	-0.06860917073677797
1109	49	-0.04943741389441669
1109	50	-0.02182909012735479
1109	51	-0.0431518072452306
1110	1	-0.09296817319802386
1110	2	-0.3469349934383885
1110	3	-0.18646304919696632
1110	4	-0.14620294790821475
1110	5	-0.20958553135199054
1110	6	-0.09584509130205987
1110	7	-0.15904258014718664
1110	8	-0.15731301998175695
1110	9	-0.1087785624265365
1110	10	-0.09495025658921463
1110	11	-0.09224221785913755
1110	12	-0.1355434263826183
1110	13	-0.15030050692245567
1110	14	-0.14790112294476643
1110	15	-0.07198586675075092
1110	16	-0.1257920611848249
1110	17	-0.09268996611649527
1110	18	-0.08500220525061764
1110	19	-0.10451511246467504
1110	20	-0.07334374213031225
1110	21	-0.08993160915635201
1110	22	-0.07342496217138716
1110	23	-0.16934639149704367
1110	24	-0.14262174875756273
1110	25	-0.06884404216307871
1110	26	-0.09273573122762002
1110	27	-0.08057545114953513
1110	28	-0.13023279949523214
1110	29	-0.0895126394589596
1110	30	-0.16274779590987976
1110	31	-0.08695973529938783
1110	32	-0.10764560495748299
1110	33	-0.08886604503596374
1110	34	-0.06591902188487353
1110	35	-0.09592824976982683
1110	36	-0.06457970951867509
1110	37	-0.09501425192208046
1110	38	-0.06470724736386302
1110	39	-0.0880831778243305
1110	40	-0.1475936627166945
1110	41	-0.10230832052576488
1110	42	-0.06877688281775107
1110	43	-0.045622564669386634
1110	44	-0.03828451151757406
1110	45	-0.09998073266839214
1110	46	-0.11465811595587638
1110	47	-0.05630866989190508
1110	48	-0.09378460976996195
1110	49	-0.12234570346625162
1110	50	-0.10972877140218174
1110	51	-0.1557553607159079
1111	1	0.12757455405475326
1111	2	0.050166836430271644
1111	3	-0.18995586271365994
1111	4	-0.262117239317206
1111	5	-0.1064342732481407
1111	6	-0.11537049739899174
1111	7	-0.19706163492391227
1111	8	-0.2193793313882395
1111	9	-0.18828917316925242
1111	10	-0.18193834286509514
1111	11	-0.21288238987553143
1111	12	-0.21442689401610693
1111	13	-0.2049803855490424
1111	14	-0.24064630316498636
1111	15	-0.1791313989545884
1111	16	-0.14016248875750392
1111	17	-0.15297096903041307
1111	18	-0.1866503511250528
1111	19	-0.14908779459688049
1111	20	-0.14613895233841845
1111	21	-0.11698490888487356
1111	22	-0.17401541613921268
1111	23	-0.1570024813050992
1111	24	-0.20040143363718954
1111	25	-0.1683289251667901
1111	26	-0.17303670913923241
1111	27	-0.12406650184638579
1111	28	-0.19265022399005005
1111	29	-0.15698057907984264
1111	30	-0.16666209022063327
1111	31	-0.13718940061933438
1111	32	-0.20374848544501134
1111	33	-0.17593465518128681
1111	34	-0.15804757787970658
1111	35	-0.18302732840628266
1111	36	-0.21078826327323696
1111	37	-0.14458414172781175
1111	38	-0.1893171858946019
1111	39	-0.18184051457365058
1111	40	-0.2032191791026534
1111	41	-0.24496092895152088
1111	42	-0.1580836378875219
1111	43	-0.2140946456978554
1111	44	-0.20134929140736801
1111	45	-0.18453891585692617
1111	46	-0.18764994129537627
1111	47	-0.11327717933500026
1111	48	-0.21689241079916144
1111	49	-0.19196632147932746
1111	50	-0.22877010576004864
1111	51	-0.2061159770326526
1201	1	0.17969640579595136
1201	2	0.15557460235278597
1201	3	0.09954653504310329
1201	4	0.08648621733502893
1201	5	-0.06431822545543753
1201	6	-0.003910571385333128
1201	7	0.033326785221326816
1201	8	0.04687402823152098
1201	9	0.04111949155139172
1201	10	0.020953537558234814
1201	11	0.04492505769536592
1201	12	0.05320876822010234
1201	13	0.0337829798316065
1201	14	0.015313423512878899
1201	15	0.07129825600976147
1201	16	0.04886881510007868
1201	17	0.04496460292119764
1201	18	3.6046554364332906E-4
1201	19	0.05103293511076856
1201	20	0.02866643366377275
1201	21	0.032899584875003995
1201	22	0.04576449889180623
1201	23	-0.027012293500554563
1201	24	0.04377676850988621
1201	25	-0.0021678826918574146
1201	26	0.006714822611399995
1201	27	0.04115147435751254
1201	28	0.0061467679472073655
1201	29	0.002594846456204891
1201	30	0.0051907662926495846
1201	31	-0.0030314627702452412
1201	32	-0.025644520613546717
1201	33	0.02591029249403931
1201	34	0.00450914281963577
1201	35	0.006236856839151983
1201	36	0.01421911141381571
1201	37	0.048632110843733756
1201	38	0.03315489690008633
1201	39	0.025662515597829838
1201	40	-0.03281353788087671
1201	41	0.0378756119184942
1201	42	0.02028107472550289
1201	43	0.0289437359326854
1201	44	-0.006962753133720412
1201	45	-0.0012385497025420023
1201	46	0.005883408988552219
1201	47	0.002753773496863232
1201	48	0.02187237216263327
1201	49	0.027550237841730052
1201	50	0.026766799320284917
1201	51	-0.007626550197301185
1202	1	-0.03967074190341435
1202	2	0.00935540834868931
1202	3	-0.038890143896878726
1202	4	0.07804575657421964
1202	5	0.09212190890068683
1202	6	0.10082010125271523
1202	7	0.048473122633474475
1202	8	0.09166238502830026
1202	9	0.08770903889684689
1202	10	0.1515039809591201
1202	11	0.09363805808763459
1202	12	0.07808643894984613
1202	13	0.08151030433626971
1202	14	0.10350647946021496
1202	15	0.08614900663699387
1202	16	-0.0015045413301137955
1202	17	0.03179607910297477
1202	18	0.030610558639395435
1202	19	0.015007798635913616
1202	20	0.001074136317384955
1202	21	0.0017339017717077354
1202	22	0.01139822726594275
1202	23	0.026326872038403337
1202	24	0.0020392185912996297
1202	25	-0.0055142763549724805
1202	26	0.01023386281592309
1202	27	0.0192376244846173
1202	28	4.36839818377166E-4
1202	29	0.05335392375819481
1202	30	0.04600162513049355
1202	31	0.06495979389195128
1202	32	0.004425801371425564
1202	33	-0.037817986371550205
1202	34	-0.018635269301910284
1202	35	0.03589660480336221
1202	36	0.022053378771566656
1202	37	-9.75907266102638E-4
1202	38	0.034093165707517414
1202	39	0.021843262619874793
1202	40	0.035777792522274865
1202	41	0.03106138273248149
1202	42	-0.009213412165671286
1202	43	-0.008897567672988771
1202	44	-4.1363455037668473E-4
1202	45	-0.022729588731685624
1202	46	-0.018992157110638175
1202	47	0.05157327035617243
1202	48	0.021327003932199773
1202	49	0.025312084902594734
1202	50	0.0032103968860184295
1202	51	0.01661273053353085
1203	1	-0.027966189448541456
1203	2	-0.09727714470781024
1203	3	-0.03521701052498116
1203	4	0.02777362372955139
1203	5	-0.05276876993935531
1203	6	0.003445265160451072
1203	7	-0.02876892319108748
1203	8	-0.014145169088251919
1203	9	0.01988695769461657
1203	10	0.004170306809697877
1203	11	0.04258924858382329
1203	12	0.0468648052887346
1203	13	0.026275377247714005
1203	14	0.007543550009948774
1203	15	-0.002413893531894473
1203	16	-2.625627087198268E-4
1203	17	-0.02405199692621096
1203	18	0.003822734254086413
1203	19	-0.008323542603392298
1203	20	0.008628732894344182
1203	21	0.010746807180836981
1203	22	-0.0037285667187347826
1203	23	-0.02983289870277872
1203	24	4.199421614501375E-4
1203	25	-0.019800710674672928
1203	26	-0.007267443245723371
1203	27	-0.01259107783013036
1203	28	-0.04362219976829351
1203	29	0.004438334942406641
1203	30	0.00871922540122938
1203	31	-0.03426984974722558
1203	32	-0.05114738168281718
1203	33	-0.07644412952550539
1203	34	-0.01300716365532395
1203	35	0.00586958752815292
1203	36	-0.02115245465963511
1203	37	-0.010370378874377195
1203	38	-0.040204693148460535
1203	39	-0.014225794923838464
1203	40	9.235860856477984E-4
1203	41	-0.04004348937964153
1203	42	-0.0382764663098385
1203	43	0.026840902834557312
1203	44	-0.02654986269238435
1203	45	-0.02574545974641751
1203	46	-0.0072332467150815205
1203	47	0.025861749870735196
1203	48	-0.02677547379425249
1203	49	-0.003208085816559958
1203	50	-0.03131350832409652
1203	51	0.003981452437088251
1204	1	0.11840314767731996
1204	2	0.16822817289660463
1204	3	0.1115092935867068
1204	4	0.027880136154195156
1204	5	0.0463700091370427
1204	6	0.036647483264047764
1204	7	-0.017314188555012322
1204	8	-0.04912598511427291
1204	9	0.026740392409614344
1204	10	0.005151442434367937
1204	11	-0.020412144807970378
1204	12	-0.024459286687857684
1204	13	-0.01112530532477507
1204	14	-0.02262935469909877
1204	15	-0.022316695957869115
1204	16	-0.11147480589919923
1204	17	-0.09531060416809112
1204	18	-0.060850882724196254
1204	19	-0.09439825519284284
1204	20	-0.09602771812301825
1204	21	-0.05971593345503834
1204	22	-0.08294356922849033
1204	23	-0.09742673899505405
1204	24	-0.09147574654793544
1204	25	-0.05050203484566396
1204	26	-0.055655107965414174
1204	27	-0.0998887807474631
1204	28	-0.11374297905811659
1204	29	-0.09189984400046569
1204	30	-0.11453666241366278
1204	31	-0.08345050422479972
1204	32	-0.0632972778976395
1204	33	-0.10787076464350065
1204	34	-0.07269614645475997
1204	35	-0.06319100035077696
1204	36	-0.050692642302493596
1204	37	-0.06185590377760519
1204	38	-0.03509025491902662
1204	39	-0.03743441871434783
1204	40	0.014393639596086416
1204	41	-0.01099166062014234
1204	42	-0.06186719369345184
1204	43	-0.04391026659370567
1204	44	-0.026224732637480486
1204	45	-0.07655610347628539
1204	46	-0.058840412971257194
1204	47	0.011146988325478446
1204	48	-0.060674721980475965
1204	49	-0.11508664592086859
1204	50	-0.04912175044092493
1204	51	-0.0431127942124121
1205	1	-0.015123914108855274
1205	2	0.20328681502287083
1205	3	0.09166408823266892
1205	4	-0.028976170570715
1205	5	0.020450496584039968
1205	6	0.01359781052373421
1205	7	-0.08373269844804554
1205	8	-0.08468526746307248
1205	9	-0.025500543205694726
1205	10	-0.04855491928320532
1205	11	-0.047847937574019284
1205	12	-0.058383273900965094
1205	13	0.014532788254314255
1205	14	-0.012244174000834107
1205	15	-0.07168108227855186
1205	16	-0.19748694692624014
1205	17	-0.1936250506232895
1205	18	-0.16704207286088035
1205	19	-0.17612974674202775
1205	20	-0.151174862705453
1205	21	-0.14714998300988924
1205	22	-0.14885447859530387
1205	23	-0.13056809962782978
1205	24	-0.20256905976535933
1205	25	-0.08661262341145459
1205	26	-0.12997594535892887
1205	27	-0.08002423076558784
1205	28	-0.10301417255581669
1205	29	-0.12205730362757095
1205	30	-0.1170585810997622
1205	31	-0.24770291744361117
1205	32	-0.09757022087708123
1205	33	-0.06113085175390154
1205	34	-0.18046431566914833
1205	35	-0.12338417699575643
1205	36	-0.5493784540129596
1205	37	-0.5177502150121782
1205	38	-0.43164305694144645
1205	39	-0.44756791643561655
1205	40	-0.454956552260839
1205	41	-0.48876207926853255
1205	42	-0.3304930048651187
1205	43	-0.43327991020728973
1205	44	-0.2786893323843671
1205	45	-0.43569843625235904
1205	46	-0.2887853468990471
1205	47	-0.2909233423796991
1205	48	-0.39004990387869753
1205	49	-0.3180745896734649
1205	50	-0.34939308782246314
1205	51	-0.4584278802818247
1206	1	-0.10683148385376029
1206	2	-0.023884387666782914
1206	3	-0.03828325830426138
1206	4	-0.07621743915181867
1206	5	-0.009414174123726582
1206	6	-0.03422907983160428
1206	7	-0.04457992345849249
1206	8	-0.008498161084837363
1206	9	-0.04553073381391215
1206	10	0.009388098623958285
1206	11	-0.03339045141257202
1206	12	-0.11421656074634257
1206	13	-0.03422465187457391
1206	14	0.0033775034541960736
1206	15	-0.01652304093070711
1206	16	-0.03881733172130453
1206	17	-0.005341024885026968
1206	18	-0.006461043590924476
1206	19	-0.020583426583321796
1206	20	-0.04189044899830208
1206	21	-0.04416446625418047
1206	22	-0.05186932387642429
1206	23	-0.05049295548037236
1206	24	-0.018087812248673174
1206	25	-0.03025582523383008
1206	26	-0.031042281081930412
1206	27	-0.04902822657951589
1206	28	-0.03528075904814898
1206	29	-0.007287342488972115
1206	30	0.014545586776542052
1206	31	0.009276743473854765
1206	32	-0.04864479160980295
1206	33	-0.007495053850398392
1206	34	-0.05159708679546071
1206	35	0.006387954213373348
1206	36	-0.038261651006095576
1206	37	-0.041395933865601364
1206	38	-0.05243256147156927
1206	39	-0.05627130740663233
1206	40	-0.006088782060686526
1206	41	0.014171662818519337
1206	42	-0.037170844032026196
1206	43	-0.018869728713703182
1206	44	-0.029924751715249442
1206	45	-0.05268184242391527
1206	46	-0.10416523394118826
1206	47	0.05176398311757424
1206	48	-0.05905164737270496
1206	49	-0.004129924820865938
1206	50	-0.07815393946329863
1206	51	-0.0730988353085067
1207	1	0.15839567255643772
1207	2	0.1377882557510901
1207	3	-0.008305116122151901
1207	4	0.015043029402875163
1207	5	-0.01883785732839982
1207	6	-0.028109049222102556
1207	7	-0.06747821720544778
1207	8	-0.1222370644683366
1207	9	-0.06486375910920117
1207	10	0.019949040973266108
1207	11	-0.03304447093681517
1207	12	-0.00856617463485776
1207	13	-0.07822582214458151
1207	14	-0.08311501769991736
1207	15	-0.03846829643464389
1207	16	-0.15646152813721415
1207	17	-0.19091017639016883
1207	18	-0.14384199895133776
1207	19	-0.18242942456243583
1207	20	-0.10069778418989728
1207	21	-0.18493017575888615
1207	22	-0.13268641564773986
1207	23	-0.15191440268999656
1207	24	-0.09263784517241902
1207	25	-0.15856715633993446
1207	26	-0.16419857437998076
1207	27	-0.07632738817641638
1207	28	-0.13820562622456123
1207	29	-0.1267792919722126
1207	30	-0.08874325528183391
1207	31	-0.064247766697342
1207	32	-0.0972285162079487
1207	33	-0.0965505106778437
1207	34	-0.06627225370704082
1207	35	-0.10192154893984906
1207	36	-0.2163911654838273
1207	37	-0.26268276484623243
1207	38	-0.17543896923307045
1207	39	-0.2302267031245009
1207	40	-0.2431929601997851
1207	41	-0.19153314015280642
1207	42	-0.18131681344760864
1207	43	-0.23838608964231867
1207	44	-0.22478516620290634
1207	45	-0.14690023877543723
1207	46	-0.2666522198117889
1207	47	-0.14180661173467968
1207	48	-0.2129267302859077
1207	49	-0.12657158939428115
1207	50	-0.21759597593934643
1207	51	-0.1500216796756817
1208	1	-0.022173594699154364
1208	2	-0.30357804194279936
1208	3	-0.08659561634831903
1208	4	-0.018542015088264918
1208	5	0.03615691354536921
1208	6	0.0013270061828123403
1208	7	-0.021386087691965372
1208	8	-0.0794939740539391
1208	9	-0.1201369903478664
1208	10	-0.09304517381119126
1208	11	-0.07476098658158747
1208	12	-0.09384101594234551
1208	13	-0.09527557167255907
1208	14	-0.09006961967475746
1208	15	-0.10139080959380209
1208	16	-0.06137780215973976
1208	17	-0.07998279752946047
1208	18	-0.018428029789511413
1208	19	-0.12282790620517403
1208	20	-0.07974498478863978
1208	21	-0.04903214827707103
1208	22	-0.03511282295102092
1208	23	-0.04775318219706293
1208	24	-0.048237263245255235
1208	25	-0.06075785724110716
1208	26	-0.06623607091641048
1208	27	-0.05522746014185742
1208	28	-0.05736843520148227
1208	29	-0.008392737629826286
1208	30	-0.09367642943099952
1208	31	-0.047458730002958305
1208	32	-0.07384715101987638
1208	33	-0.036180572181834236
1208	34	-0.003926487348657304
1208	35	-0.1001785175240002
1208	36	-0.07624354759425245
1208	37	-0.039755846585087795
1208	38	-0.15319199537196226
1208	39	-0.05128711255084539
1208	40	-0.02405481915201335
1208	41	-0.11025732111315278
1208	42	-0.06630781356270887
1208	43	-0.07123086738936024
1208	44	-0.07411123860407542
1208	45	-0.12004235791030027
1208	46	-0.059299336304924566
1208	47	-0.00902485207188164
1208	48	-0.0561287828747723
1208	49	-0.07992107152673356
1208	50	-0.0448048003383974
1208	51	-0.1283906500017835
1209	1	0.15458694341097612
1209	2	0.03434625507890132
1209	3	-0.21324252113068098
1209	4	-0.12331654494574451
1209	5	-0.03355319524889211
1209	6	-0.14219729345094834
1209	7	-0.10120447123686205
1209	8	-0.2047803252307574
1209	9	-0.11399267300583915
1209	10	-0.1767111624206592
1209	11	-0.10589435829478333
1209	12	-0.21835658511319167
1209	13	-0.1834984417728549
1209	14	-0.13998155844981142
1209	15	-0.14952471599057304
1209	16	-0.08684899336599727
1209	17	-0.12220312901268926
1209	18	-0.0920744956851749
1209	19	-0.12497394267962392
1209	20	-0.1508823961831709
1209	21	-0.07702088638668414
1209	22	-0.11790200319953925
1209	23	-0.17240176683448993
1209	24	-0.13102245463818463
1209	25	-0.1265499769706011
1209	26	-0.0859889963760736
1209	27	-0.12444827467871278
1209	28	-0.1638880411263557
1209	29	-0.19836225843042854
1209	30	-0.20554943340485465
1209	31	-0.1334266260526107
1209	32	-0.16287990356136106
1209	33	-0.1122585189879004
1209	34	-0.18628945355238358
1209	35	-0.14559184748481613
1209	36	-0.19133462292483472
1209	37	-0.14517881856671266
1209	38	-0.1287780233743021
1209	39	-0.10978137444732994
1209	40	-0.19367120242106495
1209	41	-0.13554596951347975
1209	42	-0.11598221891537719
1209	43	-0.14349593396166682
1209	44	-0.09558654563266344
1209	45	-0.1235210030178564
1209	46	-0.19323610196163088
1209	47	-0.08276824189836418
1209	48	-0.10362341800556862
1209	49	-0.14278065417643404
1209	50	-0.1501267780327069
1209	51	-0.0851331175723331
1210	1	0.12471223225762174
1210	2	-0.04997066893447055
1210	3	-0.29190084377611925
1210	4	-0.10586454195262718
1210	5	-0.13816242331812134
1210	6	-0.15324151052612223
1210	7	-0.10602270242247158
1210	8	-0.19888603177108877
1210	9	-0.16671523614958517
1210	10	-0.23267895154894802
1210	11	-0.16894208259754606
1210	12	-0.2042041081938919
1210	13	-0.18778992781834347
1210	14	-0.15786282103052685
1210	15	-0.16783765367232917
1210	16	-0.05260926989658543
1210	17	-0.11044979553273748
1210	18	-0.08753571329081922
1210	19	-0.11916177667688999
1210	20	-0.1326840811425214
1210	21	-0.10634102503225762
1210	22	-0.1433406728848965
1210	23	-0.10417803789949431
1210	24	-0.17847861092712947
1210	25	-0.1682585822413074
1210	26	-0.1680874589874577
1210	27	-0.15061020294718475
1210	28	-0.13869584357750853
1210	29	-0.1235955156274855
1210	30	-0.1844922847642323
1210	31	-0.09478661234620489
1210	32	-0.1490409129554635
1210	33	-0.1644443566775564
1210	34	-0.16404072233957834
1210	35	-0.14375299707662492
1210	36	-0.11895016247175505
1210	37	-0.1049358750115772
1210	38	-0.1654021960572578
1210	39	-0.14942622248640447
1210	40	-0.19506804551795653
1210	41	-0.1140750469147278
1210	42	-0.17100158118321218
1210	43	-0.14547704690430407
1210	44	-0.12783638961673915
1210	45	-0.15675858956200273
1210	46	-0.14066342876050442
1210	47	-0.08664442698989916
1210	48	-0.1068781055258512
1210	49	-0.15825708099245617
1210	50	-0.14100104298317717
1210	51	-0.2165831108779983
1211	1	0.11932721310680705
1211	2	-0.1352176858081009
1211	3	-0.219089407093513
1211	4	-0.19070682811832995
1211	5	-0.19486499405905278
1211	6	-0.19161552330385945
1211	7	-0.13827399673853336
1211	8	-0.21640716738831145
1211	9	-0.1492957909213004
1211	10	-0.17839014624000527
1211	11	-0.2002637748150775
1211	12	-0.18177693752176793
1211	13	-0.15771280822163192
1211	14	-0.25142302720022514
1211	15	-0.12416348980609371
1211	16	-0.1245083050218696
1211	17	-0.1298882488390234
1211	18	-0.1276103761371914
1211	19	-0.1333015753088702
1211	20	-0.21263421930595428
1211	21	-0.12616721405666453
1211	22	-0.11427654347893679
1211	23	-0.16291492618674397
1211	24	-0.1782068061989861
1211	25	-0.1644859576097346
1211	26	-0.18084738284463953
1211	27	-0.07082254905495944
1211	28	-0.14510250252202184
1211	29	-0.10627659325619732
1211	30	-0.1695448500128265
1211	31	-0.18962227317916103
1211	32	-0.13581183858137535
1211	33	-0.10198817201412425
1211	34	-0.16604744666587834
1211	35	-0.19490553200228078
1211	36	-0.0938311648132597
1211	37	-0.11832135584658943
1211	38	-0.13613799240687285
1211	39	-0.12744957484967046
1211	40	-0.18673958150720438
1211	41	-0.15467385199781347
1211	42	-0.17972093976347026
1211	43	-0.15815323226905775
1211	44	-0.1641176724802449
1211	45	-0.19017742568411933
1211	46	-0.1937348407930699
1211	47	-0.8096343196142612
1211	48	-0.23245799923125787
1211	49	-0.2217978375913745
1211	50	-0.1984178295224126
1211	51	-0.15781163699317347
1301	1	-0.06825277605337732
1301	2	0.01855260278291837
1301	3	0.08569225570938244
1301	4	0.14576866540435418
1301	5	0.10963295867390599
1301	6	0.07134063314772732
1301	7	0.0882904128484725
1301	8	0.04659795039975734
1301	9	0.09017752173440385
1301	10	0.11365189067304726
1301	11	0.07754512567271377
1301	12	-0.042694480558409964
1301	13	-0.009069416787518492
1301	14	0.05228015779164252
1301	15	0.059420836797144716
1301	16	0.05393811761238965
1301	17	0.013758239684285911
1301	18	0.0484564875893696
1301	19	0.02171722736252235
1301	20	0.03796603149754674
1301	21	0.0029929813635902747
1301	22	0.005232575475091039
1301	23	0.04417748397109733
1301	24	0.01715974341593096
1301	25	0.06924274800434205
1301	26	-0.005579651629467719
1301	27	0.04500137535177373
1301	28	0.06949807165402433
1301	29	0.02369393126014785
1301	30	0.0663243010051886
1301	31	0.034809281908799505
1301	32	0.04922918266860421
1301	33	-0.013572348317445915
1301	34	-0.12083392969337581
1301	35	0.0619004733143953
1301	36	0.05923043442854237
1301	37	0.0495601215690229
1301	38	0.0558948871285736
1301	39	0.026775771949374416
1301	40	0.06966904277237518
1301	41	0.035751219552203395
1301	42	0.05089378574449199
1301	43	0.03784205468104318
1301	44	0.03642783012715256
1301	45	0.030689910537148535
1301	46	0.03436447700763523
1301	47	0.05398584367024739
1301	48	-0.12712732583356967
1301	49	0.055770592868846336
1301	50	-0.11832263298664003
1301	51	0.0013775516478844452
1302	1	-0.03958763192814274
1302	2	-0.024758553545076722
1302	3	-0.17641390068671825
1302	4	-0.02559774850649177
1302	5	0.07175137641360863
1302	6	0.0603426598865866
1302	7	0.11211508732707642
1302	8	0.12235559276534502
1302	9	0.10037677234712561
1302	10	0.10467326769088459
1302	11	0.06338579579825421
1302	12	0.007459026866875718
1302	13	0.0495068578164819
1302	14	0.05643685970647283
1302	15	0.06275006383750537
1302	16	0.06488207247460309
1302	17	0.03694285320817414
1302	18	0.08241531912172917
1302	19	0.04909642663555047
1302	20	0.053440852838477326
1302	21	0.028460759180390482
1302	22	0.055311225307576706
1302	23	0.05604113986630921
1302	24	0.06698796814659858
1302	25	0.05315422705756845
1302	26	0.05758135360203198
1302	27	0.01080766713167236
1302	28	0.033710234515083926
1302	29	0.048836241282167236
1302	30	0.050603404416385445
1302	31	0.043332342528344725
1302	32	0.04454335649953123
1302	33	-0.0025780616346438023
1302	34	0.052337827852610985
1302	35	0.04463841730471785
1302	36	0.06723992073504803
1302	37	0.07976603465071008
1302	38	0.015028097226512216
1302	39	0.09547862809942842
1302	40	0.08800258646542858
1302	41	0.07308064425089356
1302	42	0.06400774877811699
1302	43	0.09893844098675686
1302	44	0.10595637836269844
1302	45	0.033179559115176005
1302	46	0.06857673578524981
1302	47	0.12674622257936363
1302	48	0.07157567306951051
1302	49	0.050695445330518396
1302	50	0.07534311665258286
1302	51	0.05434302750867914
1303	1	-0.004196270853121575
1303	2	-0.14530943053181744
1303	3	0.08603029592826772
1303	4	0.031870556595471555
1303	5	-0.12002106929539735
1303	6	-0.213913956566536
1303	7	-0.14138957480374614
1303	8	-0.0717087897779578
1303	9	-0.32546493668142773
1303	10	-0.08046333137959039
1303	11	-0.04421030194674813
1303	12	-0.24519863058054625
1303	13	-0.3140528011795922
1303	14	-0.15022624959422615
1303	15	-0.0971896976986173
1303	16	-0.2344192185516789
1303	17	-0.14203343611765007
1303	18	-0.21254526835744514
1303	19	-0.29204419807238224
1303	20	-0.25988380133056665
1303	21	-0.18789533923398238
1303	22	-0.18132583931379997
1303	23	0.007727267447592112
1303	24	0.017630403754075985
1303	25	0.007398600346796513
1303	26	-0.04570288111560927
1303	27	-0.06840349948164004
1303	28	0.017893325885381728
1303	29	-0.07024569611117215
1303	30	-0.020910391740798673
1303	31	-0.0844500657638747
1303	32	-0.05683615616027993
1303	33	-0.044278420654102035
1303	34	-0.009773327095771833
1303	35	-0.10569100705627932
1303	36	-0.09901386706834359
1303	37	-0.07041650342953432
1303	38	-0.0831625404577494
1303	39	-0.08522756284029498
1303	40	-0.06687738072668736
1303	41	-0.07979357331711867
1303	42	-0.09364337727895133
1303	43	-0.08766164077494665
1303	44	-0.10746725293474668
1303	45	0.006231833915201435
1303	46	-0.09323630416791673
1303	47	-0.02356871780808234
1303	48	0.02723314532229182
1303	49	-0.06562243360585285
1303	50	-0.03198179028147763
1303	51	-0.09538162643914916
1304	1	0.12262952405959737
1304	2	0.3504147899451411
1304	3	0.1496161337791122
1304	4	-0.03960315258421332
1304	5	-0.0029201011181285708
1304	6	-0.0013353403044433776
1304	7	-0.08178080088730155
1304	8	-0.15225548996865257
1304	9	-0.07971320549251715
1304	10	-0.019254960300365553
1304	11	-0.19247027856863497
1304	12	-0.05293284945911836
1304	13	-0.05156591289435397
1304	14	-0.05793131925668149
1304	15	-0.13764354990312455
1304	16	-0.09959347973892108
1304	17	-0.0580617249220694
1304	18	-0.0755151384824515
1304	19	-0.06274811116659862
1304	20	-0.001636694826650853
1304	21	-0.05014987115067271
1304	22	-0.04303396968772688
1304	23	-0.04567230395919353
1304	24	-0.0911602399946716
1304	25	-0.056337787263387895
1304	26	-0.10462489214550885
1304	27	-0.03616798941640553
1304	28	-0.053830556654567374
1304	29	-0.020302146699137325
1304	30	-0.0778761951438085
1304	31	-0.022329242473993816
1304	32	-0.036295132349806636
1304	33	-0.04690321121351104
1304	34	-0.14793731618713224
1304	35	-0.10539245464148195
1304	36	-0.06435939211627328
1304	37	-0.007677520322125986
1304	38	-0.11020136493110755
1304	39	-0.07181844713156949
1304	40	-0.040974731486237204
1304	41	-0.07553639797008316
1304	42	-0.061805815679555565
1304	43	-0.0854734194982143
1304	44	-0.08170563187513125
1304	45	-0.04263733813800741
1304	46	-0.02646997321003397
1304	47	-0.10960576706521863
1304	48	-0.1137507749979747
1304	49	-0.11601728854731874
1304	50	-0.06597722655843086
1304	51	-0.13329373560736002
1305	1	-0.10054270307422541
1305	2	-0.26543837813473203
1305	3	-0.08692633531524052
1305	4	-0.12538165530453682
1305	5	-0.09148448370751794
1305	6	-0.04661437708494276
1305	7	-0.06841970697361432
1305	8	-0.09937568063120494
1305	9	-0.015087144230697902
1305	10	0.001595691487388251
1305	11	-0.047180159868176474
1305	12	-0.06457832905623917
1305	13	-0.10282090128134769
1305	14	-0.07217719308508208
1305	15	-0.08424927678257177
1305	16	-0.10962447687694521
1305	17	-0.1043465515014077
1305	18	-0.07972530932166677
1305	19	-0.05976929139973919
1305	20	-0.05269726524716134
1305	21	-0.0699492885191546
1305	22	-0.09341183215902049
1305	23	-0.10272910349087994
1305	24	0.009974789335139178
1305	25	-0.03513386906624305
1305	26	-0.06889834973198106
1305	27	-0.052260921811594585
1305	28	-0.1019831187834015
1305	29	-0.07005258099067646
1305	30	-0.04548001316145189
1305	31	-0.07108357031408019
1305	32	-0.003486049878091535
1305	33	-0.0038787245566567208
1305	34	-0.07667814598424627
1305	35	-0.052182780317501454
1305	36	-0.07392960520842706
1305	37	-0.08817198090567047
1305	38	-0.07633627992523628
1305	39	-0.06287662850593989
1305	40	-0.0633611177384168
1305	41	-4.708981347221197E-4
1305	42	-0.011868035053218762
1305	43	-0.06338574865719693
1305	44	-0.11610800908140817
1305	45	-0.04668349626273027
1305	46	-0.06382197300144554
1305	47	0.009858499337198623
1305	48	-0.08054825971007773
1305	49	-0.03528381379753398
1305	50	-0.03982388795804326
1305	51	-0.07322608224206562
1306	1	-0.19059803131588637
1306	2	-0.18346998156084027
1306	3	-0.12340047440429913
1306	4	-0.07837828700557736
1306	5	-0.06337477993543672
1306	6	-0.040534162458023104
1306	7	-0.07685201396913044
1306	8	-0.1552191722206686
1306	9	-0.07507126416314946
1306	10	-0.09555082673885806
1306	11	-0.15995813794131664
1306	12	-0.09485285928922593
1306	13	-0.0883679139335598
1306	14	-0.12591780251910478
1306	15	-0.17125980792108209
1306	16	-0.03359684696471277
1306	17	-0.13090707769711685
1306	18	-0.12374909790532485
1306	19	-0.09536402978627478
1306	20	-0.04757764330674519
1306	21	-0.023941865453274147
1306	22	-0.05866109307645928
1306	23	-0.08251441639916379
1306	24	-0.08604902906451173
1306	25	-0.07025091654823967
1306	26	-0.10254454563899884
1306	27	-0.05915681788044935
1306	28	-0.09977797315836767
1306	29	-0.1592363981239231
1306	30	-0.16091357650359583
1306	31	-0.19356544788994512
1306	32	-0.12431459746491669
1306	33	-0.08685571902538669
1306	34	-0.06855811710279625
1306	35	-0.07904973867416487
1306	36	-0.09309081217144666
1306	37	-0.0955812610874105
1306	38	-0.2368969946410786
1306	39	-0.07246835678819963
1306	40	-0.1339305752518669
1306	41	-0.1125437467250947
1306	42	-0.14000679658617798
1306	43	-0.05565989974518715
1306	44	-0.07496309832817616
1306	45	-0.057398741898559535
1306	46	-0.07728504689339388
1306	47	-0.012002850432239143
1306	48	-0.06962439762030215
1306	49	-0.07109116869384735
1306	50	-0.061250889972804146
1306	51	-0.03943379265641056
1307	1	-0.09754883030215211
1307	2	-0.37060504327116206
1307	3	-0.2718938333765877
1307	4	-0.3870483012872157
1307	5	-0.08059437199717934
1307	6	-0.08840057804234647
1307	7	-0.1131256445051747
1307	8	-0.16654434796684114
1307	9	-0.11440561143529493
1307	10	-0.16623605450340762
1307	11	-0.09273895721987913
1307	12	-0.15271844053418704
1307	13	-0.10848468827477831
1307	14	-0.13173310356084755
1307	15	-0.06426984868055285
1307	16	-0.16731062547422937
1307	17	-0.09137147745776275
1307	18	-0.10137888476322843
1307	19	-0.1416670730428038
1307	20	-0.09587357699349752
1307	21	-0.0945096682856672
1307	22	-0.09082623033168602
1307	23	-0.1008381575118591
1307	24	-0.20337364673436298
1307	25	-0.10060448152468382
1307	26	-0.10936878810245076
1307	27	-0.3398332439476235
1307	28	-0.07326259915421218
1307	29	-0.3246644159426282
1307	30	-0.11450373255362933
1307	31	-0.4541963000781948
1307	32	-0.28586375006200626
1307	33	-0.08472822753672915
1307	34	-0.3531341806666788
1307	35	-0.3551926854908487
1307	36	-0.31135456509449
1307	37	-0.29716359562088
1307	38	-0.3543136804145348
1307	39	-0.2697840200768482
1307	40	-0.2675430872838902
1307	41	-0.29048258677826766
1307	42	-0.3795200626634738
1307	43	-0.2178399753846918
1307	44	-0.16894448428961795
1307	45	-0.2660000527921156
1307	46	-0.2502238364924665
1307	47	-0.21847737290620728
1307	48	-0.2467608182653649
1307	49	-0.2633703220213022
1307	50	-0.23529969253453942
1307	51	-0.21577166522349955
1308	1	0.14331144377661076
1308	2	0.17802829934943531
1308	3	-0.045640698925950574
1308	4	-0.11211777123062205
1308	5	-0.13364823565157735
1308	6	-0.11257367352338576
1308	7	-0.1248822561432803
1308	8	-0.20854483324161066
1308	9	-0.17547896357686454
1308	10	-0.1349425204668222
1308	11	-0.17383312266720452
1308	12	-0.18024555964423428
1308	13	-0.1759690183280469
1308	14	-0.1668922294020021
1308	15	-0.19691615533361784
1308	16	-0.1719670952202108
1308	17	-0.1377537355907279
1308	18	-0.17346317680638634
1308	19	-0.18219558893232346
1308	20	-0.19671408950269864
1308	21	-0.11183494630382285
1308	22	-0.16700491293061503
1308	23	-0.16364133892158605
1308	24	-0.1270962485451932
1308	25	-0.21504375852062907
1308	26	-0.1791397218043187
1308	27	-0.1561643544887943
1308	28	-0.12858784395965017
1308	29	-0.14587226115658325
1308	30	-0.21335055917030132
1308	31	-0.11530775459245035
1308	32	-0.13914309119541457
1308	33	-0.1480900284781228
1308	34	-0.11840580537768375
1308	35	-0.17110310155399588
1308	36	-0.12374457280722595
1308	37	-0.21203326199429995
1308	38	-0.1464865173419696
1308	39	-0.14081797221259507
1308	40	-0.20585301350170226
1308	41	-0.18641441411227788
1308	42	-0.1435412977134618
1308	43	-0.13094302185904638
1308	44	-0.20274704870113425
1308	45	-0.16015670872510412
1308	46	-0.20926893516561762
1308	47	-0.1789936845657607
1308	48	-0.1742935127057521
1308	49	-0.15899149774242005
1308	50	-0.2415866805914817
1308	51	-0.2493620408388253
1309	1	0.08391969562477186
1309	2	0.0611618659544888
1309	3	-0.23208139751728396
1309	4	-0.21849196049316788
1309	5	-0.090443074282895
1309	6	-0.128119539556252
1309	7	-0.1966892798844242
1309	8	-0.23694996531225598
1309	9	-0.199215995602124
1309	10	-0.2011455989860309
1309	11	-0.1970822403651198
1309	12	-0.2200546750428103
1309	13	-0.193776210811059
1309	14	-0.18545644240430903
1309	15	-0.19284473626550636
1309	16	-0.1439748939686467
1309	17	-0.1521496999713534
1309	18	-0.11166129412927006
1309	19	-0.15130730902851042
1309	20	-0.1287805955864414
1309	21	-0.13151139536302026
1309	22	-0.18328462065486661
1309	23	-0.16335699265030001
1309	24	-0.15040064774765938
1309	25	-0.0945392921922803
1309	26	-0.06758344198765798
1309	27	-0.12727235113806046
1309	28	-0.12410894109702042
1309	29	-0.192507077795824
1309	30	-0.12077542152282916
1309	31	-0.1417408319851674
1309	32	-0.1628593781696992
1309	33	-0.17262985920778107
1309	34	-0.13664528300108003
1309	35	-0.128326053136675
1309	36	-0.16919055867925437
1309	37	-0.14327897558437286
1309	38	-0.19329678588726296
1309	39	-0.155377573322518
1309	40	-0.12991456806415158
1309	41	-0.1552804448700087
1309	42	-0.15256309909184296
1309	43	-0.10457786040977624
1309	44	-0.17157887113434356
1309	45	-0.1683548438415272
1309	46	-0.13334347100565935
1309	47	-0.08951041417545724
1309	48	-0.16479126031593694
1309	49	-0.16124085289329315
1309	50	-0.19877271611411373
1309	51	-0.21886576705973937
1310	1	0.11183655705140438
1310	2	0.024287740913273126
1310	3	-0.21177137488346887
1310	4	-0.23392999087333521
1310	5	-0.17101104151616653
1310	6	-0.1629301565596606
1310	7	-0.17007116332279537
1310	8	-0.2113241039205036
1310	9	-0.13938985833124207
1310	10	-0.15983997192039112
1310	11	-0.18187158509683599
1310	12	-0.2623109294488586
1310	13	-0.20699135183280504
1310	14	-0.17040236321181368
1310	15	-0.18215297975628175
1310	16	-0.15697927427495273
1310	17	-0.12160839842692184
1310	18	-0.16949729387285117
1310	19	-0.1351694368558043
1310	20	-0.1833074417042866
1310	21	-0.14689923189826004
1310	22	-0.22829697800879956
1310	23	-0.13016475144318918
1310	24	-0.15547576978290323
1310	25	-0.1824875246050084
1310	26	-0.17255832494424084
1310	27	-0.15456790092939343
1310	28	-0.18198929042547007
1310	29	-0.14895780589962726
1310	30	-0.21369575001499896
1310	31	-0.16710605607639195
1310	32	-0.14591364558076236
1310	33	-0.18868429204479753
1310	34	-0.20896235728567802
1310	35	-0.19093597845019872
1310	36	-0.08873131986001681
1310	37	-0.12352600733554198
1310	38	-0.1233371195579025
1310	39	-0.16008594582466174
1310	40	-0.12883708424636353
1310	41	-0.10473151712350415
1310	42	-0.13184602870386186
1310	43	-0.1699430585274726
1310	44	-0.1537672737303879
1310	45	-0.17264300228868024
1310	46	-0.13771334122210988
1310	47	-0.12322655406373428
1310	48	-0.1936986207049216
1310	49	-0.1443828334489652
1310	50	-0.14491689792966156
1310	51	-0.16308104685958824
1311	1	0.07015347895283242
1311	2	0.018008135049207397
1311	3	-0.18918472306791756
1311	4	-0.20230294065297016
1311	5	-0.14806190322008916
1311	6	-0.13593043849731856
1311	7	-0.13564447134685054
1311	8	-0.21535139427830785
1311	9	-0.16919921130067195
1311	10	-0.274749108435806
1311	11	-0.2527676798788576
1311	12	-0.22904706472662184
1311	13	-0.22817790611451727
1311	14	-0.2115578833926577
1311	15	-0.19147860215482382
1311	16	-0.19961492103683298
1311	17	-0.19561684012489167
1311	18	-0.20851334067769045
1311	19	-0.19417356397707408
1311	20	-0.16175100668060338
1311	21	-0.167321310089811
1311	22	-0.25300424028853286
1311	23	-0.17856730174240454
1311	24	-0.18185125121681267
1311	25	-0.21866679067677808
1311	26	-0.18789940537326544
1311	27	-0.19063655488626097
1311	28	-0.17790229266412183
1311	29	-0.1733714606692729
1311	30	-0.1772006936488424
1311	31	-0.2041797092078994
1311	32	-0.2663352626789077
1311	33	-0.21768272424340296
1311	34	-0.16702834377530706
1311	35	-0.224585769964726
1311	36	-0.19561531740721705
1311	37	-0.20346229845105057
1311	38	-0.18229463490000342
1311	39	-0.2609408615831441
1311	40	-0.21004339093559565
1311	41	-0.24421799751551987
1311	42	-0.2746078953552811
1311	43	-0.18431691477213974
1311	44	-0.19171049608669222
1311	45	-0.1673490172834633
1311	46	-0.17300709118828905
1311	47	-0.3925943201060207
1311	48	-0.20150751990882299
1311	49	-0.20985267321351841
1311	50	-0.2112926294172226
1311	51	-0.23384892608725494
1401	1	-0.04968566209063141
1401	2	0.1424085317156667
1401	3	0.06907440424881628
1401	4	0.09149885335203578
1401	5	0.03955628474356132
1401	6	0.11310729462660163
1401	7	0.06771272054567135
1401	8	0.026326184828789678
1401	9	0.045705877396130745
1401	10	0.09809712019085737
1401	11	0.05314442653560292
1401	12	0.08370794473865573
1401	13	0.07756723713453084
1401	14	0.10774845852766646
1401	15	0.07201310093551427
1401	16	0.020606518602306778
1401	17	0.03931079954920591
1401	18	0.036127330758304765
1401	19	0.06959199933049831
1401	20	0.02420489721432517
1401	21	0.04910145965668278
1401	22	0.07472687791973698
1401	23	0.0393392835091575
1401	24	0.025781378402065513
1401	25	0.03691849795765734
1401	26	0.02320973505267432
1401	27	0.039248125912038745
1401	28	0.016721310116842858
1401	29	0.07538626280042138
1401	30	0.07231729066727155
1401	31	0.04347932014235312
1401	32	0.05911893721695094
1401	33	0.04942420508304224
1401	34	0.049502378345735565
1401	35	0.110401604546837
1401	36	0.048135547745523866
1401	37	0.04925529898068248
1401	38	0.07038424940187582
1401	39	0.06458327633902172
1401	40	0.06474426183305582
1401	41	0.07493290212190118
1401	42	0.03455000668044761
1401	43	0.0415452995001786
1401	44	0.04999782948068088
1401	45	0.06353896478888998
1401	46	0.06893634046253538
1401	47	0.08539248447677039
1401	48	0.04219691744445697
1401	49	0.09130911770949979
1401	50	0.02153422337294586
1401	51	0.01066795361671069
1402	1	0.1534772121422492
1402	2	0.2110888784464251
1402	3	0.12579586783272134
1402	4	0.09429232111599362
1402	5	0.0711857453663356
1402	6	0.02170301635229066
1402	7	0.06868884418713606
1402	8	0.012009452721073899
1402	9	0.03822872493660867
1402	10	0.07624469844908077
1402	11	0.07401274023184357
1402	12	0.09036459382618744
1402	13	0.056461493271058316
1402	14	0.02759850022897581
1402	15	0.0272640849121899
1402	16	0.049746236377288255
1402	17	0.05184065831889484
1402	18	-0.010027152088952107
1402	19	-0.0024419936951929344
1402	20	0.014764775989903
1402	21	0.010476360578898891
1402	22	0.00756957138722214
1402	23	0.03694890717489585
1402	24	0.02555073800268559
1402	25	-0.005414131930265853
1402	26	0.002433060539509313
1402	27	-0.0026484163915014847
1402	28	0.013641704296439627
1402	29	-0.002632041075415259
1402	30	0.006086598422200495
1402	31	0.018063056619730844
1402	32	-0.015118055720982682
1402	33	-0.0438954077273479
1402	34	0.005791002167953252
1402	35	0.00963111371267189
1402	36	0.0017500754610608737
1402	37	-0.023211784996490792
1402	38	-0.011892624275731123
1402	39	-0.01425162423385018
1402	40	-0.07460898178991471
1402	41	0.013390893229271228
1402	42	-0.017362858975950246
1402	43	0.03624730620781946
1402	44	0.0020513879660981615
1402	45	0.018201308609043565
1402	46	0.026373366527707276
1402	47	0.04073347730854948
1402	48	-0.009266715337844289
1402	49	0.019459558634743246
1402	50	-0.022515219602674108
1402	51	-0.034773380478249294
1403	1	-0.09858488962596113
1403	2	0.25097445689468856
1403	3	0.16029885334715033
1403	4	0.09089392811408459
1403	5	0.1218254661121847
1403	6	0.09003686215142892
1403	7	-0.016084133512229926
1403	8	0.05528757893435454
1403	9	0.1100702673570737
1403	10	0.07811207065560666
1403	11	0.05425162697714114
1403	12	0.05439754204800096
1403	13	0.0591038098873824
1403	14	0.05629691137345105
1403	15	0.04591466476816208
1403	16	0.07601723385056403
1403	17	0.03530329717426639
1403	18	0.04115402704304216
1403	19	0.05476225922831901
1403	20	0.023126907190686552
1403	21	0.047070508469431616
1403	22	0.047719610223779796
1403	23	0.058228904079612676
1403	24	0.01549256395642118
1403	25	0.022619431650973354
1403	26	0.052136557625367175
1403	27	0.016264359689863284
1403	28	0.0871666749404838
1403	29	0.06083778210747681
1403	30	0.060348425327191535
1403	31	0.02010016403178838
1403	32	0.006298283837033125
1403	33	0.02327396522752423
1403	34	0.04321016789415921
1403	35	0.01649024120871445
1403	36	0.07045670856997077
1403	37	0.06150297898568624
1403	38	0.0613325422351636
1403	39	0.06898661328948208
1403	40	0.05544585286997261
1403	41	0.0870258208509469
1403	42	0.04925731608419426
1403	43	0.07649122468254888
1403	44	0.06702236429777031
1403	45	0.06381568770549251
1403	46	0.09214187590361433
1403	47	0.1260893667552807
1403	48	0.10097203649095832
1403	49	0.10738450989727966
1403	50	0.048789064728154585
1403	51	0.10868457467155679
1404	1	0.1834234285001699
1404	2	0.27321973108553266
1404	3	0.10667838110790484
1404	4	0.07049648329784475
1404	5	0.03593877251255151
1404	6	0.07929442072639148
1404	7	0.01985621317095365
1404	8	0.015428646526785883
1404	9	0.0228180682403476
1404	10	0.05702325348671877
1404	11	0.08750969289456378
1404	12	0.05630312581483565
1404	13	0.03302490120641011
1404	14	0.004078041146449607
1404	15	0.0654309816909091
1404	16	0.020127723479603787
1404	17	0.054983106325877884
1404	18	-0.007208928443382945
1404	19	-0.028553928269822393
1404	20	0.013411659993799674
1404	21	0.02980337660607546
1404	22	0.04717486432381435
1404	23	-0.006918734941990579
1404	24	0.026189386879842402
1404	25	0.025569324363480916
1404	26	0.00920102136027623
1404	27	0.0045677260863357105
1404	28	0.013255055839664465
1404	29	0.015171421514196481
1404	30	0.004983870019209746
1404	31	-0.014991915015556856
1404	32	0.012885894200515224
1404	33	0.02921137191341927
1404	34	0.0635244351832327
1404	35	-0.01964624013729832
1404	36	0.011714067041658893
1404	37	-0.018384338404509037
1404	38	-0.0033255049095330946
1404	39	0.029708997364679135
1404	40	0.025985952559693715
1404	41	-0.024276302318284593
1404	42	-0.005106202848111252
1404	43	0.016090273403570166
1404	44	0.03406801105607116
1404	45	-0.05134801664600985
1404	46	-0.007962187365208706
1404	47	0.04808214979329506
1404	48	-0.011417157464030936
1404	49	-0.030831243086623772
1404	50	-0.049006528288792595
1404	51	0.02388742825969814
1405	1	-0.14797262869586802
1405	2	-0.01430149180416862
1405	3	-0.06349732467656821
1405	4	-0.022690757585472454
1405	5	-0.04264618015312038
1405	6	0.042909691805917305
1405	7	-0.013646339216442982
1405	8	0.012607764895513185
1405	9	0.009817532380004934
1405	10	0.03107294748226508
1405	11	0.025985405259781658
1405	12	0.02452510360953397
1405	13	0.020134357731215857
1405	14	0.0011793187503101876
1405	15	0.0034108822277048034
1405	16	-0.034090625506493666
1405	17	-0.0418116967689528
1405	18	-0.011227692956268243
1405	19	8.130984573853084E-4
1405	20	-0.03940217084355169
1405	21	0.003861531554321118
1405	22	-0.02600880415725726
1405	23	-0.005988970250484726
1405	24	-0.016302457701861783
1405	25	-0.0010636865135467133
1405	26	-0.017214825064030492
1405	27	-0.021892117292026114
1405	28	-0.031024870079995992
1405	29	-0.05004767015552858
1405	30	-0.023664539791731443
1405	31	-0.012328219083393321
1405	32	-0.046197878632305844
1405	33	0.006319888332363632
1405	34	0.008077837896372841
1405	35	-0.0055691890613474015
1405	36	-0.05152256358186236
1405	37	-0.028482292264563114
1405	38	-0.009358935066956064
1405	39	-0.004895272045480681
1405	40	0.03955704518308778
1405	41	0.01382066250495484
1405	42	-0.00166856069157717
1405	43	-0.038955567532177326
1405	44	-0.03795649866584938
1405	45	0.020041622671577386
1405	46	-0.03989170362588368
1405	47	0.033685511761653686
1405	48	-0.04492998344701249
1405	49	-0.030799988737861383
1405	50	-0.04381591261322626
1405	51	-0.00842210498657181
1406	1	0.12580529937159923
1406	2	0.14751653523379105
1406	3	-0.04746494092708531
1406	4	-0.020476438709117417
1406	5	-0.17087778812404508
1406	6	-1.459550532558751E-4
1406	7	-0.01840434785705014
1406	8	-0.0750394001075847
1406	9	-0.0757730390965321
1406	10	-0.015416808252325609
1406	11	-0.11376831933647225
1406	12	-0.051756377416523947
1406	13	0.002681610306964899
1406	14	-0.04626918010005454
1406	15	-0.023547666982835835
1406	16	-0.03453782140831407
1406	17	0.018391194310694914
1406	18	0.011245749515758519
1406	19	-0.03771752556274066
1406	20	-0.06973709877150469
1406	21	-0.005341194784705294
1406	22	-0.047592647280048084
1406	23	-0.020192055235362716
1406	24	-0.04977877643476347
1406	25	0.026809937724927124
1406	26	-0.0105419786535208
1406	27	0.02841167544693235
1406	28	-0.044088170678023175
1406	29	-0.039451285463321994
1406	30	-0.08583303082282612
1406	31	-0.03846596588888218
1406	32	-0.044339777847305584
1406	33	-0.044625683416114725
1406	34	-0.052172252553319254
1406	35	-0.03891201271557776
1406	36	-0.039204739640581465
1406	37	-0.038845538934445756
1406	38	-0.03178353017821678
1406	39	0.008203693295683934
1406	40	-0.020667816239345882
1406	41	-0.005742937375551094
1406	42	-0.03865022971712051
1406	43	-0.03165493689738952
1406	44	-0.03064191368385849
1406	45	-0.00695880472492405
1406	46	-0.011932797986624166
1406	47	0.00352889649674637
1406	48	-0.07935631768630458
1406	49	0.0030963951064251205
1406	50	-0.0216783878854514
1406	51	-0.0481279889139401
1407	1	0.14693477047607928
1407	2	0.17210595824955988
1407	3	-0.011349945408603901
1407	4	-0.03757722711930711
1407	5	-0.0166505119151239
1407	6	0.014026775182315987
1407	7	-0.05125983162143655
1407	8	-0.0647796040839097
1407	9	-0.053104411768629234
1407	10	-0.02751076025280952
1407	11	-0.06310746480098572
1407	12	-0.07979899808671576
1407	13	-0.06633919856847115
1407	14	-0.066478108266395
1407	15	-0.055356416574930734
1407	16	-0.03723451035822478
1407	17	-0.1147410207785029
1407	18	-0.10586252606002944
1407	19	-0.13425782753486715
1407	20	-0.10629282951016705
1407	21	-0.09452005933856356
1407	22	-0.10224972256131792
1407	23	-0.08301188147340355
1407	24	-0.08323010381469231
1407	25	-0.11109206011559536
1407	26	-0.05601399909653537
1407	27	-0.0844468472540214
1407	28	-0.07591774190358791
1407	29	-0.10242158951872682
1407	30	-0.059978054873170095
1407	31	-0.027011129456944616
1407	32	-0.12366614563102729
1407	33	-0.07693268320060298
1407	34	-0.09392381115397797
1407	35	-0.08927727669980356
1407	36	-0.07841807086386154
1407	37	-0.06489337047388943
1407	38	-0.06732573916607265
1407	39	-0.09256848561075515
1407	40	-0.05047130143553602
1407	41	-0.06772777873953828
1407	42	-0.12782594819412196
1407	43	-0.12674059044049102
1407	44	-0.020801634078821962
1407	45	-0.026326936083592045
1407	46	-0.035620069381174346
1407	47	-0.029567971950008598
1407	48	-0.038515385866965346
1407	49	-0.07198787333486933
1407	50	-0.0745413500022849
1407	51	-0.08394603515998256
1408	1	-0.02245434371028665
1408	2	-0.1987225007629334
1408	3	-0.12530824662064077
1408	4	0.011375358143581593
1408	5	0.006205775868359353
1408	6	0.03900491749575252
1408	7	-0.06129086385184479
1408	8	-0.04587405303777814
1408	9	-0.04623269846381817
1408	10	-0.0019570324646380755
1408	11	-0.011816215390894058
1408	12	-0.04318757261894035
1408	13	-0.006582063779475789
1408	14	-0.07040162774956826
1408	15	-0.01648838592259949
1408	16	-0.020892984278475524
1408	17	-0.06436935948128308
1408	18	-0.05620867708585564
1408	19	-0.04144265816520232
1408	20	0.014461934429590428
1408	21	-0.036097140084613955
1408	22	-0.041593327088065735
1408	23	-0.05342025984008103
1408	24	-0.03956678714518347
1408	25	-0.019449789892341585
1408	26	-0.02610248107055213
1408	27	0.0026413948628558614
1408	28	-0.029725680083707573
1408	29	-0.03231349353065838
1408	30	-0.04113768841784804
1408	31	-0.05175814499788345
1408	32	-0.039359080145857206
1408	33	-0.04285915674127949
1408	34	-0.02408987484417935
1408	35	-0.017161488799708025
1408	36	-0.1041520417009707
1408	37	-0.09054642250861633
1408	38	-0.09609367645230549
1408	39	-0.10504620402888776
1408	40	-0.055932831956049256
1408	41	-0.08982932929558984
1408	42	-0.027435097999742197
1408	43	-0.05802610024521471
1408	44	-0.07528873510471357
1408	45	-0.10687048042952085
1408	46	-0.04336082378648598
1408	47	0.007175530155507204
1408	48	-0.07573310319180848
1408	49	-0.00869855188906854
1408	50	-0.007082316629364982
1408	51	-0.023010408113670167
1409	1	0.15757192070336856
1409	2	0.01693978878260083
1409	3	-0.1639169736179511
1409	4	-0.08463209674052763
1409	5	-0.10510240953652783
1409	6	-0.04412498157615374
1409	7	-0.06883729257087623
1409	8	-0.17344733397636958
1409	9	-0.020727631427668314
1409	10	-0.08294922548088834
1409	11	-0.16335277312293783
1409	12	-0.15352704610185697
1409	13	-0.10115302742627108
1409	14	-0.1441573850521607
1409	15	-0.13340038586343184
1409	16	-0.07704473318595717
1409	17	-0.08322164444050628
1409	18	-0.09064242503428943
1409	19	-0.07228825978423004
1409	20	-0.08906625699479065
1409	21	-0.07177942411411209
1409	22	-0.08145688345265256
1409	23	-0.09028756317537301
1409	24	-0.11792066589535466
1409	25	-0.10786507619371832
1409	26	-0.06971112664441392
1409	27	-0.0888908198529137
1409	28	-0.12605247058364455
1409	29	-0.0973501298638979
1409	30	-0.1136737160216299
1409	31	-0.09711061476561866
1409	32	-0.198632292526554
1409	33	-0.14990844180125862
1409	34	-0.1409740740309715
1409	35	-0.11904956549423673
1409	36	-0.05491736764015798
1409	37	-0.10416775834887204
1409	38	-0.10299181524568723
1409	39	-0.12535495374561378
1409	40	-0.16281876781239646
1409	41	-0.11661137781656805
1409	42	-0.08867050809229937
1409	43	-0.1032460819138521
1409	44	-0.064467116594642
1409	45	-0.11524269567182444
1409	46	-0.12328644438401426
1409	47	-0.046158485800802396
1409	48	-0.08541622520446879
1409	49	-0.04628168128461141
1409	50	-0.07657926094714895
1409	51	-0.08384501563990199
1410	1	0.14860938741338714
1410	2	0.019961248498589157
1410	3	-0.12534726757632342
1410	4	-0.11269083433854377
1410	5	-0.10840249077037356
1410	6	-0.11212634780028452
1410	7	-0.16605987991233206
1410	8	-0.15105641860733954
1410	9	-0.10283804710365274
1410	10	-0.10109791616348218
1410	11	-0.09708091222081094
1410	12	-0.13612098757877078
1410	13	-0.12722176964818033
1410	14	-0.18314627423785623
1410	15	-0.1869633374662385
1410	16	-0.0998489155450315
1410	17	-0.12627172074014936
1410	18	-0.0977490135453607
1410	19	-0.12909078650026373
1410	20	-0.08657143277390844
1410	21	-0.12861690992206576
1410	22	-0.12880151713996213
1410	23	-0.049904612970600226
1410	24	-0.113818082001238
1410	25	-0.08717336826703814
1410	26	-0.1021411360569715
1410	27	-0.08302106608601179
1410	28	-0.07471510115117042
1410	29	-0.0976501587324492
1410	30	-0.11630878405878775
1410	31	-0.13234551680168494
1410	32	-0.09682973818549812
1410	33	-0.142772248073193
1410	34	-0.12105489684380188
1410	35	-0.19687102212665764
1410	36	-0.10900248116053035
1410	37	-0.1315093769231268
1410	38	-0.11658302846942803
1410	39	-0.06364227668466071
1410	40	-0.12121704221993923
1410	41	-0.0873948388042507
1410	42	-0.11373465545741368
1410	43	-0.09337776438496803
1410	44	-0.14497993917684227
1410	45	-0.10346169904446612
1410	46	-0.10753046758322427
1410	47	-0.057757207955134504
1410	48	-0.1293157318554634
1410	49	-0.05831444936413277
1410	50	-0.1161088742701537
1410	51	-0.20877963877736505
1411	1	-0.1830385198978277
1411	2	-0.6789801779285725
1411	3	-0.37460452004241773
1411	4	-0.18627871654617678
1411	5	-0.0972689136294278
1411	6	-0.048659913018546774
1411	7	-0.13098540637801648
1411	8	-0.09401438980258092
1411	9	-0.11135363514563323
1411	10	-0.10671886648468387
1411	11	-0.1612825776368325
1411	12	-0.09488510667579675
1411	13	-0.06140546208727926
1411	14	-0.08710282581917284
1411	15	-0.07700527402278823
1411	16	-0.11791088053677612
1411	17	-0.08551428324540922
1411	18	-0.11716105253081821
1411	19	-0.11153523283428513
1411	20	-0.10084063090111073
1411	21	-0.132411480091136
1411	22	-0.12805964099452893
1411	23	-0.08830778630569824
1411	24	-0.08535499040834793
1411	25	-0.12830515842502166
1411	26	-0.08848966991590856
1411	27	-0.11281491293794943
1411	28	-0.1096625585967601
1411	29	-0.18664396376775017
1411	30	-0.1419041956639404
1411	31	-0.03847494181306388
1411	32	-0.12592175728017452
1411	33	-0.05394865494908885
1411	34	-0.0961070719331687
1411	35	-0.1115907387400199
1411	36	-0.1290432890877895
1411	37	-0.16131905322754392
1411	38	-0.15856576810366363
1411	39	-0.15148549675028278
1411	40	-0.10950685713601871
1411	41	-0.15002009468871336
1411	42	-0.11350736172357045
1411	43	-0.13120984610389286
1411	44	-0.1755722954054164
1411	45	-0.12172301840456612
1411	46	-0.14336343976226118
1411	47	-0.09903991232690146
1411	48	-0.09746213272245541
1411	49	-0.0361381594949961
1411	50	-0.12527457345490234
1411	51	-0.1189081892818038
1501	1	-0.06970372492023813
1501	2	-0.05606782454339765
1501	3	0.14064460472748408
1501	4	0.1286676920078733
1501	5	0.11838633167774759
1501	6	0.11974045410284617
1501	7	0.16069451260581502
1501	8	0.19383366783120692
1501	9	0.133988142668251
1501	10	0.14810283706086125
1501	11	0.10159436189018578
1501	12	0.14325945716289112
1501	13	0.1246257841954801
1501	14	0.11479700256404612
1501	15	0.15006075009078046
1501	16	0.06243652914493225
1501	17	0.10923372145980181
1501	18	0.0981886510504495
1501	19	0.08825087118186303
1501	20	0.06191469146771311
1501	21	0.09204254890625663
1501	22	0.06877865000453909
1501	23	0.05670539395576668
1501	24	0.09671456645153853
1501	25	0.06018925839867251
1501	26	0.07247726515783626
1501	27	0.09248683913351385
1501	28	0.05957189717463507
1501	29	0.07730078210104097
1501	30	0.061181300455743326
1501	31	0.07014939958376942
1501	32	0.09464370045522941
1501	33	0.07814952388027052
1501	34	0.10577681153044693
1501	35	0.08923301526946403
1501	36	0.11043785705589215
1501	37	0.09732401431740101
1501	38	0.09954590534911034
1501	39	0.1404520887318057
1501	40	0.09879659100539584
1501	41	0.10239765974780823
1501	42	0.146755454327959
1501	43	0.08933771703091509
1501	44	0.12607150932579003
1501	45	0.07427703457216239
1501	46	0.13044586695983185
1501	47	0.14590456062204993
1501	48	0.09647255728037862
1501	49	0.1227187558044136
1501	50	0.11939457585378221
1501	51	0.10577116044650126
1502	1	0.11759525545993199
1502	2	0.25505245255066455
1502	3	0.1915963643939662
1502	4	0.08798013384311787
1502	5	0.09739641187608328
1502	6	0.04843314707949986
1502	7	0.03448093173659572
1502	8	0.05803195357093216
1502	9	0.014028403105733389
1502	10	0.0919756842019126
1502	11	0.10570004249087361
1502	12	0.05849651375775977
1502	13	0.07435699579654909
1502	14	0.0780516555526134
1502	15	0.05220768610346482
1502	16	0.04041400776389281
1502	17	-0.011684666902873175
1502	18	0.037929057574217495
1502	19	0.0028835762113743613
1502	20	0.07059084528822268
1502	21	0.06313520925932892
1502	22	-0.021353797680440323
1502	23	0.06678542401853349
1502	24	0.028971950917572542
1502	25	0.0606988504866095
1502	26	0.010929092369423188
1502	27	0.018324975773282404
1502	28	0.012311658612226495
1502	29	0.04819614529431959
1502	30	0.013313569129820735
1502	31	0.01945236117082061
1502	32	0.009765101125957187
1502	33	-0.001018683858831082
1502	34	0.019209511556475434
1502	35	0.04236115594174095
1502	36	0.006435967733466441
1502	37	0.06636911927258637
1502	38	0.08839389174539036
1502	39	0.04537047894083912
1502	40	0.02321225016744677
1502	41	0.010112710882360432
1502	42	0.015660561687809604
1502	43	0.035555154781349074
1502	44	0.013799533658108487
1502	45	0.023818431312385258
1502	46	0.012881527310128149
1502	47	0.07775290711875726
1502	48	0.016743333141072014
1502	49	0.032929891016770796
1502	50	0.05255541355731452
1502	51	0.07262423350176306
1503	1	-0.14156888440636095
1503	2	-0.016880422583433585
1503	3	0.0847332101792091
1503	4	0.13681746314846066
1503	5	0.11976815956155207
1503	6	0.07644726468972607
1503	7	0.05895203235812119
1503	8	0.12342470009055972
1503	9	0.08993509742614947
1503	10	0.05825473770726575
1503	11	0.0681256105883179
1503	12	0.12517668851366182
1503	13	0.13721796235375194
1503	14	0.07409101305971433
1503	15	0.08797723745820463
1503	16	0.08225930574134566
1503	17	0.11396861534208824
1503	18	0.041756657011788434
1503	19	0.12348359653286423
1503	20	0.0647413950200928
1503	21	0.07678969877430575
1503	22	0.08014482490623465
1503	23	0.04802492129058322
1503	24	0.11378683191537675
1503	25	0.12875360068643715
1503	26	0.09592908513560161
1503	27	0.09821882177891439
1503	28	0.06535845178825639
1503	29	0.0778874719770073
1503	30	0.04804395717788168
1503	31	0.11932173310069061
1503	32	0.07824982256074975
1503	33	0.06986901832801351
1503	34	0.0691780258624064
1503	35	0.08503944203824432
1503	36	0.05972638749497605
1503	37	0.08102812333144271
1503	38	0.11819822069832497
1503	39	0.05874971866569467
1503	40	0.07067030740697788
1503	41	0.08464030294867086
1503	42	0.08286380877352428
1503	43	0.06424934549568917
1503	44	0.06877857155313905
1503	45	0.12049746876618173
1503	46	0.11370688166535103
1503	47	0.10306739942507903
1503	48	0.08811955937071758
1503	49	0.09291142297753652
1503	50	0.0977639693041823
1503	51	0.0431837829504218
1504	1	0.14551668130442863
1504	2	0.2900627233282549
1504	3	0.2675209701452559
1504	4	0.1491366153656699
1504	5	0.1059452755239576
1504	6	0.12599604751495974
1504	7	0.13316171052036196
1504	8	0.12956756143645265
1504	9	0.10601517072559119
1504	10	0.1412698280249316
1504	11	0.08497504190582106
1504	12	0.10272795536557311
1504	13	0.08325766108306709
1504	14	0.11257488085271206
1504	15	0.12233385197905733
1504	16	0.045966829180201785
1504	17	0.07899548875328577
1504	18	0.07553830137883466
1504	19	0.05562448191896152
1504	20	0.08013727196227904
1504	21	0.07995294827713906
1504	22	0.08870143503711603
1504	23	0.05815524640969727
1504	24	0.11315676972680677
1504	25	0.027668057713910343
1504	26	0.04890746243666655
1504	27	0.07582959421764457
1504	28	0.045476018647249816
1504	29	0.06352312836124696
1504	30	0.09805026104177017
1504	31	0.0506864227787176
1504	32	0.09626918411369445
1504	33	0.05636130906462
1504	34	0.06842876829517763
1504	35	0.10091810557842962
1504	36	0.10383025347169905
1504	37	0.09052858684777476
1504	38	0.10957743600718572
1504	39	0.08250158316041478
1504	40	0.13114195824385888
1504	41	0.09678260000615779
1504	42	0.08543324462016244
1504	43	0.10064705327262402
1504	44	0.11716751818059379
1504	45	0.11945203780896918
1504	46	0.122175378181268
1504	47	0.11726273347037619
1504	48	0.05430778596250718
1504	49	0.08756237201434658
1504	50	0.04834775243098477
1504	51	0.09145609485050699
1505	1	-0.022558184660709912
1505	2	0.3144225926535569
1505	3	0.2818953819087895
1505	4	0.2121871170558336
1505	5	0.17163195915755836
1505	6	0.17914829442441516
1505	7	0.16464122268753556
1505	8	0.17878747630585679
1505	9	0.10645213858200009
1505	10	0.14431696627288204
1505	11	0.1638331248739604
1505	12	0.18085202030234626
1505	13	0.15003726682046903
1505	14	0.15108304640462222
1505	15	0.150888928767678
1505	16	0.12524679155695395
1505	17	0.17743467766999288
1505	18	0.11950105732227456
1505	19	0.14636260572669357
1505	20	0.13780815944744518
1505	21	0.1525548743466274
1505	22	0.1692659835842747
1505	23	0.1305599594757041
1505	24	0.147316418408316
1505	25	0.13316670316889656
1505	26	0.13630550490864124
1505	27	0.14290512869131788
1505	28	0.14060866743984946
1505	29	0.16055520300781723
1505	30	0.15716111949420508
1505	31	0.14004139032464735
1505	32	0.12744750989050146
1505	33	0.1474458700419845
1505	34	0.1039050660986689
1505	35	0.15223887562348182
1505	36	0.16671330381143434
1505	37	0.12907299385427962
1505	38	0.18594797706046506
1505	39	0.14667260122122627
1505	40	0.14310650939676606
1505	41	0.1613634960243786
1505	42	0.14446336183957698
1505	43	0.1741229102349564
1505	44	0.157648627967248
1505	45	0.17945518244362546
1505	46	0.159421096268332
1505	47	0.17059161985638127
1505	48	0.177910773297981
1505	49	0.19603921958735526
1505	50	0.11756512707788858
1505	51	0.16123410296405893
1506	1	0.124160842123608
1506	2	0.2826625227912203
1506	3	0.2639815117900426
1506	4	0.2205375718440692
1506	5	0.1394554002546471
1506	6	0.06501459555423139
1506	7	0.12488438005915725
1506	8	0.06805660935179247
1506	9	0.06109317161090644
1506	10	0.1127297465590118
1506	11	0.08016109160926987
1506	12	0.12058790108834927
1506	13	0.0347544612100279
1506	14	0.0452071619705805
1506	15	0.11572563444535433
1506	16	0.06413006706857516
1506	17	0.06064921414503743
1506	18	0.01665299456549718
1506	19	0.03849181337167096
1506	20	0.027506735481487965
1506	21	0.04348080419799061
1506	22	0.05416505663119153
1506	23	0.08540904075295686
1506	24	0.0635813164293495
1506	25	0.020222673905010424
1506	26	0.0672646282692142
1506	27	0.05867071091631004
1506	28	0.05419536951920634
1506	29	0.048096357960844216
1506	30	0.0333517377481769
1506	31	0.036729340719666936
1506	32	0.08346270814216439
1506	33	0.03832862006822069
1506	34	0.09162302280840606
1506	35	0.03648750348639851
1506	36	0.08280448982866062
1506	37	0.0709564444387567
1506	38	0.09722984945108948
1506	39	0.10473143407460128
1506	40	0.10842219133189701
1506	41	0.09002910797678965
1506	42	0.08664545157275683
1506	43	0.0897799734447915
1506	44	0.0518433233323492
1506	45	0.06061000290310403
1506	46	0.0811786587644363
1506	47	0.12747579807223985
1506	48	0.09299229833271738
1506	49	0.08362704160141021
1506	50	0.06882468710335132
1506	51	0.10427539709783673
1507	1	0.10642658958818885
1507	2	0.2797383698166982
1507	3	0.2035607060987772
1507	4	0.2137156833369147
1507	5	0.17841922132426902
1507	6	0.12419652406975246
1507	7	0.13112268706449015
1507	8	0.1408161071523324
1507	9	0.10432297882041297
1507	10	0.13132112038744026
1507	11	0.12022988186023298
1507	12	0.14108204071531816
1507	13	0.10980514638576011
1507	14	0.1360841897063665
1507	15	0.16634859462075013
1507	16	0.10723525478324802
1507	17	0.0655288788438213
1507	18	0.07839520162124103
1507	19	0.06932855959462358
1507	20	0.10671137966750877
1507	21	0.13796998595428533
1507	22	0.1224749139339707
1507	23	0.11698772218002063
1507	24	0.09055916203200809
1507	25	0.09927229723570719
1507	26	0.08875007250572509
1507	27	0.09532740490789848
1507	28	0.08344420254638862
1507	29	0.06803773767500587
1507	30	0.11944618806603557
1507	31	0.13887660779349176
1507	32	0.06667339017168672
1507	33	0.10104230853943363
1507	34	0.09858221011947421
1507	35	0.10258868311207436
1507	36	0.10342324763013266
1507	37	0.11200508085764227
1507	38	0.12427889059866004
1507	39	0.16224445723491954
1507	40	0.1416941878421909
1507	41	0.11516228551848684
1507	42	0.118111131911661
1507	43	0.14720985436679968
1507	44	0.1202693664298593
1507	45	0.09125705441476839
1507	46	0.1667037619971694
1507	47	0.19311123705645628
1507	48	0.1254185749856731
1507	49	0.14506384654755067
1507	50	0.1294052564613679
1507	51	0.10573594937209663
1508	1	0.17279221332461958
1508	2	0.41356834327177694
1508	3	0.3101492243850288
1508	4	0.1992298475451193
1508	5	0.18843204647138379
1508	6	0.17471180245255624
1508	7	0.09783631105201351
1508	8	0.18558481543176697
1508	9	0.12795181562066205
1508	10	0.13366738936855427
1508	11	0.08558574766474436
1508	12	0.13503433904897122
1508	13	0.11119515637840749
1508	14	0.12778311860477487
1508	15	0.04294940109732437
1508	16	0.09703796361918648
1508	17	0.11830662883925669
1508	18	0.11315446761004466
1508	19	0.11622942784165247
1508	20	0.0830119042371038
1508	21	0.09971918205732777
1508	22	0.09108356825054642
1508	23	0.12012259807607961
1508	24	0.10780917141997293
1508	25	0.1054765635201349
1508	26	0.07648764063448965
1508	27	0.10426394416523976
1508	28	0.09057658990715112
1508	29	0.10539368286196549
1508	30	0.130016317316489
1508	31	0.1316189400699912
1508	32	0.11283627967782195
1508	33	0.12172887725073878
1508	34	0.08988510112975945
1508	35	0.1297334831909751
1508	36	0.10286181236315883
1508	37	0.15258521000864533
1508	38	0.12164796002922884
1508	39	0.13475634382324841
1508	40	0.12060740334077025
1508	41	0.10273531093223198
1508	42	0.11861300423169752
1508	43	0.13993066979118396
1508	44	0.1320523690342057
1508	45	0.10573773217382865
1508	46	0.08832658724331566
1508	47	0.17002105499215503
1508	48	0.06594570881132
1508	49	0.13037015569064891
1508	50	0.15408304360464342
1508	51	0.0681476834418362
1509	1	0.09013121467019403
1509	2	0.3924571959499161
1509	3	0.3339778579924939
1509	4	0.250043088076616
1509	5	0.1984323213978243
1509	6	0.1329190109669227
1509	7	0.08897293028739028
1509	8	0.15690520370193894
1509	9	0.12050818575674072
1509	10	0.14197627581836514
1509	11	0.1182437486100838
1509	12	0.12282370393457853
1509	13	0.09612081568469222
1509	14	0.13370238029728654
1509	15	0.08706642442729873
1509	16	0.11294673667572397
1509	17	0.10676625328574829
1509	18	0.100420988179863
1509	19	0.15001916896786582
1509	20	0.11562085693834945
1509	21	0.1304129467612114
1509	22	0.09362788362383156
1509	23	0.12456167061066026
1509	24	0.0843341265330011
1509	25	0.10800984481819143
1509	26	0.09525862433112309
1509	27	0.08986029015790109
1509	28	0.1260471125602578
1509	29	0.12010337228492318
1509	30	0.1137016041915544
1509	31	0.11554048429266572
1509	32	0.11776488073974889
1509	33	0.07678814240780696
1509	34	0.12822559386941634
1509	35	0.12750203724119302
1509	36	0.11495117231261531
1509	37	0.10980552671034616
1509	38	0.14402289727006945
1509	39	0.12753800483059052
1509	40	0.11482916116444386
1509	41	0.10319469650978874
1509	42	0.1481794968623973
1509	43	0.17211585386728956
1509	44	0.13346259248068293
1509	45	0.1099855093690536
1509	46	0.09458783255126946
1509	47	0.1528474879148476
1509	48	0.10675798676924586
1509	49	0.1267913377431853
1509	50	0.12841585181809023
1509	51	0.14617042323386187
1510	1	-0.076410531452197
1510	2	0.16927548351755917
1510	3	0.2404116256135609
1510	4	0.23273149649270408
1510	5	0.209429201809904
1510	6	0.14534267932264555
1510	7	0.14648604247625485
1510	8	0.16560180985054984
1510	9	0.11438935578583198
1510	10	0.17366490071233898
1510	11	0.10883859977292332
1510	12	0.1688570202501225
1510	13	0.20850462266285064
1510	14	0.16345627937791818
1510	15	0.15711410360529499
1510	16	0.18201590350654584
1510	17	0.1667853511709012
1510	18	0.12453582367220406
1510	19	0.14443198006651414
1510	20	0.14013932771003113
1510	21	0.11134889292763006
1510	22	0.17365273751403265
1510	23	0.095984080058372
1510	24	0.14053956254910815
1510	25	0.07947349017372574
1510	26	0.13481900955195414
1510	27	0.11588397795279803
1510	28	0.1022634835390761
1510	29	0.11705506418486067
1510	30	0.1411334833442126
1510	31	0.11536030592970548
1510	32	0.10787379502808392
1510	33	0.14957547742640998
1510	34	0.1489764899631396
1510	35	0.15471067225306712
1510	36	0.16784360740447113
1510	37	0.16957793258555398
1510	38	0.17327873126800597
1510	39	0.1454223882816379
1510	40	0.16774504412545355
1510	41	0.1589649639052837
1510	42	0.18718181428637592
1510	43	0.17134850000783786
1510	44	0.10977598912496234
1510	45	0.13276823657819392
1510	46	0.149704034668666
1510	47	0.20007829101768948
1510	48	0.18205761999048065
1510	49	0.17001632089191787
1510	50	0.1632802998152343
1510	51	0.18724113748720583
1511	1	0.09399527128496032
1511	2	0.2648469239873634
1511	3	0.24143037237852383
1511	4	0.1498465427982083
1511	5	0.15551695179009073
1511	6	0.11923194290971395
1511	7	0.1281655105978814
1511	8	0.12615285657862785
1511	9	0.13743211245575537
1511	10	0.1902642260691394
1511	11	0.1444870232630464
1511	12	0.1616994321129539
1511	13	0.12454675969546258
1511	14	0.11826677835627208
1511	15	0.15564179881226892
1511	16	0.08419896513363767
1511	17	0.11673529482101941
1511	18	0.08473006746267941
1511	19	0.08464136032844038
1511	20	0.09057537774978641
1511	21	0.07772334163313133
1511	22	0.08890112680718687
1511	23	0.05594900199405828
1511	24	0.07955944428984907
1511	25	0.08031915424511737
1511	26	0.057692191589019615
1511	27	0.054454031165235506
1511	28	0.10381796446894498
1511	29	0.11670360121281931
1511	30	0.1205707168750294
1511	31	0.07366250668102481
1511	32	0.08591424613608467
1511	33	0.08149125544704816
1511	34	0.096809137264529
1511	35	0.07997183603647784
1511	36	0.13871146761488973
1511	37	0.04538609902668611
1511	38	0.09590496108776847
1511	39	0.09776929838208304
1511	40	0.11458596167759083
1511	41	0.10271481838964291
1511	42	0.10691717982054172
1511	43	0.13078509621441725
1511	44	0.13270651368427622
1511	45	0.10672092235052588
1511	46	0.057941383206397745
1511	47	0.1247365619768388
1511	48	0.0668205739293839
1511	49	0.08616555819519078
1511	50	0.14101494255525182
1511	51	0.10687657227106939
1601	1	0.14710349107543408
1601	2	0.45030208805067673
1601	3	0.230148052439759
1601	4	0.24614628544797057
1601	5	0.16292282119145796
1601	6	0.10621039084856676
1601	7	0.09569144990837941
1601	8	0.10128765594541278
1601	9	0.02165245591428544
1601	10	0.11330070484919474
1601	11	0.0679710922980803
1601	12	0.07256688472684658
1601	13	0.05609651579188579
1601	14	0.06516840528998813
1601	15	0.09917262192369236
1601	16	0.0908066399013876
1601	17	0.07714728088981815
1601	18	0.10011483332990423
1601	19	0.09773371295069921
1601	20	0.061564357675123915
1601	21	0.018647701995263333
1601	22	0.06818658183836135
1601	23	0.07343643560246704
1601	24	0.04255619545905631
1601	25	0.09227808791546721
1601	26	0.04540735748965119
1601	27	0.05454818501912939
1601	28	0.036264730997515926
1601	29	0.06445108789637999
1601	30	0.07730198872694416
1601	31	0.03313556838550369
1601	32	0.02138831394921681
1601	33	0.04988475215627375
1601	34	0.08404488533486898
1601	35	0.013866964197582377
1601	36	0.08451232251892549
1601	37	0.05699171014780546
1601	38	0.07002011720712176
1601	39	0.049311986760109505
1601	40	0.06633731199877957
1601	41	0.069122382977298
1601	42	0.09030253499452812
1601	43	0.06722447818100363
1601	44	0.03776777782662322
1601	45	0.044167932121176534
1601	46	0.05348867506619115
1601	47	0.08486307286855777
1601	48	0.04530584951189809
1601	49	0.08638927866716983
1601	50	0.07994193054357623
1601	51	0.04906819687857222
1602	1	-0.11304063830804978
1602	2	0.03138234110949867
1602	3	0.15525999081214792
1602	4	0.11759944742067319
1602	5	0.16147325921311761
1602	6	0.13471680435808508
1602	7	0.10062015728247076
1602	8	0.11560271735202576
1602	9	0.08624515934469912
1602	10	0.12430395020724916
1602	11	0.10077068344956075
1602	12	0.09393722001347271
1602	13	0.10669156514040878
1602	14	0.13378621974256788
1602	15	0.1018324613384678
1602	16	0.08630742906216682
1602	17	0.08508952544944037
1602	18	0.0962739454832473
1602	19	0.07021509677870341
1602	20	0.07731888051721114
1602	21	0.07765891694978677
1602	22	0.06761174474872433
1602	23	0.05646144539574749
1602	24	0.08782066096715369
1602	25	0.12154838849824046
1602	26	0.10190881100693616
1602	27	0.07738443980040444
1602	28	0.09743683642662404
1602	29	0.1035041217798991
1602	30	0.10975364746177974
1602	31	0.08739215390592392
1602	32	0.10180092559428999
1602	33	0.11609671562359125
1602	34	0.08761493561635803
1602	35	0.13808665815560062
1602	36	0.12878526208640295
1602	37	0.11057935116744488
1602	38	0.11897043225979331
1602	39	0.12805142549225934
1602	40	0.1216880267133078
1602	41	0.12686843771707146
1602	42	0.12604155668947215
1602	43	0.13766873639364974
1602	44	0.13512835928310096
1602	45	0.1438796509697866
1602	46	0.13855893670893238
1602	47	0.14544568086586196
1602	48	0.09803843424959524
1602	49	0.14148039809955293
1602	50	0.12226449048407062
1602	51	0.13728118380811338
1603	1	0.12401273908253785
1603	2	0.2991900805683585
1603	3	0.22644050998660958
1603	4	0.18252032824408104
1603	5	0.13449357757604474
1603	6	0.09790812829140805
1603	7	0.12776735080287693
1603	8	0.17565667504062077
1603	9	0.12067539583458853
1603	10	0.14287405934007325
1603	11	0.11659317461921148
1603	12	0.1888166382302927
1603	13	0.11026991159627642
1603	14	0.1262612298539878
1603	15	0.13450715037442507
1603	16	0.10574867931516252
1603	17	0.10877048780763232
1603	18	0.0893978492989902
1603	19	0.11361504153636304
1603	20	0.10602189408948703
1603	21	0.10076365782034458
1603	22	0.09433334967209817
1603	23	0.07780164843504878
1603	24	0.05623222104991754
1603	25	0.07341875607136217
1603	26	0.0722166355769076
1603	27	0.07809428297451149
1603	28	0.11340282106960586
1603	29	0.1422709593188216
1603	30	0.09789403969563892
1603	31	0.022916627288516622
1603	32	0.0884232221046446
1603	33	0.04695223045435881
1603	34	0.08645180555038934
1603	35	0.07982956399318653
1603	36	0.028305073667567626
1603	37	0.10300639084796614
1603	38	0.09214064372910968
1603	39	0.08974837802548308
1603	40	0.06499657689917626
1603	41	0.09241460499256249
1603	42	0.0919346391237994
1603	43	0.1051983907464944
1603	44	0.0959880342209729
1603	45	0.057757855311336925
1603	46	0.07803190309711283
1603	47	0.12273211908979675
1603	48	0.0876109457391081
1603	49	0.1257366806916096
1603	50	0.04889148543345101
1603	51	0.07014369815097155
1604	1	-0.07725323023433361
1604	2	0.03703875946447255
1604	3	0.12555876283318668
1604	4	0.16745613465811715
1604	5	0.18244314867353495
1604	6	0.16690569531650823
1604	7	0.1826730033671211
1604	8	0.17793074865749503
1604	9	0.13164492412403916
1604	10	0.13066856106182456
1604	11	0.16230669142481702
1604	12	0.12404358129933968
1604	13	0.11712095612958251
1604	14	0.20242065994300162
1604	15	0.16531352701693436
1604	16	0.14321514541206426
1604	17	0.14553267246294155
1604	18	0.11624033664691069
1604	19	0.13592784568550087
1604	20	0.11454995024156744
1604	21	0.07211051648852873
1604	22	0.11176555210730044
1604	23	0.1109292991116817
1604	24	0.09319436727559349
1604	25	0.13093076213186805
1604	26	0.14564187528125672
1604	27	0.11217564689080461
1604	28	0.08475913728132412
1604	29	0.11607321453846708
1604	30	0.10433393571154426
1604	31	0.10095734466152351
1604	32	0.09266479215231982
1604	33	0.10495941166900735
1604	34	0.07692827019140935
1604	35	0.09780350179683239
1604	36	0.10803018567148825
1604	37	0.10463139283429257
1604	38	0.10894350186997315
1604	39	0.13504379136679034
1604	40	0.1592534295996373
1604	41	0.1396187925379877
1604	42	0.08579481939474931
1604	43	0.08916823608264224
1604	44	0.13040158430627002
1604	45	0.09647945361319188
1604	46	0.08436419353685665
1604	47	0.1742868188240081
1604	48	0.06237951812185116
1604	49	0.12319737368873263
1604	50	0.08731979287109226
1604	51	0.14689911106303555
1605	1	0.1839285351427975
1605	2	0.3179742949027329
1605	3	0.25620317339406995
1605	4	0.24441838287823714
1605	5	0.2111630315491979
1605	6	0.19665371325319825
1605	7	0.14004500838484546
1605	8	0.19127104238842207
1605	9	0.14269482622744079
1605	10	0.15796535920316757
1605	11	0.15116984429043612
1605	12	0.16171874482404291
1605	13	0.1273907121509481
1605	14	0.08866653721073448
1605	15	0.12190866581150317
1605	16	0.13451245705271475
1605	17	0.10973714139725388
1605	18	0.10577632091371214
1605	19	0.1202671956514223
1605	20	0.14073407064369547
1605	21	0.13572235807951216
1605	22	0.11090922123306513
1605	23	0.1129486564359965
1605	24	0.08968540737724595
1605	25	0.06614188276384425
1605	26	0.09036170959199552
1605	27	0.10498957678520071
1605	28	0.10658169271546569
1605	29	0.12019720551793256
1605	30	0.09712593514603185
1605	31	0.14304786715541695
1605	32	0.14552356606109385
1605	33	0.08803674242663817
1605	34	0.09483964426153335
1605	35	0.0981802324294705
1605	36	0.16770889488530116
1605	37	0.11345790436861591
1605	38	0.11594981866478093
1605	39	0.14571850926886754
1605	40	0.12802810365208472
1605	41	0.100869487813668
1605	42	0.10458067497382473
1605	43	0.11038414370679561
1605	44	0.11178796136098157
1605	45	0.1358214607426902
1605	46	0.14940506482102478
1605	47	0.1837623129739825
1605	48	0.11879889863834592
1605	49	0.062146365928889225
1605	50	0.12668985745101935
1605	51	0.14312768443489432
1606	1	0.011945273533150669
1606	2	0.19195441295514115
1606	3	0.20612049290619439
1606	4	0.24420327075736736
1606	5	0.19882994140983357
1606	6	0.18203829040970732
1606	7	0.2088167759479802
1606	8	0.19688940939942512
1606	9	0.19424917369830297
1606	10	0.20173564578661285
1606	11	0.1995657600459353
1606	12	0.16304133657788356
1606	13	0.1934864406663479
1606	14	0.17812877674118965
1606	15	0.15961472498590012
1606	16	0.10365195884396172
1606	17	0.14093084207276263
1606	18	0.12878650577130912
1606	19	0.12432200451824116
1606	20	0.12998628267836665
1606	21	0.09554289754472478
1606	22	0.12479970415719066
1606	23	0.1013948231762285
1606	24	0.11792421224143368
1606	25	0.14573359024331722
1606	26	0.12209262289672296
1606	27	0.11374295720578687
1606	28	0.13724962044963718
1606	29	0.12753772699926458
1606	30	0.14922126057051344
1606	31	0.10097935630184196
1606	32	0.13371137693568613
1606	33	0.1402121600377626
1606	34	0.1753951885594347
1606	35	0.143679370586959
1606	36	0.15485214808141734
1606	37	0.15337675247413074
1606	38	0.15480085372097108
1606	39	0.14276093791315247
1606	40	0.12160872068063355
1606	41	0.1283036784595879
1606	42	0.2105869986991422
1606	43	0.15872683713788405
1606	44	0.16760055057073941
1606	45	0.1462429206909377
1606	46	0.16310826628198072
1606	47	0.2154260552620002
1606	48	0.12695045549870088
1606	49	0.1818901274333271
1606	50	0.14856416570025033
1606	51	0.15130089433013438
1607	1	0.17395327981835607
1607	2	0.43671350670411613
1607	3	0.2721978292110805
1607	4	0.21718038241566973
1607	5	0.17418180259723925
1607	6	0.16065699240591869
1607	7	0.14149826665457965
1607	8	0.14051360910028166
1607	9	0.09773446650048356
1607	10	0.15753800671386387
1607	11	0.12800117825402424
1607	12	0.11433527920991082
1607	13	0.1513543991375883
1607	14	0.1124079186785849
1607	15	0.10685213128973459
1607	16	0.09596268444158795
1607	17	0.06655962253925196
1607	18	0.11627180227175415
1607	19	0.08467184668315042
1607	20	0.10783990574316249
1607	21	0.08126365852783124
1607	22	0.10728945129051226
1607	23	0.08907029148659262
1607	24	0.101397409399965
1607	25	0.10337450980809848
1607	26	0.08524858273447222
1607	27	0.05323567289158859
1607	28	0.07637493644919857
1607	29	0.08858278552549592
1607	30	0.07685976008199447
1607	31	0.08400240505586254
1607	32	0.036827016420325265
1607	33	0.08214272692888613
1607	34	0.1036294557282389
1607	35	0.11268390812910667
1607	36	0.08024609719614517
1607	37	0.07488030933772905
1607	38	0.07684886872851848
1607	39	0.0706143393722769
1607	40	0.03765428829800044
1607	41	0.059082629043089696
1607	42	0.08073625488342628
1607	43	0.029750116136824545
1607	44	0.06423273849373601
1607	45	0.0738053316758851
1607	46	0.09261216797585803
1607	47	0.13970789299252573
1607	48	0.0691229930015993
1607	49	0.0886786519737015
1607	50	0.10533532496575049
1607	51	0.04502521457138897
1608	1	-0.048275976754617034
1608	2	-0.011581867764533627
1608	3	0.0583674585802072
1608	4	0.15410221390404644
1608	5	0.10702753802544152
1608	6	0.13760601676628426
1608	7	0.1070946220171507
1608	8	0.16191594099614548
1608	9	0.119103067873219
1608	10	0.2156292118722405
1608	11	0.12996284583382334
1608	12	0.15580017120437617
1608	13	0.14152450004682748
1608	14	0.12944724463163482
1608	15	0.12458625447852967
1608	16	0.14762518976960592
1608	17	0.09555739248781236
1608	18	0.10307440580999838
1608	19	0.10139399691065165
1608	20	0.0872378863442762
1608	21	0.13409522140956653
1608	22	0.11108688397964528
1608	23	0.12202990894924426
1608	24	0.10037988149683486
1608	25	0.10234882129453382
1608	26	0.09481058473321724
1608	27	0.10015938332472984
1608	28	0.1058067077042466
1608	29	0.12087317566509626
1608	30	0.11134171794587644
1608	31	0.14283539538585188
1608	32	0.12137486333918446
1608	33	0.13289969083591302
1608	34	0.08882736828417137
1608	35	0.1315883773890576
1608	36	0.04971670952082263
1608	37	0.05270678543897134
1608	38	0.0704722822700603
1608	39	0.034602939944413436
1608	40	0.02233238286602557
1608	41	0.07260737451612442
1608	42	0.09853402305903103
1608	43	0.08545043455929147
1608	44	0.10528272404536665
1608	45	0.10933891031791632
1608	46	0.08743856969246622
1608	47	0.15313844906509644
1608	48	0.09180040577223281
1608	49	0.09447605795971015
1608	50	0.11326095439184769
1608	51	0.09170242693193842
1609	1	0.16770598393484448
1609	2	0.2955455551981814
1609	3	0.2797150604226104
1609	4	0.22882128141567648
1609	5	0.21818222221374128
1609	6	0.15219553900178084
1609	7	0.12862227750790822
1609	8	0.12988438281073655
1609	9	0.13852357234874546
1609	10	0.13679063569632177
1609	11	0.09707096217987754
1609	12	0.14551278549706836
1609	13	0.13941313410723666
1609	14	0.10477129523052753
1609	15	0.16513244078525702
1609	16	0.09183025574095183
1609	17	0.11685973339739775
1609	18	-0.04261394579389588
1609	19	0.08600010303481298
1609	20	0.10330260382058043
1609	21	0.14350129189074323
1609	22	0.0933801281489437
1609	23	0.1097171813627753
1609	24	0.10718755011325953
1609	25	0.1114881351529391
1609	26	0.11113171953795842
1609	27	0.10293539191864909
1609	28	0.0709378406490444
1609	29	0.09303446299917795
1609	30	0.09880354848186812
1609	31	0.1067309897290798
1609	32	0.098870038453029
1609	33	0.09496564025823062
1609	34	0.12416134800020728
1609	35	0.1215142838276364
1609	36	0.15222360898749088
1609	37	0.08620451886389446
1609	38	0.09798719846737214
1609	39	0.1336797580122493
1609	40	0.10576044651998728
1609	41	0.12111331606322295
1609	42	0.11346733631557271
1609	43	0.14200491474813504
1609	44	0.12547248604510486
1609	45	0.1208120474801504
1609	46	0.10756624034920037
1609	47	0.17490419699107207
1609	48	0.11235422475320433
1609	49	0.13375717980974855
1609	50	0.12199754620628056
1609	51	0.1465633848336907
1610	1	0.10712583323682878
1610	2	0.4427424776461706
1610	3	0.33707010573159835
1610	4	0.2638845497773019
1610	5	0.2647408880488271
1610	6	0.17985940519395172
1610	7	0.14721232682630614
1610	8	0.2026599622538967
1610	9	0.18895964623375505
1610	10	0.18798177201112765
1610	11	0.1572982495980071
1610	12	0.1560672375177603
1610	13	0.19197106968758249
1610	14	0.12245177559139364
1610	15	0.15809187670715374
1610	16	0.10689048428622527
1610	17	0.11082552323427564
1610	18	0.08205115903609084
1610	19	0.06723521186547288
1610	20	0.08829730161217242
1610	21	0.08848620636533866
1610	22	0.13368068562331104
1610	23	0.058774191895565764
1610	24	0.09686999412560482
1610	25	0.08155398037037997
1610	26	0.07260351475915172
1610	27	0.07942234254608849
1610	28	0.11694210687406326
1610	29	0.0700397896658771
1610	30	0.10793218687125261
1610	31	0.10968915032572824
1610	32	0.062427776620019415
1610	33	0.07271771353527612
1610	34	0.09569842939215789
1610	35	0.12366556535481266
1610	36	0.07199557029073844
1610	37	0.10317853799728027
1610	38	0.09440933587431033
1610	39	0.06624083914203993
1610	40	0.1146972470031713
1610	41	0.08983735203738519
1610	42	0.09950119869767349
1610	43	0.16791139644240616
1610	44	0.11835595519753639
1610	45	0.12906182334795346
1610	46	0.09458254709099378
1610	47	0.12375609667027021
1610	48	0.10048100570676155
1610	49	0.1372278828922049
1610	50	0.11631887815759967
1610	51	0.11588760078488036
1611	1	0.1025456847063495
1611	2	0.40442111246373713
1611	3	0.28345110269815876
1611	4	0.17871315497483664
1611	5	0.168850470904907
1611	6	0.13036578948236155
1611	7	0.11872896595722437
1611	8	0.17705039261924327
1611	9	0.14431218268425994
1611	10	0.15795165602496297
1611	11	0.12505723742759045
1611	12	0.17806323181807215
1611	13	0.0939928600400819
1611	14	0.13728838014813505
1611	15	0.11930185512638758
1611	16	0.0965851535926987
1611	17	0.09440952911491962
1611	18	0.060330408493541654
1611	19	0.08154904928514384
1611	20	0.09720817126782322
1611	21	0.08105556291847904
1611	22	0.09721391176068295
1611	23	0.09156069351328
1611	24	0.10230869037740575
1611	25	0.10282595478600598
1611	26	0.12532645655911523
1611	27	0.13323863627304178
1611	28	0.10757994805719306
1611	29	0.05667626422034289
1611	30	0.07880437620381997
1611	31	0.11117683163629266
1611	32	0.08478558485999343
1611	33	0.04980325769567173
1611	34	0.10940833356662694
1611	35	0.1094656684907207
1611	36	0.12276099298773602
1611	37	0.07751632432868405
1611	38	0.0914016269469684
1611	39	0.06812008314587104
1611	40	0.09962042372656299
1611	41	0.06878061516808032
1611	42	0.08200401255329126
1611	43	0.09540158173795277
1611	44	0.09800776581330695
1611	45	0.0710678421464408
1611	46	0.11044840042560367
1611	47	0.14441678078276965
1611	48	0.10109979724244766
1611	49	0.09682879711802883
1611	50	0.0629832688010481
1611	51	0.032292734724869376
2101	1	0.0941248248578006
2101	2	0.23469790760951525
2101	3	0.05290228920391371
2101	4	0.041816057979026766
2101	5	-0.1019969522930495
2101	6	0.030409686850582318
2101	7	0.016243236151190388
2101	8	0.05656874065997641
2101	9	-0.026529118905308735
2101	10	0.022461411864327374
2101	11	-0.013626136304559111
2101	12	0.03858282728829465
2101	13	-0.008119244300075934
2101	14	0.0487655365827635
2101	15	0.014225360520377706
2101	16	0.07650173495629531
2101	17	0.04281709926360833
2101	18	0.0611262287930856
2101	19	-0.0021618850413602786
2101	20	0.08181561206134091
2101	21	0.06064016891713209
2101	22	0.0745478580892538
2101	23	0.03212447515264927
2101	24	0.027089011593908197
2101	25	0.06329153551509137
2101	26	0.03673935198406042
2101	27	0.05802118420825053
2101	28	0.04936271621712507
2101	29	0.027255003543750433
2101	30	0.11091599130099894
2101	31	0.0380806355013803
2101	32	0.03310072376567774
2101	33	0.07235619704562168
2101	34	0.011857012417245016
2101	35	0.06673589292958582
2101	36	0.025415471457989725
2101	37	0.057098703608630785
2101	38	0.055817001109261355
2101	39	0.021218721609749025
2101	40	0.030700285960783447
2101	41	0.03115441208598213
2101	42	0.02166532901262741
2101	43	0.047319219916069244
2101	44	0.04398542659086502
2101	45	0.05142094881618675
2101	46	0.07115236394625413
2101	47	0.11708570881381775
2101	48	0.01749813395549893
2101	49	0.11624567867540492
2101	50	0.05254623093250643
2101	51	0.09919555852575002
2102	1	-0.12718830929833302
2102	2	-0.5192598483397219
2102	3	-0.044352516308819645
2102	4	0.013773778575036033
2102	5	-0.016081723784139967
2102	6	0.050767301290257194
2102	7	0.01360499928043879
2102	8	-0.01771865718962573
2102	9	-2.270882004253849E-4
2102	10	0.035345675412436606
2102	11	0.07480263444467283
2102	12	0.01918524231661678
2102	13	0.05958410955786064
2102	14	0.03362564026436843
2102	15	0.03920025187462528
2102	16	0.07560431050359284
2102	17	0.049269394084916485
2102	18	0.06023220276030372
2102	19	0.04227263258091796
2102	20	0.008712507181954265
2102	21	0.07112521242677161
2102	22	0.026289167787943768
2102	23	0.026212335823551314
2102	24	0.03954414006928175
2102	25	0.04738201788173768
2102	26	0.027454401681318075
2102	27	0.03548223515511495
2102	28	0.016681545303619316
2102	29	0.0611171656450793
2102	30	0.019339623349402757
2102	31	0.05471657747231262
2102	32	0.011922898262376691
2102	33	0.013795559147709469
2102	34	0.049924421203790814
2102	35	0.0371794483355643
2102	36	-0.06841662590142761
2102	37	-0.024673995974147545
2102	38	-0.0427313944238179
2102	39	-0.013351793610446805
2102	40	-0.007958641166908365
2102	41	0.0222961970238984
2102	42	-0.008907611962470696
2102	43	-0.009578581201132863
2102	44	-0.01630484579224145
2102	45	0.04156505808514055
2102	46	-0.006674805859894661
2102	47	0.06026769477696092
2102	48	0.027792845327795135
2102	49	-0.02917420767147405
2102	50	-0.012608943878952061
2102	51	-0.018563015917877124
2103	1	-0.09755841681236888
2103	2	-0.34887163802424936
2103	3	-0.06653266029319127
2103	4	0.03250381072832198
2103	5	-0.053063405889496096
2103	6	0.02940104867864335
2103	7	-0.009799336854790397
2103	8	0.015088262253570406
2103	9	0.058662853011760774
2103	10	0.03162265013553878
2103	11	0.028663756031264143
2103	12	0.05967287281590927
2103	13	-0.01748004511000545
2103	14	0.021727309535151562
2103	15	0.046474041734065
2103	16	0.054284196525493655
2103	17	0.05861516124120669
2103	18	0.07367030017937992
2103	19	0.0797339703529687
2103	20	0.06252269259876897
2103	21	0.026040812400800917
2103	22	0.022341424835282453
2103	23	0.027379564884405738
2103	24	8.447979439907272E-4
2103	25	0.012773683574323513
2103	26	0.003318361675496817
2103	27	0.04048328098863152
2103	28	0.049280204163260066
2103	29	0.062031562830973996
2103	30	0.041201988719919314
2103	31	0.010137498340171192
2103	32	0.005924777946390236
2103	33	0.028498011859340977
2103	34	0.07025769740261012
2103	35	0.009971417783951608
2103	36	0.015276847139887195
2103	37	0.007659243294170892
2103	38	0.04505597622240032
2103	39	0.06703027737697909
2103	40	0.03792005845537716
2103	41	0.05489299466477604
2103	42	0.0630814836357203
2103	43	0.01819510755250775
2103	44	0.07919467525414348
2103	45	0.03710543260939403
2103	46	0.05203619723045705
2103	47	0.0993732186041214
2103	48	0.05303337165512545
2103	49	0.11313420223518733
2103	50	-0.003960944075345196
2103	51	0.04179904111150279
2104	1	0.1521519558420934
2104	2	0.25847967055226917
2104	3	0.009797460508835343
2104	4	0.014391551362066934
2104	5	-0.01577571779163378
2104	6	-0.010724768892515613
2104	7	-0.06454936082407414
2104	8	0.06893415523637003
2104	9	0.012829623136383361
2104	10	-0.020933454778713667
2104	11	0.030853671049740683
2104	12	0.021302776445345728
2104	13	0.06914323293759139
2104	14	0.02060388430258797
2104	15	0.012612978823980825
2104	16	0.014904887623671925
2104	17	0.018679047109365854
2104	18	0.04640500856234553
2104	19	0.05495137672021855
2104	20	3.73990347306119E-4
2104	21	-0.005944261722824251
2104	22	0.022504809058702335
2104	23	-0.0018282215896974208
2104	24	-0.011982133166831943
2104	25	0.030217366494966313
2104	26	-3.0953959385016105E-4
2104	27	0.005145851672388346
2104	28	0.03507246639679096
2104	29	0.00602993562957721
2104	30	0.007195559750925895
2104	31	0.07479775693696666
2104	32	0.055867956028819776
2104	33	0.013430675805658154
2104	34	0.014783821751336745
2104	35	0.004911340999719016
2104	36	0.015000470958014489
2104	37	0.0453323443255087
2104	38	0.004946467775745589
2104	39	0.018175611281520787
2104	40	0.007746647115027372
2104	41	0.0546910221043575
2104	42	0.040679561453337953
2104	43	-0.011475393846104964
2104	44	0.003957761693875739
2104	45	0.06774018105825519
2104	46	0.04571229075671823
2104	47	0.04343675229443278
2104	48	0.024077089812230668
2104	49	0.03100936331675541
2104	50	0.017804389100689377
2104	51	0.011365097363551513
2105	1	0.04779181693270118
2105	2	0.1626655922658813
2105	3	-0.11351096900367708
2105	4	-0.044663614255455286
2105	5	-0.09702358708508285
2105	6	-0.04803112087927275
2105	7	-0.0922207088727518
2105	8	-0.0620464038904629
2105	9	-0.04753562963225022
2105	10	-0.08198233222643836
2105	11	-0.025857386256518566
2105	12	-0.0610090031714563
2105	13	-0.0321082367900658
2105	14	0.0013548380824630613
2105	15	-0.05998001563360589
2105	16	-0.009727347315617862
2105	17	-0.030747197047489294
2105	18	-0.07285177156050793
2105	19	-0.0037961005641022894
2105	20	-0.040376973243020586
2105	21	-0.04747940707849807
2105	22	-0.008631098503343537
2105	23	-0.05817246626618555
2105	24	-0.037447127937042524
2105	25	-0.028794126280700993
2105	26	-0.027310981239097032
2105	27	-0.05185021548273738
2105	28	-0.07050460946527437
2105	29	-0.025895434988690624
2105	30	-0.01475487492547245
2105	31	-0.074173674876576
2105	32	-0.03713287834973045
2105	33	-0.01423185919107084
2105	34	-0.062367580758404983
2105	35	-0.009496494670059974
2105	36	-0.03971364982856329
2105	37	0.0019765075697648626
2105	38	0.001967764363719482
2105	39	-0.015479917249869857
2105	40	-0.001633222586853833
2105	41	0.006188708430798329
2105	42	9.794839210286455E-4
2105	43	-0.01488089865728881
2105	44	-0.06921931436472306
2105	45	-0.00410203572379686
2105	46	-0.05639987149339021
2105	47	0.016684776200349916
2105	48	-0.01341199551408323
2105	49	-0.012295000271194567
2105	50	0.04957941742276262
2105	51	-0.014822226140786654
2106	1	0.03917952028341887
2106	2	0.1143561091710481
2106	3	0.024996942391226185
2106	4	-0.056471732336632385
2106	5	-0.03946627466985575
2106	6	-0.03195569696713818
2106	7	-0.05700983044818031
2106	8	0.015220789834103243
2106	9	-0.03567951107106637
2106	10	-0.037455886961986096
2106	11	-0.045495898431113346
2106	12	-0.036789287290083905
2106	13	-0.015190593929425233
2106	14	-0.048541345089894605
2106	15	-0.0103172032160046
2106	16	-0.00751837785750098
2106	17	-0.047793367509193274
2106	18	-0.019261761976203218
2106	19	-0.03002552075303555
2106	20	0.014839368394085284
2106	21	0.02635922604466856
2106	22	0.010024351209054316
2106	23	-0.03616140405029711
2106	24	-0.0430709210170761
2106	25	-0.043133795993192336
2106	26	-0.03812261567123443
2106	27	0.004714087002390954
2106	28	-0.00921920713756208
2106	29	0.006962630434074413
2106	30	-0.02147194209614156
2106	31	-0.03991633230315017
2106	32	-0.019247173176893284
2106	33	-0.024693595387375922
2106	34	-0.003011987202469868
2106	35	-0.04623280940162289
2106	36	-0.09975188491012688
2106	37	-0.0752226268217484
2106	38	-0.09730212358250867
2106	39	-0.07472284309954347
2106	40	-0.12175284429329736
2106	41	-0.05414850814736383
2106	42	-0.07394418537648306
2106	43	-0.07730957377154368
2106	44	-0.0536282020580785
2106	45	-0.04357937132221679
2106	46	-0.06346737653422707
2106	47	0.009931250307602113
2106	48	-0.03277921258383998
2106	49	-0.05718427593095754
2106	50	-0.06825072622624617
2106	51	-0.060041428944465736
2107	1	-0.208367532997066
2107	2	-0.41765718986795264
2107	3	-0.16210651027911638
2107	4	-0.06360684659957627
2107	5	-0.062344935883309915
2107	6	-0.008932247623967271
2107	7	-0.07719800668626675
2107	8	0.027796753045912226
2107	9	-0.008618172109002842
2107	10	-0.07378600644144484
2107	11	-0.051674576700165176
2107	12	-0.02704895330314372
2107	13	-0.02429138765683092
2107	14	0.008723275948412379
2107	15	-0.008750835778990051
2107	16	-0.014191452136586236
2107	17	-0.024428246669486953
2107	18	-0.0602054641440688
2107	19	0.021011786228449125
2107	20	0.007628756736728803
2107	21	-0.00581263532858145
2107	22	-0.0023044139977415057
2107	23	-0.017642106873040575
2107	24	-0.013335732961031965
2107	25	-0.02739500578551457
2107	26	0.032535950287808646
2107	27	0.001214726809742217
2107	28	-0.01502729189611074
2107	29	-0.022325042237916648
2107	30	-0.029678798851918486
2107	31	-0.006090065594619887
2107	32	0.01675574853157258
2107	33	0.007235977346461198
2107	34	0.04574770482005164
2107	35	0.007539014222928131
2107	36	0.03904119559491903
2107	37	0.03200507487841975
2107	38	0.017142710490325896
2107	39	0.053909112240120294
2107	40	0.057103427917368776
2107	41	0.017676919463241347
2107	42	0.00777038658381457
2107	43	0.06977910529915476
2107	44	0.025040150489580526
2107	45	0.03431299947405364
2107	46	0.02867612429940891
2107	47	0.06749946012623553
2107	48	0.02752871054996575
2107	49	0.05877836307540463
2107	50	0.026797373710721217
2107	51	0.07117140746094464
2108	1	-0.1684375014945516
2108	2	-0.3810551217443816
2108	3	-0.27611416279012246
2108	4	-0.1139195897178027
2108	5	-0.14729505842206692
2108	6	-0.09731653293102482
2108	7	-0.03544902375666936
2108	8	-0.08791812245799235
2108	9	-0.027935298560080923
2108	10	-0.1508177022125352
2108	11	-0.04277594417378339
2108	12	-0.09128247511953447
2108	13	0.004513579720502037
2108	14	-0.028983662246510278
2108	15	-0.032414730359924704
2108	16	-0.07317415483279888
2108	17	-0.0475686554588961
2108	18	0.024831558287942812
2108	19	-0.0055005053337353615
2108	20	0.006051518458107807
2108	21	-0.04786623733176043
2108	22	-0.028276111025903106
2108	23	-0.03507883647431953
2108	24	-0.061209019772149986
2108	25	-0.03468275631710327
2108	26	-0.03225751771949348
2108	27	-0.03718548058159854
2108	28	-0.050521725425902275
2108	29	-0.034661332306214376
2108	30	0.009841718207660222
2108	31	-0.006255467492280786
2108	32	0.007953039716895205
2108	33	0.008298753651999391
2108	34	-0.2714431126883454
2108	35	-0.2980950563772353
2108	36	-0.21326176544509678
2108	37	-0.22264854485698038
2108	38	-0.3090139481975598
2108	39	-0.28550635137409586
2108	40	-0.5354167955190121
2108	41	-0.688323339949406
2108	42	-0.4568804061118783
2108	43	-0.6585669133717929
2108	44	-0.8231121580817202
2108	45	-0.6173944640902107
2108	46	-0.45479007640710023
2108	47	-0.4720638555678889
2108	48	-0.4089473583308916
2108	49	-0.5587326495676805
2108	50	-0.7340366576858699
2108	51	-0.6238884635070931
2109	1	0.1263734229612723
2109	2	0.22339857730775492
2109	3	-0.10513017101196453
2109	4	-0.13970049878050617
2109	5	-0.18060830583295484
2109	6	-0.1486181761223193
2109	7	-0.10705981270231746
2109	8	-0.12889069028621236
2109	9	-0.07434231273017389
2109	10	-0.16760616180234678
2109	11	-0.03381841085553816
2109	12	-0.14653000912696257
2109	13	-0.1193800537727654
2109	14	-0.07927137997241829
2109	15	-0.07708877592175156
2109	16	-0.05022129772189032
2109	17	-0.109734024369331
2109	18	-0.07633317208483703
2109	19	-0.06084845590550714
2109	20	-0.13557680763508273
2109	21	-0.08638011288896763
2109	22	-0.11799904194429445
2109	23	-0.06689115895940745
2109	24	-0.11238075816685011
2109	25	-0.11871524128443411
2109	26	-0.08155970218947317
2109	27	-0.08590238888084656
2109	28	-0.054453315754194875
2109	29	-0.09662012701621592
2109	30	-0.11394179109083069
2109	31	-0.07303644933611508
2109	32	-0.10706223505693657
2109	33	-0.08330427388653305
2109	34	-0.0851303027210335
2109	35	-0.05181262868362069
2109	36	-0.0536686807459148
2109	37	-0.06673234778486403
2109	38	-0.08795271841479035
2109	39	-0.06898226201649749
2109	40	-0.10197300545861054
2109	41	-0.076664400050511
2109	42	-0.09287796189711628
2109	43	-0.06071389408885608
2109	44	-0.013468457799241662
2109	45	-0.09512162392186241
2109	46	-0.05117294871988065
2109	47	-0.04789357731822008
2109	48	0.009595701996545358
2109	49	-0.03501771194181913
2109	50	-0.054411532092572656
2109	51	-0.11225701974167634
2110	1	0.0425222405527208
2110	2	0.15224518148282584
2110	3	-0.17141854281625513
2110	4	-0.07571624583439984
2110	5	-0.05659354857417043
2110	6	-0.0813173853208653
2110	7	-0.08141197973282743
2110	8	-0.10799633970561473
2110	9	-0.07773460267461019
2110	10	-0.1285612795948623
2110	11	-0.09945815647474632
2110	12	-0.12925675670162207
2110	13	-0.06321221625091056
2110	14	-0.06401101557607092
2110	15	-0.10017898867596386
2110	16	-0.12218562716157066
2110	17	-0.11321189537868293
2110	18	-0.048339576438557685
2110	19	-0.10615810313149154
2110	20	-0.11016516323018521
2110	21	-0.092594939812777
2110	22	-0.06491479555084112
2110	23	-0.09208132377580824
2110	24	-0.07011079931059783
2110	25	-0.07449053192897281
2110	26	-0.09881611602728668
2110	27	-0.0976493168948096
2110	28	-0.06346032191713391
2110	29	-0.08924909352527521
2110	30	-0.11837490059941302
2110	31	-0.09517495857362945
2110	32	-0.11649744831122177
2110	33	-0.07793532517309387
2110	34	-0.10553189398049057
2110	35	-0.08541112881639634
2110	36	-0.15566735998727665
2110	37	-0.11662810535297297
2110	38	-0.08028742393307908
2110	39	-0.05464666733475099
2110	40	-0.13439324011604015
2110	41	-0.039978740925519674
2110	42	-0.16131240058744112
2110	43	-0.13589241868433533
2110	44	-0.07505559340560097
2110	45	-0.05700371503144197
2110	46	-0.08026773664937537
2110	47	-0.06181752927715678
2110	48	-0.061970511708921094
2110	49	-0.0747942613261543
2110	50	-0.065222814885459
2110	51	-0.06686261096815826
2111	1	-0.19434549843796134
2111	2	-0.2926506261791815
2111	3	-0.2729450078610114
2111	4	-0.16557566818173086
2111	5	-0.171876543537671
2111	6	-0.10654503434185614
2111	7	-0.10013504869918677
2111	8	-0.13270473653029313
2111	9	-0.1243877264488944
2111	10	-0.10943905687126687
2111	11	-0.09976081495435807
2111	12	-0.11568460912632617
2111	13	-0.152563059890376
2111	14	-0.194262423955891
2111	15	-0.10675890793927323
2111	16	-0.06626343776008525
2111	17	-0.03455602600135421
2111	18	-0.06711826903168117
2111	19	-0.09338802916334998
2111	20	-0.09531358546297497
2111	21	-0.10248662559916255
2111	22	-0.12673656044252368
2111	23	-0.048932505842962826
2111	24	-0.06805442593635291
2111	25	-0.10106320536881697
2111	26	-0.16795113825938301
2111	27	-0.09634651783754578
2111	28	-0.08081476330319504
2111	29	-0.07714012501813983
2111	30	-0.12072876058407189
2111	31	-0.08927909711029969
2111	32	-0.07243598637305837
2111	33	-0.04764630793237501
2111	34	-0.08162544927609616
2111	35	-0.05712790302786175
2111	36	-0.08626429524525037
2111	37	-0.06584306619564728
2111	38	-0.07402920280266301
2111	39	-0.09712662173600961
2111	40	-0.04965534626506951
2111	41	-0.061578839258579876
2111	42	-0.08296263152491434
2111	43	-0.11079124056509926
2111	44	-0.06987512301704868
2111	45	-0.12368207508703222
2111	46	-0.04524924376169537
2111	47	-0.007733483049619849
2111	48	-0.07363622098149847
2111	49	-0.02124501393755196
2111	50	-0.08176239548879494
2111	51	-0.06304459390946704
2201	1	0.09074282144668189
2201	2	0.1247229347653871
2201	3	0.00973068106144126
2201	4	-0.03942089385715519
2201	5	-0.05126289668504569
2201	6	-0.0350396229921941
2201	7	-0.0557698905516375
2201	8	-0.0025333131469196246
2201	9	0.02691752433270267
2201	10	-0.029483429485473778
2201	11	-0.005478791645330716
2201	12	0.045328328616548674
2201	13	-0.03443397648891988
2201	14	-0.032532982534334565
2201	15	-0.05147631739466618
2201	16	-0.08285133672799816
2201	17	-0.003967245144657738
2201	18	-0.011904395131161039
2201	19	-0.020682931339258914
2201	20	0.009050388699485268
2201	21	-0.017892188121656716
2201	22	-0.05412679604669535
2201	23	-0.016836375355360644
2201	24	0.002804844085240177
2201	25	0.027160641886908365
2201	26	-0.03492122339115156
2201	27	-0.052130497646032836
2201	28	-0.03240047858226802
2201	29	-0.0523871454633138
2201	30	-0.06726112405161189
2201	31	-0.03788651178984992
2201	32	0.019842179324292886
2201	33	-0.05363807351380956
2201	34	0.00984154263479553
2201	35	-0.031596227201163174
2201	36	0.059509628461022146
2201	37	0.011098501903560987
2201	38	0.007399613361684487
2201	39	-0.001023367897460048
2201	40	0.07110941254933323
2201	41	-0.0019592730757409527
2201	42	0.002156716888848109
2201	43	0.025707246894192792
2201	44	0.030480375390666836
2201	45	1.644113886101195E-4
2201	46	-0.014218697421704007
2201	47	0.04864866145735647
2201	48	0.002809733970821071
2201	49	0.029791459067588733
2201	50	-0.009325623566176944
2201	51	0.02042164879217978
2202	1	-0.08013687072912745
2202	2	-0.46451848864138867
2202	3	0.010859597790734199
2202	4	-0.0012265544526570693
2202	5	-0.12093533369390741
2202	6	0.022284868488846143
2202	7	-0.0342638173560843
2202	8	0.028736276506450054
2202	9	0.0038859633389662918
2202	10	-7.171254137858796E-4
2202	11	0.0516604246495973
2202	12	0.06989998551889443
2202	13	-0.007362555602938414
2202	14	0.005795617795676833
2202	15	-0.016497979583895983
2202	16	0.06278748079078866
2202	17	0.025146409141740378
2202	18	0.016938308053696005
2202	19	0.050960606050217905
2202	20	-0.0019035420238822098
2202	21	0.031722514406716584
2202	22	0.039003119675186326
2202	23	0.04562708959338124
2202	24	0.061301033190360954
2202	25	-0.028162897148590105
2202	26	0.08142815340541887
2202	27	0.07001011453047568
2202	28	0.08188959484557756
2202	29	0.042403806974149916
2202	30	0.025743424410187288
2202	31	0.0635214174028107
2202	32	0.034171651445468854
2202	33	0.031934696596657375
2202	34	0.05202669226615342
2202	35	0.03974093931012135
2202	36	0.03544032961870869
2202	37	0.0649308122558736
2202	38	0.016320971597963307
2202	39	0.06985927484322474
2202	40	0.09009903591557133
2202	41	0.07025030894627093
2202	42	0.05435921061278748
2202	43	0.05367007720300876
2202	44	0.05203951717489019
2202	45	0.03165707920954475
2202	46	0.0658372586132856
2202	47	0.06805840844454991
2202	48	0.06613335717162272
2202	49	0.08393659681963328
2202	50	0.07922450135631465
2202	51	0.07140839324223691
2203	1	0.12409728171044065
2203	2	0.167833803847806
2203	3	-8.392836215733723E-4
2203	4	-0.06528974797862475
2203	5	0.007498433467318932
2203	6	-0.03176782338646689
2203	7	0.006660028663006301
2203	8	-0.010176390871940555
2203	9	0.04711702837791876
2203	10	-0.02284867276083702
2203	11	-9.188467624454688E-5
2203	12	-0.07590494291219585
2203	13	0.04127140951734276
2203	14	0.006475936338972588
2203	15	-0.026740366478634314
2203	16	0.029869190554180136
2203	17	-0.015023907731027464
2203	18	-0.020924398211406015
2203	19	0.05948997578402526
2203	20	0.03317836872194846
2203	21	-6.616337502691749E-4
2203	22	0.03161509785822858
2203	23	-0.04241090401742298
2203	24	-0.034219713853438805
2203	25	0.01410956094831306
2203	26	0.035298490183080844
2203	27	-0.005877447982541639
2203	28	0.01717698558044134
2203	29	0.011566659065735507
2203	30	0.029804067557421376
2203	31	0.0184338101149919
2203	32	0.051223252593743496
2203	33	-0.008048269986552725
2203	34	0.006558331104429271
2203	35	0.00865625080357546
2203	36	0.05885072552734982
2203	37	0.02599716935218055
2203	38	0.10409315120725893
2203	39	0.02329212188789853
2203	40	0.02665747828785925
2203	41	0.051667086373562654
2203	42	0.05425084363781707
2203	43	0.022507684721325916
2203	44	0.07978160964978542
2203	45	0.04571312700750241
2203	46	0.05302764918622671
2203	47	0.0675534063554295
2203	48	0.01611294928353857
2203	49	0.02438877720290833
2203	50	0.02282738038365295
2203	51	0.03659715020894083
2204	1	-0.1877232488971785
2204	2	-0.24897096815531228
2204	3	-0.19901563431841396
2204	4	-0.04433742758153869
2204	5	-0.10498317176060823
2204	6	-0.07908266682675702
2204	7	-0.029119499015216377
2204	8	-0.0739351457264732
2204	9	-0.0027108182296373684
2204	10	-0.09119031020883739
2204	11	0.003797424375378
2204	12	-0.08328533201336796
2204	13	0.006872728195425282
2204	14	-0.013204722891487108
2204	15	0.004212129532724873
2204	16	0.028096218511358018
2204	17	-0.023457554717474238
2204	18	-0.05183096307170132
2204	19	-0.011473586805173852
2204	20	0.0033336985142398134
2204	21	-0.032189075248197696
2204	22	-0.02494656477376367
2204	23	-0.01295268390628479
2204	24	0.034636066239329466
2204	25	0.005646993129644784
2204	26	0.009646814216331734
2204	27	0.0025255837201925146
2204	28	0.024279221421522834
2204	29	0.027010038002707404
2204	30	0.02552710748729936
2204	31	0.031131996677636664
2204	32	0.0011684481924660872
2204	33	0.04585336702221099
2204	34	-0.0032987044864185577
2204	35	0.004113097339697447
2204	36	-0.02164680370626826
2204	37	0.023180416707184293
2204	38	0.0037816813102011793
2204	39	0.016469726853515
2204	40	0.05690119667693949
2204	41	0.03207645354492428
2204	42	0.028635772826689276
2204	43	0.01131470530218337
2204	44	-0.006897703391423704
2204	45	0.0354556425214696
2204	46	0.03535055561508216
2204	47	0.09292066390521114
2204	48	0.031518875535354596
2204	49	-0.44203433707127715
2204	50	0.039220557532026135
2204	51	0.008639681452542902
2205	1	-0.04746322925677049
2205	2	0.03598832000397323
2205	3	-0.0010181553445107738
2205	4	-0.010307786034594812
2205	5	-0.02652735548408458
2205	6	-0.014288002046725978
2205	7	-0.01879008757913425
2205	8	-0.05536960415507508
2205	9	-0.043257689532858024
2205	10	-0.05608630381184554
2205	11	-0.08867191172176092
2205	12	0.005032878429148013
2205	13	-0.013005564652587509
2205	14	-0.1023190556148208
2205	15	-0.0797253238390283
2205	16	-0.23222275987064478
2205	17	-0.20448732321207075
2205	18	-0.1587318915822422
2205	19	-0.16175384094227496
2205	20	-0.14255295787015854
2205	21	-0.17524427788187324
2205	22	-0.15017956791118792
2205	23	-0.1709818726941208
2205	24	-0.1568285907216449
2205	25	-0.1599950524326843
2205	26	-0.10665999720261965
2205	27	-0.10319258457320757
2205	28	-0.0899577387721564
2205	29	-0.11564318458113121
2205	30	-0.10627932423518871
2205	31	-0.1006705995164765
2205	32	-0.08492657327086306
2205	33	-0.11772383017793686
2205	34	-0.06743857786811702
2205	35	-0.12370221696622252
2205	36	-0.3291197742276353
2205	37	-0.3868973353444076
2205	38	-0.37453297619121884
2205	39	-0.44813015126980815
2205	40	-0.3564886592608474
2205	41	-0.3154365132438528
2205	42	-0.34601107661659114
2205	43	-0.2649240866106979
2205	44	-0.2374134088602986
2205	45	-0.2319835898406737
2205	46	-0.2108231773174083
2205	47	-0.17100856987789825
2205	48	-0.1953305025048735
2205	49	-0.20564518678692423
2205	50	-0.19240142073843458
2205	51	-0.22158338381866116
2206	1	-0.14749802854464633
2206	2	-0.3419664595482246
2206	3	-0.20913325739809352
2206	4	-0.2204530198654453
2206	5	-0.10444013992806589
2206	6	-0.029489116141803606
2206	7	-0.0359658383494903
2206	8	-0.07576971724179771
2206	9	-0.07312980752693932
2206	10	-0.06143140760842414
2206	11	-0.006872782900472885
2206	12	-0.03075474681043744
2206	13	-0.07258164480191454
2206	14	9.418600489325968E-4
2206	15	-0.0503934394702199
2206	16	-0.023408188998487844
2206	17	0.01188305113200272
2206	18	0.0033880279957969606
2206	19	-0.05342434478814795
2206	20	-0.01842768803472694
2206	21	-0.031240552259468757
2206	22	-0.028145070196252675
2206	23	-0.0223068025928157
2206	24	0.008814223749538996
2206	25	-0.035743565486157536
2206	26	-0.02141179433578344
2206	27	-0.034236203418494426
2206	28	0.010052979784383353
2206	29	-0.014128151173920855
2206	30	-0.0469246815706299
2206	31	-0.04750741942244474
2206	32	-0.04469455379562248
2206	33	0.021526803439513742
2206	34	-0.038046946891171274
2206	35	-0.01899941426519547
2206	36	-0.024606015739806253
2206	37	-0.0309022438866009
2206	38	-0.013621339132143362
2206	39	0.005821296294747924
2206	40	-0.02970780998733602
2206	41	-0.02868693137779843
2206	42	-0.027794074755256304
2206	43	-0.017953095737105684
2206	44	-0.037238950554559835
2206	45	-0.031269191275278274
2206	46	0.007348329024154054
2206	47	0.029585901073119203
2206	48	0.021817530267405516
2206	49	-0.024503069637930253
2206	50	0.049687180509636164
2206	51	-0.009297965744245573
2207	1	-0.14162998441701546
2207	2	-0.7525531951842197
2207	3	-0.29659861999957826
2207	4	-0.12305676639075358
2207	5	-0.04025053111308097
2207	6	-0.048362622750985906
2207	7	-0.0636812660802093
2207	8	-0.06375734384757692
2207	9	-0.10618819438930416
2207	10	-0.036946309892250895
2207	11	-0.04469581076379825
2207	12	-0.06619451341894944
2207	13	-0.06053725185939385
2207	14	-0.020690684080932442
2207	15	-0.07538508677949096
2207	16	-0.06555450000221441
2207	17	-0.022583772092289678
2207	18	0.03047503183364597
2207	19	-0.03372048264031946
2207	20	-0.03270019404488522
2207	21	-0.002113026852669009
2207	22	-0.001755021237919152
2207	23	0.008071163299952389
2207	24	0.010022754053842675
2207	25	-0.049781357528452475
2207	26	0.028524827002591735
2207	27	-0.01723061114675062
2207	28	8.510548637232773E-4
2207	29	0.033908671882940666
2207	30	-0.014079396752315176
2207	31	0.0569681375192701
2207	32	-0.009689847926338757
2207	33	0.04224451059678813
2207	34	0.021808954208395903
2207	35	-0.02769887467012211
2207	36	0.028648792055243177
2207	37	0.048616977159426256
2207	38	0.021676667830412555
2207	39	0.031470114843315855
2207	40	0.04593267277148527
2207	41	0.01828304613976428
2207	42	0.02042216280771214
2207	43	0.009852899329104048
2207	44	0.02511233009324343
2207	45	0.04047085163561803
2207	46	0.007037474092314255
2207	47	0.06054178107586239
2207	48	0.00976480031931004
2207	49	0.04329837048921803
2207	50	0.02642908851818504
2207	51	-0.01942489275203485
2208	1	-0.10784261553604324
2208	2	-0.2743185318830257
2208	3	-0.29046083876352924
2208	4	-0.2415408164496995
2208	5	-0.11021247051804295
2208	6	-0.13266986075991838
2208	7	-0.13109458740717628
2208	8	-0.13492487461600433
2208	9	-0.1274489219461401
2208	10	-0.08753151629188238
2208	11	-0.06613520943795237
2208	12	-0.07719052851629726
2208	13	-0.14683037822186407
2208	14	-0.1365914690726413
2208	15	-0.08134775793437399
2208	16	-0.0705123740629574
2208	17	-0.02797941275442639
2208	18	-0.03126996291933182
2208	19	-0.010486356161024446
2208	20	-0.053583314146983696
2208	21	-0.06021864267718513
2208	22	-0.0598795604428517
2208	23	-0.021128386825928658
2208	24	-0.0553990363116057
2208	25	-0.072242704760626
2208	26	-0.06970193355088128
2208	27	-0.020494137333933793
2208	28	-0.04912153289943433
2208	29	-0.046739352054238736
2208	30	-0.05412292121540929
2208	31	-0.11054105825444083
2208	32	-0.05039465851972835
2208	33	-0.10983311572456245
2208	34	-0.02868999598266697
2208	35	-0.050467055914268144
2208	36	-0.07855540978873421
2208	37	-0.04883023524163832
2208	38	-0.00100264503047498
2208	39	-0.06785005465679461
2208	40	-0.06046877909546566
2208	41	-0.038303976510533744
2208	42	-0.06348069641750698
2208	43	-0.08904201665981049
2208	44	-0.03937226853746978
2208	45	-0.07517655307841409
2208	46	-0.06806331307303992
2208	47	0.006185583258393024
2208	48	-0.0020207566527474796
2208	49	-0.0360467030218814
2208	50	-0.026093510086930394
2208	51	-0.033155929786580884
2209	1	-0.15170230008882157
2209	2	-0.13277791620221535
2209	3	-0.2119351696891556
2209	4	-0.15655675934697655
2209	5	-0.18008207758902017
2209	6	-0.14145337618560205
2209	7	-0.0605953424789476
2209	8	-0.11001042323791665
2209	9	-0.11478346249675297
2209	10	-0.19896215851800747
2209	11	-0.12386263413833376
2209	12	-0.2254273854431048
2209	13	-0.12315096845686924
2209	14	-0.14393350424349904
2209	15	-0.16799050464537402
2209	16	-0.07645376792768843
2209	17	-0.10588845858156049
2209	18	-0.060260231132488684
2209	19	-0.08412481478241318
2209	20	-0.10679601550880591
2209	21	-0.0810877942368009
2209	22	-0.04500251484908091
2209	23	-0.08347151028745259
2209	24	-0.07361455376577197
2209	25	-0.05314039870636833
2209	26	-0.019584914255602826
2209	27	-0.07364580466254722
2209	28	-0.11100824745089
2209	29	-0.05340866652088039
2209	30	-0.05345154685014819
2209	31	-0.08023810954770738
2209	32	-0.06840149343388902
2209	33	-0.10559977723026037
2209	34	-0.0532351017039403
2209	35	-0.0598137898081319
2209	36	-0.04716686309433271
2209	37	-0.019214816967782156
2209	38	-0.041804345007811605
2209	39	-0.0656299416989512
2209	40	0.013016645663256554
2209	41	-0.03204127688487546
2209	42	-0.005466076892197691
2209	43	-0.011094058234206727
2209	44	-0.04313881270945785
2209	45	-0.05241774991851855
2209	46	-0.03704138287977088
2209	47	-0.04819767051306201
2209	48	-0.04602160737194083
2209	49	-0.02977905510942236
2209	50	-0.046567292489719136
2209	51	-0.01816059098950973
2210	1	0.014233858275105149
2210	2	0.21715703536153086
2210	3	0.0052085467547087205
2210	4	-0.22974829709441735
2210	5	-0.13587588428740105
2210	6	-0.16167918230892298
2210	7	-0.0917513642138843
2210	8	-0.1177958130804484
2210	9	-0.09391878741966764
2210	10	-0.13717278697345847
2210	11	-0.18072210843223502
2210	12	-0.1913940058070125
2210	13	-0.1385514804194301
2210	14	-0.1539459436807391
2210	15	-0.18447694783157687
2210	16	-0.12935984659101507
2210	17	-0.137767890552432
2210	18	-0.12826747485352286
2210	19	-0.14135488288048492
2210	20	-0.09224232481679451
2210	21	-0.07248110696470178
2210	22	-0.14210046185885972
2210	23	-0.11538460762058378
2210	24	-0.11501592428095364
2210	25	-0.14484750782177258
2210	26	-0.16211158815087146
2210	27	-0.14789182400183876
2210	28	-0.12097216410833056
2210	29	-0.14521048523195645
2210	30	-0.11830470682748029
2210	31	-0.13385282691046285
2210	32	-0.09378905840235063
2210	33	-0.17641466063538758
2210	34	-0.15683358969976524
2210	35	-0.13560874215940544
2210	36	-0.06077714223167874
2210	37	-0.0915976555424507
2210	38	-0.1583878142978321
2210	39	-0.1392335495855619
2210	40	-0.1344551010487578
2210	41	-0.10378420104945718
2210	42	-0.14813096713543672
2210	43	-0.13956796904429325
2210	44	-0.09716991403400499
2210	45	-0.08504919263197763
2210	46	-0.15560375842758134
2210	47	-0.09361129829398607
2210	48	-0.09972273046096092
2210	49	-0.05111870262272333
2210	50	-0.12809358236319923
2210	51	-0.12283716187575067
2211	1	-0.1986193173642974
2211	2	-0.427849350626758
2211	3	-0.3353927214488621
2211	4	-0.14924711587799067
2211	5	-0.0747075720557362
2211	6	-0.13386999600873395
2211	7	-0.09678753160536502
2211	8	-0.15236473290347874
2211	9	-0.1287593098513895
2211	10	-0.15854951095654002
2211	11	-0.11758373968389435
2211	12	-0.06982673483562962
2211	13	-0.12208925138969562
2211	14	-0.12608981670697972
2211	15	-0.03588482842750551
2211	16	-0.08591182874651082
2211	17	-0.027876593641941838
2211	18	-0.07613591632240713
2211	19	-0.04581548951887271
2211	20	-0.024484810588852213
2211	21	-0.06183276379851321
2211	22	-0.07746260129170679
2211	23	-0.11949758538776223
2211	24	-0.01138800993440725
2211	25	-0.08259971564507396
2211	26	-0.042299528514583074
2211	27	-0.07790763502408282
2211	28	-0.12823187802359115
2211	29	-0.07799719591938725
2211	30	-0.059818891630179394
2211	31	-0.03089813791653029
2211	32	-0.05029816139321497
2211	33	-0.01711757890215182
2211	34	-0.016252148573045133
2211	35	-0.06474550438220206
2211	36	-0.03844921709779925
2211	37	-0.03513597996082041
2211	38	-0.06243338270689236
2211	39	-0.07685693943845706
2211	40	-0.03218087918904189
2211	41	-0.07087908902990137
2211	42	-0.08181949244615083
2211	43	-0.05762160600461641
2211	44	-0.05850028291883547
2211	45	-0.12064793014148734
2211	46	-0.08409409411967772
2211	47	-3.872842812511621
2211	48	-0.08664975113108397
2211	49	-0.10005813383894946
2211	50	-0.07673418255081543
2211	51	-0.057610748090922925
2301	1	-0.0538606117938869
2301	2	-0.07018206976857755
2301	3	-0.07083672204994684
2301	4	-0.05375018509706564
2301	5	-0.010432174622927448
2301	6	-0.0016094294946995547
2301	7	0.012897000227845012
2301	8	0.036865033230299105
2301	9	0.02193025218326028
2301	10	0.04062477714882107
2301	11	0.050574452699144956
2301	12	0.09018188153115148
2301	13	0.048963105017989506
2301	14	0.10846027582844187
2301	15	0.004855938846041852
2301	16	0.032281186615847446
2301	17	0.06860088362689964
2301	18	0.037231007954389383
2301	19	0.04625226817649519
2301	20	0.044055804113263264
2301	21	0.06292761923741352
2301	22	0.041637143908126006
2301	23	0.05621330273323366
2301	24	0.0614207488382732
2301	25	0.03099573735816108
2301	26	0.07412716228617455
2301	27	0.08915404487918721
2301	28	0.06685550647772232
2301	29	0.054945145125820716
2301	30	0.1033919175777882
2301	31	0.07859846604959841
2301	32	0.07761453974843846
2301	33	0.08742711555672855
2301	34	0.06236346898483447
2301	35	0.0762168676908459
2301	36	0.09613215959128496
2301	37	0.06717901345771082
2301	38	0.07928048875572813
2301	39	0.06202879394150074
2301	40	0.05530352827130969
2301	41	0.06345876668800798
2301	42	0.05492089345781892
2301	43	0.045966607526501946
2301	44	0.0818671397145323
2301	45	0.07483236871409815
2301	46	0.06752301252488024
2301	47	0.09828796193475853
2301	48	0.07337601848835362
2301	49	0.08745279503511938
2301	50	0.08678615688498326
2301	51	0.019623226312440067
2302	1	-0.13243290279645947
2302	2	-0.5369841755269107
2302	3	-0.07321493204122476
2302	4	-0.02101057758488878
2302	5	0.043178241950997176
2302	6	0.00814453707814522
2302	7	-0.007166100579546253
2302	8	0.05839627225908117
2302	9	0.009983993457133522
2302	10	0.05455645984562807
2302	11	0.05955376710380733
2302	12	0.062425738420088805
2302	13	0.05482753799800122
2302	14	0.04262931901207878
2302	15	0.05388845806729137
2302	16	0.0691540566512785
2302	17	0.0509771968049364
2302	18	0.04097599734574686
2302	19	0.018908642621276783
2302	20	0.030841786012040018
2302	21	0.02912418880212897
2302	22	0.06739636671161264
2302	23	0.0340654696982412
2302	24	0.02771331611018013
2302	25	0.021742512021113214
2302	26	0.0609036984124387
2302	27	0.02156664378232165
2302	28	0.036776304498751244
2302	29	0.023412858868034903
2302	30	0.034285122384986266
2302	31	0.05490514981028838
2302	32	0.07985243019499677
2302	33	0.04918432851064125
2302	34	0.04161586672562834
2302	35	0.059039882733095794
2302	36	0.07741006402436312
2302	37	0.08286114012472723
2302	38	0.10776564372910968
2302	39	0.06166255353175387
2302	40	0.06807034739098583
2302	41	0.022606866323322095
2302	42	0.07049650569475574
2302	43	0.00807581490792586
2302	44	0.0246317302896486
2302	45	0.052150194803523675
2302	46	0.0654342604054321
2302	47	0.07829986891101015
2302	48	0.06613335717162272
2302	49	0.06510804523769309
2302	50	0.09518132915120248
2302	51	0.10645971518251685
2303	1	-0.09633184516870585
2303	2	-0.4827406791438378
2303	3	-0.030203266211593416
2303	4	-0.037346953107139313
2303	5	-0.06505727271955664
2303	6	-0.0722832548669814
2303	7	0.004727177378079261
2303	8	-0.010806274093511092
2303	9	0.05173019586043637
2303	10	-0.0718236063579738
2303	11	0.03463726148986268
2303	12	-0.0012909682415127577
2303	13	0.0052775567758303055
2303	14	0.007931737699465202
2303	15	0.04056967171554504
2303	16	0.018434714615970904
2303	17	0.037213198039161455
2303	18	0.025916594544810323
2303	19	0.032073681233768525
2303	20	0.03888163691306801
2303	21	-0.004682803263932556
2303	22	0.029547063616270464
2303	23	0.056263068788602766
2303	24	0.016521529682378855
2303	25	0.01439141021616308
2303	26	0.005602210087140236
2303	27	-0.027156871408259065
2303	28	0.022230446440403284
2303	29	0.028585251130820666
2303	30	-0.004951922175052914
2303	31	0.011113531942690713
2303	32	-0.06610637723257895
2303	33	0.006867297959388452
2303	34	3.2336073094541007E-4
2303	35	0.0159679246395541
2303	36	0.015449029494796207
2303	37	0.02838399418120474
2303	38	0.03842944108730251
2303	39	0.014522723580697061
2303	40	0.026058598774639563
2303	41	0.033665115954711666
2303	42	0.05391903873263715
2303	43	0.043157108533257826
2303	44	0.02375018804298179
2303	45	0.025177532787829193
2303	46	-0.04458379134953816
2303	47	0.12620111197797712
2303	48	0.01069742928994799
2303	49	0.014100947295673905
2303	50	0.05214888746730395
2303	51	0.047161477866588086
2304	1	-0.06346330187059834
2304	2	-0.5296585329655485
2304	3	-0.07214810329364951
2304	4	-0.03964283638941879
2304	5	-0.10784211253216114
2304	6	0.008003473338511924
2304	7	-0.020913038227888592
2304	8	0.038375988063094724
2304	9	0.02038286130076017
2304	10	-0.012754368866389143
2304	11	0.09424018436407522
2304	12	0.039727582344063705
2304	13	0.009533734707190433
2304	14	0.01243544093699711
2304	15	0.009752064262421811
2304	16	0.05588288354780957
2304	17	0.05186410831667132
2304	18	-0.007157147115691487
2304	19	-0.011701276434919805
2304	20	0.009347059745806519
2304	21	0.0638832033721215
2304	22	0.048829123642185834
2304	23	0.018692093509876884
2304	24	-0.024620891660461552
2304	25	0.03749723145903516
2304	26	0.04431797535441717
2304	27	0.026810347795773737
2304	28	0.010535769662290306
2304	29	0.04563504302570465
2304	30	0.021327970802808238
2304	31	0.03344920238580329
2304	32	0.007227755461862273
2304	33	0.04530102774040756
2304	34	0.01569860226790354
2304	35	-0.005139150129480186
2304	36	0.059050102496605916
2304	37	0.04987230037203716
2304	38	0.08944778422718969
2304	39	0.03326726204026187
2304	40	0.030052058884656674
2304	41	0.024097672556379734
2304	42	0.037457886669990614
2304	43	0.04004817851803466
2304	44	0.06995572432357022
2304	45	0.028937150558355995
2304	46	0.09185155455512017
2304	47	0.06357704352959104
2304	48	0.04029501853145945
2304	49	-0.30562762761094575
2304	50	0.027597961529707504
2304	51	0.06673528208101231
2305	1	-0.05014194609189815
2305	2	-0.19429710136216016
2305	3	-0.025971509487341393
2305	4	0.007165784721919977
2305	5	-0.06228550534218158
2305	6	-0.02101838787572774
2305	7	-0.019255006924623785
2305	8	0.060694300507485366
2305	9	-0.03649658179343618
2305	10	0.014247285836553658
2305	11	-0.011894718599471332
2305	12	0.0038007294609414544
2305	13	0.04187380207199709
2305	14	-0.060710034793693524
2305	15	-0.006797602789298196
2305	16	-0.041682699783017085
2305	17	-0.03382111670619281
2305	18	-0.011805840994654204
2305	19	-0.013525231442869767
2305	20	-0.012153892567582147
2305	21	0.006838958584566512
2305	22	-0.03142873164178894
2305	23	0.0395512553450601
2305	24	-0.0019973000301121147
2305	25	0.04214916577369365
2305	26	-0.012293700574268485
2305	27	-0.02511155524227604
2305	28	0.0662128101567987
2305	29	-0.038877336860004164
2305	30	-0.03390575799304685
2305	31	0.014374180902947842
2305	32	-0.04964205843066338
2305	33	0.00568964038215114
2305	34	-0.053856688417617704
2305	35	-0.021627742922930793
2305	36	0.018873280773867407
2305	37	0.028347876748760825
2305	38	0.06243269497583981
2305	39	0.04075296649391191
2305	40	-0.0027712868667535417
2305	41	0.022031950039028914
2305	42	0.015990395243008493
2305	43	0.04108523557405164
2305	44	0.033665828364163985
2305	45	0.012435442994643608
2305	46	0.06841244520179401
2305	47	0.07864372361943595
2305	48	0.0319319532524176
2305	49	0.023855586113448624
2305	50	0.06748852557167595
2305	51	0.016928173784961587
2306	1	-0.21937480502496243
2306	2	-0.4800364204138603
2306	3	-0.20840728212239412
2306	4	-0.16744003271291064
2306	5	-0.037075397909333674
2306	6	-0.07478725269798048
2306	7	-0.12206719129790145
2306	8	-0.09830743233456474
2306	9	-0.04132499709223225
2306	10	-0.032899787164687666
2306	11	-0.036975679053078636
2306	12	-0.11593643948342702
2306	13	-0.01662569388309265
2306	14	-0.010589428035650883
2306	15	-0.04773699177498969
2306	16	-0.09106202525799034
2306	17	-0.033631125869177936
2306	18	-0.04007107635745655
2306	19	-0.10980742379726394
2306	20	-0.07338408934028706
2306	21	-0.08972163383456433
2306	22	-0.053701397982429455
2306	23	-0.0685109453019237
2306	24	-0.053704644753004516
2306	25	-0.04535465990677068
2306	26	-0.06509743839096416
2306	27	-0.023544245268787733
2306	28	-0.08597295266783078
2306	29	-0.07361878973156166
2306	30	-0.048466732368858345
2306	31	-0.07467359369332627
2306	32	-0.08014236892039861
2306	33	-0.06581541241500588
2306	34	-0.01531391000014537
2306	35	-0.013979013924881656
2306	36	-0.027801001549406124
2306	37	-2.5165671011251334E-4
2306	38	-0.02380434164483347
2306	39	0.0019982003734142495
2306	40	-0.015276088118362452
2306	41	-0.0418860586360168
2306	42	-0.03870171571509218
2306	43	-0.0479697844272593
2306	44	-0.09093749139540819
2306	45	-0.026208304823136075
2306	46	-0.007020511831683507
2306	47	0.015478379106639295
2306	48	-0.04428523775846571
2306	49	-0.040671754721330444
2306	50	-0.01344520854943454
2306	51	-0.0028101605554553544
2307	1	-0.12107452843287092
2307	2	-0.12035028030641826
2307	3	-0.11284888990900299
2307	4	-0.06375666649817191
2307	5	-0.11965389834033857
2307	6	-0.09861796409810353
2307	7	-0.04944063042149338
2307	8	-0.03954853555244142
2307	9	0.001505713135692588
2307	10	-0.06006934671496822
2307	11	5.410276125275004E-4
2307	12	-0.0565542975059401
2307	13	-0.07945071969336936
2307	14	-0.07392945902290649
2307	15	-0.06925386516066823
2307	16	-0.03610372688346786
2307	17	-0.0706165290685874
2307	18	-0.03801013865450642
2307	19	-0.011509240722155312
2307	20	-0.039296598090835744
2307	21	-0.03301298224717897
2307	22	-0.044606710376491776
2307	23	-0.027731206944054065
2307	24	-0.04606583383932872
2307	25	-0.030794751065769788
2307	26	-0.05469295313291411
2307	27	-0.039669438691483094
2307	28	-0.027565066015654338
2307	29	-0.06294424943403953
2307	30	-0.046647561273459814
2307	31	-0.08827983634295578
2307	32	-0.028952876908441283
2307	33	-0.05046762316525388
2307	34	-0.06255282300996612
2307	35	-0.007970377968369746
2307	36	-0.023649789940101584
2307	37	0.01868207085653495
2307	38	0.007851981571597832
2307	39	-0.020792147659420834
2307	40	-0.045352013576227534
2307	41	-0.015317603847705641
2307	42	-0.033542757508790544
2307	43	-0.024964142351024066
2307	44	-0.03158326721732152
2307	45	-0.01445653801854263
2307	46	-0.05660687047283375
2307	47	0.034316559351388776
2307	48	-0.061344230949394785
2307	49	-0.008983203282774355
2307	50	-0.04812384399760106
2307	51	-0.11467355201376961
2308	1	-0.16944781196711034
2308	2	-0.364223977082375
2308	3	-0.06966024579983099
2308	4	-0.13525194814750563
2308	5	-0.09803896146947011
2308	6	-0.16673698527616665
2308	7	-0.09324514544967144
2308	8	-0.15655539658347806
2308	9	-0.06291451104426216
2308	10	-0.1562811365621215
2308	11	-0.14435870402196116
2308	12	-0.07420982408345367
2308	13	-0.12310103064358202
2308	14	-0.11120120442399184
2308	15	-0.12923363165283774
2308	16	-0.05590671331645325
2308	17	-0.11895667133130416
2308	18	-0.10258530221797457
2308	19	-0.12362206558540123
2308	20	-0.1346299078943929
2308	21	-0.07785921515080219
2308	22	-0.18380293947753046
2308	23	-0.0910879166912224
2308	24	-0.1408287566242663
2308	25	-0.09016295342858172
2308	26	-0.05694803020764283
2308	27	-0.10115222224735732
2308	28	-0.10625420950233888
2308	29	-0.11905940752683364
2308	30	-0.10960352949649632
2308	31	-0.06279871541796922
2308	32	-0.12727937925322408
2308	33	-0.11392677673192964
2308	34	-0.05359173306865017
2308	35	-0.05262813630326946
2308	36	-0.06939296788144134
2308	37	-0.05834332336556969
2308	38	-0.10459943139073147
2308	39	-0.045580965782484384
2308	40	-0.04618566553231318
2308	41	-0.0920871639942149
2308	42	-0.09401449896111558
2308	43	-0.04906300176182299
2308	44	-0.05649956138744727
2308	45	-0.051988303051984985
2308	46	-0.07013137927818036
2308	47	-0.03297703213340952
2308	48	-0.044553467895411814
2308	49	-0.07441944991918348
2308	50	-0.05665193335381957
2308	51	-0.05326384849185928
2309	1	-0.13175225957584757
2309	2	-0.44634935798217157
2309	3	-0.2540415038898729
2309	4	-0.25056407781366374
2309	5	-0.17415548954173943
2309	6	-0.13376625144497467
2309	7	-0.14522775183176861
2309	8	-0.11793792581137552
2309	9	-0.12512856460306665
2309	10	-0.09896232346957134
2309	11	-0.11316227845936311
2309	12	-0.08078993899049891
2309	13	-0.06961592193662369
2309	14	-0.046927053856116174
2309	15	-0.05992868809286733
2309	16	-0.06863620991053665
2309	17	-0.05959398688104045
2309	18	-0.07792553625424858
2309	19	-0.04135433350671747
2309	20	-0.06336215114431099
2309	21	-0.0472976926674491
2309	22	-0.06973951911863452
2309	23	-0.049928836059756065
2309	24	-0.09336595787252833
2309	25	0.0043176126567132656
2309	26	-0.044173010673780766
2309	27	-0.11430747572777733
2309	28	-0.06469488445578975
2309	29	-0.09139603869752477
2309	30	-0.061357518904053165
2309	31	-0.053502118080743344
2309	32	-0.06016000990469195
2309	33	-0.03865154693044559
2309	34	-0.057740050380992614
2309	35	-0.035999524571401764
2309	36	-0.01690712102461589
2309	37	-0.06274908677770696
2309	38	-0.05194069883787478
2309	39	-0.03359097485284224
2309	40	-0.023625126711017685
2309	41	-0.058267583691943514
2309	42	-0.028707430647763488
2309	43	-0.10550245103158318
2309	44	-0.09095453883522708
2309	45	-0.06058994303263887
2309	46	-0.041222098204301005
2309	47	-0.04259622963469667
2309	48	-0.08109222981946829
2309	49	-0.04322499833116922
2309	50	-0.07325671672315082
2309	51	-0.03665973072142492
2310	1	0.045298312031157195
2310	2	0.06288283330468403
2310	3	-0.16643878573123772
2310	4	-0.14448212605218202
2310	5	-0.21978145866771115
2310	6	-0.13914092294476177
2310	7	-0.1760706423043743
2310	8	-0.19396381143533148
2310	9	-0.15239256721460492
2310	10	-0.14463764424654357
2310	11	-0.13458380215393362
2310	12	-0.2008042926502469
2310	13	-0.14703044883502514
2310	14	-0.10807914345545555
2310	15	-0.15343111767219852
2310	16	-0.08683940351226482
2310	17	-0.08911863836346612
2310	18	-0.09954926511648665
2310	19	-0.14339389818943005
2310	20	-0.08569147901965835
2310	21	-0.17165887950284997
2310	22	-0.14279208160417056
2310	23	-0.1350165464478721
2310	24	-0.13300832827891185
2310	25	-0.14523498257813827
2310	26	-0.1544712186379229
2310	27	-0.07451410818337223
2310	28	-0.08465081472741076
2310	29	-0.16614529623363694
2310	30	-0.09382652701292926
2310	31	-0.12317719227458923
2310	32	-0.13602488095117593
2310	33	-0.09084541870932128
2310	34	-0.07829121270169281
2310	35	-0.14416618954514604
2310	36	-0.08170403237951263
2310	37	-0.06297459388405713
2310	38	-0.07365272062276063
2310	39	-0.0676771429504015
2310	40	-0.11230698443490894
2310	41	-0.14444395087549822
2310	42	-0.11559351921775374
2310	43	-0.14547069804734036
2310	44	-0.09268377553269147
2310	45	-0.09657985893394994
2310	46	-0.11857791014676877
2310	47	-0.036267589591098215
2310	48	-0.08184039813520627
2310	49	-0.1139589666235139
2310	50	-0.020134885755062726
2310	51	-0.14081964957794213
2311	1	-0.13612502195066156
2311	2	-0.7744385135305976
2311	3	-0.3215377617702373
2311	4	-0.1905189257976616
2311	5	-0.10664831961958754
2311	6	-0.11359373541921514
2311	7	-0.085790637147241
2311	8	-0.11198033945225205
2311	9	-0.06183771580946029
2311	10	-0.149663368741642
2311	11	-0.12312813321508997
2311	12	-0.1234164882830342
2311	13	-0.11151450738021396
2311	14	-0.1121228308500335
2311	15	-0.13980326247137498
2311	16	-0.08262103322034164
2311	17	-0.03295276657787838
2311	18	-0.11696899832515584
2311	19	-0.058365729907194464
2311	20	-0.0874364813596955
2311	21	-0.05560059110085547
2311	22	-0.08890614971347333
2311	23	-0.05444094768012775
2311	24	-0.06710229774646592
2311	25	-0.08529973761685739
2311	26	-0.09471702318922581
2311	27	-0.0328214858845044
2311	28	-0.07891422837881379
2311	29	-0.07690232225464655
2311	30	-0.10459314729256874
2311	31	-0.11006458955085208
2311	32	-0.0713820649139052
2311	33	-0.13633844921641014
2311	34	-0.07923325894601874
2311	35	-0.09438707917232847
2311	36	-0.0504793542254518
2311	37	-0.060488951796507706
2311	38	-0.08151485060652419
2311	39	-0.05031280478018374
2311	40	-0.06891737123027752
2311	41	-0.09288511646762032
2311	42	-0.06895063356509468
2311	43	-0.007388000903183922
2311	44	-0.07804619512972977
2311	45	-0.07384227881746597
2311	46	-0.07010536219018348
2311	47	-1.0909774185983068
2311	48	-0.09536378503316456
2311	49	-0.05987363526941181
2311	50	-0.11426152803256429
2311	51	-0.035468349350864514
2401	1	-0.09792684177101307
2401	2	-0.0858360853782969
2401	3	-0.06069707771980859
2401	4	0.0050153400813996996
2401	5	0.01072750372557607
2401	6	0.07055307482799833
2401	7	0.054887848710990284
2401	8	0.0646963457625489
2401	9	0.08826881849416424
2401	10	0.029076570942208946
2401	11	0.07645772790235839
2401	12	0.04318363830898164
2401	13	0.01740800746897264
2401	14	0.011510604816876935
2401	15	0.07229375977355801
2401	16	0.04155829619893581
2401	17	0.030312738031966546
2401	18	0.08494333530457965
2401	19	0.06628054977085895
2401	20	0.08470761309307306
2401	21	0.022420855302023313
2401	22	0.05272146220154639
2401	23	0.04206802965315859
2401	24	0.02215273023389841
2401	25	0.013474810071762988
2401	26	0.014401516431007622
2401	27	0.06090784416559103
2401	28	0.04921977889286211
2401	29	0.08611717229058513
2401	30	-0.0021964556218279085
2401	31	0.024314620300735612
2401	32	0.024878203320220393
2401	33	0.04169682452211987
2401	34	0.040953278189583386
2401	35	0.06608488590358519
2401	36	0.060279704629664366
2401	37	0.06675537089395789
2401	38	0.0894294205260806
2401	39	0.09870542868937804
2401	40	0.10591713175416118
2401	41	0.051105109421570205
2401	42	0.09486705690991926
2401	43	0.08190109624702302
2401	44	0.09521521490677287
2401	45	0.10929119993360814
2401	46	0.06477404852606128
2401	47	0.1549292933098272
2401	48	0.045931397223846204
2401	49	0.09632108022471897
2401	50	0.09585908882975502
2401	51	0.0851163049478103
2402	1	0.09640168442044228
2402	2	0.28006873518401676
2402	3	0.1520767525461011
2402	4	0.08363949906379986
2402	5	0.0981465604102425
2402	6	0.03792658919416425
2402	7	0.01492354368090787
2402	8	0.07415573766470374
2402	9	0.03240275549806171
2402	10	0.01736197030314912
2402	11	0.014805386148907473
2402	12	0.04683958804201893
2402	13	0.01451055339928331
2402	14	0.03584099645665617
2402	15	0.04491268293800488
2402	16	0.042866211743145755
2402	17	0.03867894774146663
2402	18	0.03026334352124138
2402	19	0.07134208757464933
2402	20	0.042123758235369735
2402	21	0.050948098418004406
2402	22	0.07392957496963959
2402	23	0.06150788192481116
2402	24	0.033535187071322525
2402	25	0.008980809083460883
2402	26	0.05377258720410083
2402	27	0.04328898220538946
2402	28	0.022030630320095668
2402	29	0.044293704249930954
2402	30	0.05886964437572573
2402	31	0.023230472737338914
2402	32	0.08454803593313187
2402	33	0.02460828020117134
2402	34	0.0446570709328995
2402	35	0.0675126036510747
2402	36	0.10493601324890989
2402	37	0.07233106774480547
2402	38	0.09978878185223294
2402	39	0.09317715968828111
2402	40	0.07240916517871199
2402	41	0.053198837689549805
2402	42	0.0666914846605664
2402	43	0.012683500444751417
2402	44	0.05829353340303811
2402	45	0.06176346199077187
2402	46	0.04165163861117804
2402	47	0.08899972767383701
2402	48	0.01882048318064733
2402	49	0.11000899167233769
2402	50	0.0626552015331967
2402	51	0.0921650920930901
2403	1	-0.09106743752597168
2403	2	-0.4248869084507447
2403	3	0.04635355733704216
2403	4	-0.03273208640670333
2403	5	-0.07383166814494047
2403	6	0.02953596163877137
2403	7	0.053432169475144065
2403	8	0.05890963883296507
2403	9	0.11062768654358024
2403	10	0.11170698816190594
2403	11	0.07450965139444321
2403	12	0.10704625811697355
2403	13	0.1177995364317681
2403	14	0.08315812085724161
2403	15	0.04223031127293808
2403	16	0.08474590068717447
2403	17	0.06377839588345324
2403	18	0.08112644297892047
2403	19	0.10098037412961958
2403	20	0.09706273661652176
2403	21	0.06416796258886137
2403	22	0.043866502354120485
2403	23	0.10203977995438862
2403	24	0.09671853129747632
2403	25	0.0698081395069039
2403	26	0.09076359782044108
2403	27	0.050502190514492895
2403	28	0.05520983648859357
2403	29	0.06591569952531273
2403	30	0.08444063338117047
2403	31	0.1075485978903501
2403	32	0.09184440145883599
2403	33	0.06305854299246505
2403	34	0.08589631245794038
2403	35	0.04121763970685066
2403	36	0.07752425461449519
2403	37	0.07651419873646859
2403	38	0.08707568363929852
2403	39	0.08017062877360814
2403	40	0.1307918379438604
2403	41	0.11246362988826064
2403	42	0.10710848718785115
2403	43	0.08292764763679372
2403	44	0.08740915254333714
2403	45	0.12535002403847528
2403	46	0.0843510143318511
2403	47	0.16336970948754725
2403	48	0.11268600768048742
2403	49	0.11557207035544792
2403	50	0.14041498501232752
2403	51	0.14936351510235824
2404	1	0.046064945630021725
2404	2	0.29458551264781363
2404	3	0.08465394176598551
2404	4	-0.02906506732632863
2404	5	-0.07063975960737423
2404	6	-0.15002144885047386
2404	7	-0.10996482251393758
2404	8	-0.07620069891824954
2404	9	-0.11636981429917626
2404	10	-0.1631616851030131
2404	11	-0.14759324137801855
2404	12	-0.13987135499510828
2404	13	-0.13971724286238185
2404	14	-0.13603602191214037
2404	15	-0.1244482291929927
2404	16	-0.022775726004184094
2404	17	0.04557495939870648
2404	18	0.0129610064794079
2404	19	0.006280859443485554
2404	20	-9.296034100714223E-6
2404	21	-0.017642249097221452
2404	22	0.0016962545463172773
2404	23	0.010700208707085324
2404	24	0.0022838108102050114
2404	25	-0.017823935663024315
2404	26	0.016015133444703622
2404	27	-0.020088913076271808
2404	28	0.01877736499677951
2404	29	0.03694567710918051
2404	30	0.020607949784974267
2404	31	0.013563742110669352
2404	32	0.05831669378559212
2404	33	0.010339997966212877
2404	34	0.0014846642690713452
2404	35	0.002234600675869558
2404	36	0.01609995363834571
2404	37	0.00207302800200182
2404	38	0.07581009087802215
2404	39	0.010847749437338905
2404	40	0.05243204252031575
2404	41	0.07236844764585015
2404	42	0.03227069128536186
2404	43	0.03412954750798747
2404	44	0.05530094937483909
2404	45	0.03519422727864452
2404	46	0.05555858737972841
2404	47	0.062040172377663794
2404	48	0.020444417852047536
2404	49	-0.678237054881059
2404	50	0.08865153961247785
2404	51	0.08466314966960198
2405	1	0.08001584406127193
2405	2	0.17466147930481668
2405	3	0.03616161137374263
2405	4	-0.04406492288153174
2405	5	-0.03390474673225441
2405	6	-0.021278045634296916
2405	7	0.009028644982741696
2405	8	-0.09039516726834051
2405	9	-0.0501610050990422
2405	10	-0.03043352168731417
2405	11	-0.01518440686662359
2405	12	-0.04331506506139249
2405	13	-0.061669001588363415
2405	14	-0.03236747965627984
2405	15	-0.05338230777240227
2405	16	-0.040899569995985985
2405	17	-0.0511363645288867
2405	18	0.039546581183124374
2405	19	-0.04272911177139349
2405	20	-0.04539813373047252
2405	21	-0.09041226141049918
2405	22	-0.02779463252879566
2405	23	-0.04088985715049631
2405	24	-0.02802817248477396
2405	25	-0.03220671479952131
2405	26	0.006448836930267987
2405	27	-0.04647668578780184
2405	28	-0.042793123192723215
2405	29	-0.05539342500342315
2405	30	-0.059379326735530924
2405	31	-0.06642165919760146
2405	32	-0.038909523943203794
2405	33	-0.03871556228993711
2405	34	-0.003115132644623486
2405	35	0.0025256698028357505
2405	36	0.030931105889436594
2405	37	0.048682579514768065
2405	38	0.019748872792085592
2405	39	0.007711305437602789
2405	40	-0.07094446047014458
2405	41	-0.015510122564293738
2405	42	-0.006083863919094767
2405	43	-0.02189446475727408
2405	44	-0.02720197625848897
2405	45	0.03108932326549052
2405	46	0.011930991129979418
2405	47	0.05538694930717014
2405	48	-0.07027866258737703
2405	49	-0.006699662829703357
2405	50	-0.053201459104670334
2405	51	-0.08728266973876231
2406	1	0.06549161554413274
2406	2	0.07149725361929171
2406	3	-0.20274471015416395
2406	4	-0.27493123944273634
2406	5	-0.18920141650725952
2406	6	-0.23147106018443964
2406	7	-0.2438562073035868
2406	8	-0.23044063600394082
2406	9	-0.21782030596391166
2406	10	-0.25243497205269705
2406	11	-0.22598129705013292
2406	12	-0.20661122605599758
2406	13	-0.2501640107279641
2406	14	-0.23969684807322267
2406	15	-0.2002307405419188
2406	16	-0.07413480999067446
2406	17	-0.08228228616368938
2406	18	-0.017942124857135866
2406	19	-0.04905015959807457
2406	20	-0.04330443279348373
2406	21	-0.043922000609192935
2406	22	-0.014272123972439488
2406	23	1.543155968448673E-4
2406	24	-0.029511975926730827
2406	25	-0.06638579797342459
2406	26	-0.10113811160123021
2406	27	-0.023459993036716753
2406	28	-0.05060878035756389
2406	29	-0.045063824594258506
2406	30	-0.04832940294302546
2406	31	-0.04781286045813715
2406	32	-0.04249262363527606
2406	33	-0.01905606578147001
2406	34	-0.04701551619874067
2406	35	-0.06157382761091412
2406	36	-0.024461042332305283
2406	37	-0.022886817385057157
2406	38	-0.03427591990988077
2406	39	0.0012825198328130227
2406	40	-0.02684855784305995
2406	41	-0.03693842144507897
2406	42	0.005711450179283872
2406	43	-0.060428949831077716
2406	44	0.0049423241531840745
2406	45	-0.05869108933764977
2406	46	-0.0063281862627633245
2406	47	0.05463635245885001
2406	48	-0.05233707529504983
2406	49	-0.014377711355599843
2406	50	-0.03733843792971214
2406	51	-0.009106475363978461
2407	1	-0.09085184426562165
2407	2	-0.05817511137530573
2407	3	-0.25862533933511145
2407	4	-0.3658958286497054
2407	5	-0.3078430305468203
2407	6	-0.24317261394359946
2407	7	-0.19201012864842681
2407	8	-0.23677172304584815
2407	9	-0.2757695522532799
2407	10	-0.24976793797308972
2407	11	-0.2853353494572062
2407	12	-0.194284384827057
2407	13	-0.1988207257135457
2407	14	-0.19934462519066187
2407	15	-0.22417194350398262
2407	16	-0.09736106575806502
2407	17	-0.10602305714135696
2407	18	-0.06705694071538915
2407	19	-0.06045565804239317
2407	20	-0.10642638715614083
2407	21	-0.10571208306460278
2407	22	-0.11718099253937453
2407	23	-0.09130566415431218
2407	24	0.005928018205629826
2407	25	-0.04083291347338047
2407	26	-0.12437869373139421
2407	27	-0.07019697541117864
2407	28	-0.04474744721068191
2407	29	-0.028190590969671803
2407	30	-0.09908770623555085
2407	31	-0.08803861377462141
2407	32	-0.06386241584817753
2407	33	-0.06317845267689393
2407	34	-0.06788511956413146
2407	35	-0.030598654717763907
2407	36	-0.059298995133175936
2407	37	-0.047691636959740435
2407	38	-0.07205682205422903
2407	39	-0.050957912128943406
2407	40	-0.04777638715315646
2407	41	-0.059172245269998314
2407	42	-0.08281469845454836
2407	43	-0.10863426420277733
2407	44	-0.01696739021834759
2407	45	-0.03570235322153792
2407	46	-0.03251886712657637
2407	47	-0.015064609143998098
2407	48	-0.04489324259137106
2407	49	-0.046379078075005964
2407	50	-0.04351262293783975
2407	51	0.025779906581099965
2408	1	-0.20690683476368577
2408	2	-0.6966643212490382
2408	3	-0.2831475697199153
2408	4	-0.18630549820316844
2408	5	-0.2695055756853151
2408	6	-0.2653736824368451
2408	7	-0.04006887163406958
2408	8	-0.07811910061577265
2408	9	-0.07714500450046557
2408	10	-0.10869233983415683
2408	11	-0.050206133513270856
2408	12	-0.05392893320068737
2408	13	-0.008240918097513372
2408	14	-0.06948027347772978
2408	15	-0.050693201277113076
2408	16	-0.07703693084786067
2408	17	-0.021307890952378727
2408	18	-0.04640963660869346
2408	19	-0.050556747574404426
2408	20	-0.02931828585276719
2408	21	-0.044102997078148576
2408	22	-0.001988936224464055
2408	23	8.168711201008705E-4
2408	24	-0.0030006948773717568
2408	25	-0.056128439114807804
2408	26	0.013681463335046828
2408	27	0.005910922402520669
2408	28	0.004318397219734038
2408	29	0.0022269767423779285
2408	30	-0.037496554932353376
2408	31	-0.008553477143372845
2408	32	0.009329026548726915
2408	33	-0.026788980335972212
2408	34	-0.011782326237209872
2408	35	-0.010728405253217943
2408	36	-0.019997335054377174
2408	37	0.028962533481170283
2408	38	0.03504098392158994
2408	39	0.030413698099550857
2408	40	0.005462354052639284
2408	41	0.04795005487915205
2408	42	0.03272337815381121
2408	43	0.0021316030276921083
2408	44	0.017335161535442012
2408	45	-0.010123910130666047
2408	46	0.006262930682282786
2408	47	0.073455549286912
2408	48	0.020525619252268257
2408	49	0.05338770694660866
2408	50	2.079050919405745E-4
2408	51	-0.006669674256727376
2409	1	-0.19451482403695763
2409	2	-0.5162264145574369
2409	3	-0.2965308749581581
2409	4	-0.17567960337689925
2409	5	-0.08034521374722914
2409	6	-0.034623233927653985
2409	7	-0.030035794216111356
2409	8	-0.049203205235748726
2409	9	-0.021634706131600012
2409	10	-0.03796086576691948
2409	11	-0.05332781105298068
2409	12	-0.059164769946882245
2409	13	0.03968468315360951
2409	14	-0.015019046467848796
2409	15	-0.01961587472450077
2409	16	-0.06878087160032464
2409	17	-0.03457614355088623
2409	18	4.091059686572862E-6
2409	19	-0.002822428463922222
2409	20	8.051352726354821E-4
2409	21	0.03834490981128624
2409	22	5.347060217744115E-4
2409	23	-0.020051162085344743
2409	24	0.008475663394712285
2409	25	0.015799986705395952
2409	26	-0.026117592797909595
2409	27	-0.01482749300696895
2409	28	-0.004064117992690797
2409	29	-0.009842993715231785
2409	30	-0.026715402106290753
2409	31	-0.05008203759192753
2409	32	-0.01615602295768781
2409	33	-0.013906263794382312
2409	34	-0.01164078678313274
2409	35	-0.055822733645314315
2409	36	-0.027486623414802125
2409	37	-0.04476846052696004
2409	38	-0.04000797621011998
2409	39	-0.048580761201002076
2409	40	-0.04466744807473333
2409	41	0.02862896103619761
2409	42	-0.03216020936960007
2409	43	-0.0825069300962582
2409	44	-0.058841912017207676
2409	45	-0.045977863499970795
2409	46	-0.03958705896951642
2409	47	-0.05277047096745946
2409	48	-0.013367285540752505
2409	49	-0.002739698880901642
2409	50	-0.025588576957403575
2409	51	-0.020723339086053727
2410	1	0.09189156043687774
2410	2	0.019524451190825687
2410	3	-0.2266786701679422
2410	4	-0.20367207566940948
2410	5	-0.2390945214473703
2410	6	-0.1541138189226956
2410	7	-0.20013508796798618
2410	8	-0.18391493863045838
2410	9	-0.11617988243161648
2410	10	-0.10484984583805357
2410	11	-0.13746734797407356
2410	12	-0.1350978012747106
2410	13	-0.08551463689717309
2410	14	-0.13496925262652582
2410	15	-0.15898479974227087
2410	16	-0.07553725280685342
2410	17	-0.05253450013043448
2410	18	-0.08121919500339203
2410	19	-0.03672484912032559
2410	20	-0.08489974964714975
2410	21	-0.13523731506976588
2410	22	-0.06628978392801343
2410	23	-0.08058301295918113
2410	24	-0.05403571416267283
2410	25	-0.11349433560488364
2410	26	-0.00910960518104531
2410	27	-0.09091795559552907
2410	28	-0.09143864836860871
2410	29	-0.10186421972328219
2410	30	-0.1440165319958382
2410	31	-0.04847780280715597
2410	32	-0.06293612974948815
2410	33	-0.09861473504371077
2410	34	-0.07663024199014501
2410	35	-0.05224454709676962
2410	36	-0.1165006982691068
2410	37	-0.08113348019022482
2410	38	-0.08772994451880578
2410	39	-0.0786114232593107
2410	40	-0.039027116941127815
2410	41	-0.0211055220117089
2410	42	-0.034444325564365386
2410	43	-0.07309307896926498
2410	44	-0.09716857999142547
2410	45	-0.06504880915520062
2410	46	-0.07283704526859225
2410	47	0.016705795857340888
2410	48	-0.07585148222975135
2410	49	-0.025910975635397904
2410	50	-0.029500612643303725
2410	51	-0.09418642462426163
2411	1	-0.15454172175022762
2411	2	-0.3544038466400963
2411	3	-0.29473798140345053
2411	4	-0.24425583366232217
2411	5	-0.18389775289664811
2411	6	-0.17815750396061958
2411	7	-0.12163106595576778
2411	8	-0.19082008090086333
2411	9	-0.15071120931272475
2411	10	-0.1593609652204222
2411	11	-0.15463318845241503
2411	12	-0.19001583853307835
2411	13	-0.16019139852883768
2411	14	-0.12817574499447915
2411	15	-0.15785793290761063
2411	16	-0.12146101498879602
2411	17	-0.0829593153822401
2411	18	-0.13973747967954608
2411	19	-0.10645944253390383
2411	20	-0.14259499534307452
2411	21	-0.1121654632009097
2411	22	-0.14159655939359794
2411	23	-0.07028522452828412
2411	24	-0.10086426980227259
2411	25	-0.08023066241875654
2411	26	-0.0785760744127586
2411	27	-0.0826983115588078
2411	28	-0.1431425231655652
2411	29	-0.14213404537579777
2411	30	-0.1399690787472565
2411	31	-0.14544817157102585
2411	32	-0.12435393393957384
2411	33	-0.12611190114053272
2411	34	-0.11861703299184256
2411	35	-0.1518055206133866
2411	36	-0.09802049931225554
2411	37	-0.08859924659613938
2411	38	-0.10295885802923266
2411	39	-0.13090516075613579
2411	40	-0.10473374939536484
2411	41	-0.09387647816588895
2411	42	-0.1541175391032752
2411	43	-0.1612709667821548
2411	44	-0.10827314300215818
2411	45	-0.07274589238554796
2411	46	-0.1314053062258651
2411	47	-0.08684460428002438
2411	48	-0.10948656972601611
2411	49	-0.10593642591194907
2411	50	-0.1273808652239481
2411	51	-0.16872248370030007
2501	1	0.04896562173294683
2501	2	0.24751764293949918
2501	3	0.10885258956014354
2501	4	0.07268088335220568
2501	5	0.03452553701859529
2501	6	0.03340616598163848
2501	7	0.08650136423314336
2501	8	0.10181493089513083
2501	9	0.02600011290221005
2501	10	0.02680288840088707
2501	11	0.05178586266401197
2501	12	0.09900480629678299
2501	13	0.07070325424350443
2501	14	0.047368569750879885
2501	15	0.035525423870552686
2501	16	0.06930560090859927
2501	17	0.029523351830249567
2501	18	0.016051704794826094
2501	19	0.016069435411836253
2501	20	0.032237813909638646
2501	21	0.024167420633794734
2501	22	0.03454293969637234
2501	23	0.05420256777124166
2501	24	0.01380998750492779
2501	25	0.07709240268027884
2501	26	0.049215516083293664
2501	27	0.05436955604511695
2501	28	0.08407423417005333
2501	29	0.04398987510843
2501	30	0.04696534395135643
2501	31	0.058873419948433536
2501	32	0.05638931404922687
2501	33	0.06791794436438181
2501	34	0.06819218895412149
2501	35	0.07137382599487552
2501	36	0.07142138626314676
2501	37	0.05241270081358351
2501	38	0.0617175604371738
2501	39	0.057121238744535674
2501	40	0.050441186933952054
2501	41	0.06101502578680851
2501	42	0.06491973387822725
2501	43	0.05849400863807119
2501	44	0.07968231486041333
2501	45	0.051830046481398995
2501	46	0.010713617689262378
2501	47	0.0859754209366912
2501	48	0.04155575644313103
2501	49	0.026046540920802386
2501	50	0.0872104168034582
2501	51	0.08802368297961038
2502	1	-0.1770862221436431
2502	2	-0.09181231405771229
2502	3	0.11479903906209188
2502	4	0.0973985463116449
2502	5	0.16089672018706125
2502	6	0.058089721964798
2502	7	0.06782948098081931
2502	8	0.1363815241299875
2502	9	0.05279413349111195
2502	10	0.14057424821294262
2502	11	0.08333459300636292
2502	12	0.13753770362078654
2502	13	0.07673665744523817
2502	14	0.09352590345073253
2502	15	0.08318709157442328
2502	16	0.12268009169017091
2502	17	0.0703619062035159
2502	18	0.10327269254813132
2502	19	0.08713367488353185
2502	20	0.06750242295841957
2502	21	0.0609515082021872
2502	22	0.10383625714705147
2502	23	0.11182347254786862
2502	24	0.08285077970307952
2502	25	0.052507986005025487
2502	26	0.07410711825850314
2502	27	0.05934303405312136
2502	28	0.05321184309284632
2502	29	0.07975412590670317
2502	30	0.0739166320623994
2502	31	0.07444646805581812
2502	32	0.08182436889400435
2502	33	0.05201782562629376
2502	34	0.06865645107895801
2502	35	0.10322528756788785
2502	36	0.09124330608506881
2502	37	0.10198955039043511
2502	38	0.07274204646166282
2502	39	0.07293530455859809
2502	40	0.10531502613238786
2502	41	0.07350586156393746
2502	42	0.09506188115746994
2502	43	0.11238983526752833
2502	44	0.09448151215109846
2502	45	0.06745335979686473
2502	46	0.08897261699070214
2502	47	0.13394992690761853
2502	48	0.0800281928256723
2502	49	0.12111901668578895
2502	50	0.09611024828886627
2502	51	0.08539556399335879
2503	1	-0.14621679040197222
2503	2	-0.21442490732759012
2503	3	0.02792076852277603
2503	4	0.10155814065954161
2503	5	0.0505363804700778
2503	6	0.018946929820550906
2503	7	0.05208416167609897
2503	8	0.062280308378980465
2503	9	0.02324260948507373
2503	10	0.098273055583455
2503	11	0.14368839724464522
2503	12	0.10731643749759456
2503	13	0.07023465951370156
2503	14	0.07542914154495861
2503	15	0.08718972995438179
2503	16	0.08577751949133727
2503	17	0.06775080160123537
2503	18	0.06688314395080397
2503	19	0.07964849780356076
2503	20	0.06712922709920122
2503	21	0.06334805090941131
2503	22	0.12574757938386227
2503	23	0.08993827006366928
2503	24	0.10250051128779347
2503	25	0.08706310480138058
2503	26	0.08149877079398493
2503	27	0.05471326832814327
2503	28	0.058411557649861834
2503	29	0.12159032361917355
2503	30	0.08739003945520807
2503	31	0.11453758135138514
2503	32	0.10333759444077373
2503	33	0.11057205806071124
2503	34	0.08694054701646081
2503	35	0.09870061822931575
2503	36	0.08521027724623309
2503	37	0.10544893740199512
2503	38	0.09993543371033553
2503	39	0.081521076793301
2503	40	0.08899221204337238
2503	41	0.08312503395417536
2503	42	0.12324189816099818
2503	43	0.10636334540681247
2503	44	0.12495817397239506
2503	45	0.11154031756873195
2503	46	0.0695581816416464
2503	47	0.11175003723612775
2503	48	0.08129091499611008
2503	49	0.12781424361342175
2503	50	0.08656200323943608
2503	51	0.11518830712805084
2504	1	-0.155406866861874
2504	2	0.0010567730239898765
2504	3	0.11769726764709532
2504	4	0.09896339944030075
2504	5	0.04197994148197637
2504	6	0.09685546455057192
2504	7	0.10023465929744901
2504	8	0.1486224880217364
2504	9	0.09597453307603132
2504	10	0.1521206220685727
2504	11	0.14449183565412937
2504	12	0.15214613987181735
2504	13	0.14133152095851642
2504	14	0.18016487779644308
2504	15	0.11169565056420794
2504	16	0.14843487973877956
2504	17	0.125236968555825
2504	18	0.16172050647060843
2504	19	0.1513388796045092
2504	20	0.1322546824957982
2504	21	0.13370169659379627
2504	22	0.16503404214659412
2504	23	0.1124180727713906
2504	24	0.12660090767371202
2504	25	0.14791553933093127
2504	26	0.1267969133057676
2504	27	0.15805370561660936
2504	28	0.1241210130254089
2504	29	0.12329262342912983
2504	30	0.1225685847340614
2504	31	0.1392260489301762
2504	32	0.11402020924243317
2504	33	0.1474241227987747
2504	34	0.15558606792327367
2504	35	0.13667589957211845
2504	36	0.12111271631339804
2504	37	0.124654561091333
2504	38	0.16912689808081183
2504	39	0.15581656690147838
2504	40	0.16479962676596926
2504	41	0.12598602188941044
2504	42	0.14534812976530276
2504	43	0.11844089235943756
2504	44	0.12520828733976685
2504	45	0.18480615850312176
2504	46	0.11883344980842736
2504	47	0.14574897477423576
2504	48	0.14600807341664535
2504	49	0.12381304853050779
2504	50	0.1599099046073249
2504	51	0.21185254923087626
2505	1	-0.12266292649589872
2505	2	-0.19512867509759246
2505	3	-0.024499915768544156
2505	4	0.06163245714746779
2505	5	0.07539872742658815
2505	6	0.11855679771768024
2505	7	0.0789193099726404
2505	8	0.2156313609192324
2505	9	0.11978970213281315
2505	10	0.10282952995599715
2505	11	0.11826221908268053
2505	12	0.18127324806466305
2505	13	0.138634426780186
2505	14	0.16118058269761804
2505	15	0.15547830211334457
2505	16	0.1438497021367411
2505	17	0.11773398439331828
2505	18	0.19000100426515587
2505	19	0.12774875183622214
2505	20	0.1780102949537934
2505	21	0.13898821886546386
2505	22	0.13127834360520296
2505	23	0.1125629674509554
2505	24	0.11153340703705084
2505	25	0.13050981085206104
2505	26	0.13286894655473702
2505	27	0.11361562672587411
2505	28	0.1743883353605966
2505	29	0.15796917311266867
2505	30	0.14685548089955347
2505	31	0.1715952606103599
2505	32	0.19718196328065574
2505	33	0.17811378065810146
2505	34	0.15072875671584995
2505	35	0.13492974243504818
2505	36	0.14602380897672873
2505	37	0.14082038036325173
2505	38	0.13824612065005937
2505	39	0.15698661917873835
2505	40	0.1513021539239503
2505	41	0.17759526142064885
2505	42	0.16644997205000323
2505	43	0.1816343584859652
2505	44	0.10696426910685375
2505	45	0.1675072654183083
2505	46	0.1692506439733421
2505	47	0.18901212570030168
2505	48	0.14632159563426228
2505	49	0.14994877718691413
2505	50	0.19277276008926947
2505	51	0.22314703772260458
2506	1	-0.19488955530133723
2506	2	-0.22484826555546533
2506	3	0.1313474424487353
2506	4	0.08895300087571911
2506	5	0.17732152572192916
2506	6	0.11329871336580055
2506	7	0.07742660847785743
2506	8	0.15636797594004292
2506	9	0.114757830432751
2506	10	0.17239992823156314
2506	11	0.13669089987000405
2506	12	0.1788959735901372
2506	13	0.1466690668848898
2506	14	0.14861977889862032
2506	15	0.15435666887556465
2506	16	0.15081514423655307
2506	17	0.14504984392797127
2506	18	0.12475402422563064
2506	19	0.12007427074818366
2506	20	0.09934143614616175
2506	21	0.08337924449907774
2506	22	0.13948802462841314
2506	23	0.13493176384324812
2506	24	0.13017811543683422
2506	25	0.07390994463817435
2506	26	0.1038303515576473
2506	27	0.09747095257155536
2506	28	0.13868872462170856
2506	29	0.10609229917520935
2506	30	0.147124775805608
2506	31	0.10756324328426814
2506	32	0.13912673044394808
2506	33	0.11257369953125362
2506	34	0.13708180552725935
2506	35	0.13267758523677742
2506	36	0.10818311609406095
2506	37	0.10497258107188401
2506	38	0.1155482847715632
2506	39	0.14027741860298448
2506	40	0.14876531757084166
2506	41	0.1525228565475274
2506	42	0.1445857581753529
2506	43	0.15704621060258717
2506	44	0.10915507379040434
2506	45	0.12666769442669334
2506	46	0.1322242915683134
2506	47	0.16089715616605815
2506	48	0.13098091521685973
2506	49	0.1519047724022613
2506	50	0.15834727427017725
2506	51	0.1552726773891706
2507	1	-0.13533757301672011
2507	2	-0.04761012711427526
2507	3	0.18261438113150064
2507	4	0.15160517810037533
2507	5	0.14281015926474083
2507	6	0.13304425879930193
2507	7	0.20965233621243584
2507	8	0.12137984495930709
2507	9	0.1325677627604378
2507	10	0.12840636769306712
2507	11	0.1634230784329489
2507	12	0.18939551655675757
2507	13	0.1961913617617057
2507	14	0.1535087829335211
2507	15	0.16625065845617115
2507	16	0.12536545948449174
2507	17	0.1306688721543594
2507	18	0.10628444661858794
2507	19	0.15556079698015424
2507	20	0.12072193982592694
2507	21	0.09966001306028005
2507	22	0.13868437875394335
2507	23	0.11331179023763838
2507	24	0.10955879277518932
2507	25	0.13630926294548829
2507	26	0.1259019661787235
2507	27	0.1526400009978559
2507	28	0.07519772861125773
2507	29	0.12749375953733022
2507	30	0.1537264677697081
2507	31	0.10206545375467613
2507	32	0.15447014704619022
2507	33	0.14788647525792697
2507	34	0.16107613447743319
2507	35	0.16984845885529865
2507	36	0.14445462939999487
2507	37	0.11899664583857117
2507	38	0.09553538844592424
2507	39	0.1351105546963538
2507	40	0.1561856069605625
2507	41	0.12184944297298017
2507	42	0.13250002335953326
2507	43	0.16219035164025541
2507	44	0.1390880561465977
2507	45	0.1525381021242822
2507	46	0.16123018036115155
2507	47	0.1763246220986474
2507	48	0.14579139826208376
2507	49	0.17031773381182091
2507	50	0.14681256729003422
2507	51	0.15759927139914964
2508	1	0.057248437634051186
2508	2	0.29867403401375725
2508	3	0.1715833539334639
2508	4	0.12411227250729695
2508	5	0.05991327069267527
2508	6	0.09712121547138253
2508	7	0.11717281272146352
2508	8	0.1047532377191942
2508	9	0.04564928914614086
2508	10	0.08920126540455442
2508	11	0.10408199139430963
2508	12	0.07555524572415351
2508	13	0.12579269981468855
2508	14	0.08707322849819832
2508	15	0.0888557979719451
2508	16	0.06438609449363497
2508	17	0.1127420923117981
2508	18	0.06640984614953993
2508	19	0.10255094578400303
2508	20	0.060618891169113454
2508	21	0.034019619999355655
2508	22	0.07704537270505796
2508	23	0.03602650709088806
2508	24	0.07542738729344478
2508	25	0.04463699545777189
2508	26	0.029223489913277945
2508	27	0.07148685554167855
2508	28	0.058287623270672384
2508	29	0.050492942061367785
2508	30	0.060421243966459315
2508	31	0.023502735907733552
2508	32	0.02761907921745177
2508	33	0.04784079384472051
2508	34	0.03149053153660475
2508	35	0.04542024755293994
2508	36	0.05525265017408998
2508	37	0.035527947673848814
2508	38	0.05248463975006956
2508	39	0.07880219170039027
2508	40	0.039249125343488345
2508	41	0.04599608058857996
2508	42	0.03309365774358497
2508	43	0.07417010785152911
2508	44	0.048012490932116236
2508	45	0.09244127192172158
2508	46	0.012241283070366649
2508	47	0.10332838834238345
2508	48	0.09574552523266533
2508	49	0.057242490873385066
2508	50	0.08671468103272417
2508	51	0.06576906670362348
2509	1	0.11516849493116155
2509	2	0.2251274522719413
2509	3	0.1605319026072678
2509	4	0.09688365998481174
2509	5	0.13833678344536082
2509	6	0.05492912321668797
2509	7	0.035503921983710995
2509	8	0.10594502952823603
2509	9	0.08312021699498473
2509	10	0.08769403420133415
2509	11	0.05501681788356905
2509	12	0.07625627056565065
2509	13	0.09682397239449614
2509	14	0.03604820220732563
2509	15	0.07165634331131088
2509	16	0.08835613814764542
2509	17	0.10434804811283982
2509	18	0.07910183472509402
2509	19	0.08974348439535618
2509	20	0.06080931764660136
2509	21	0.08519939127785392
2509	22	0.10199262344400495
2509	23	0.10436422231149578
2509	24	0.05698459421672908
2509	25	0.06615365498764447
2509	26	0.08334563947680351
2509	27	0.06873409244973061
2509	28	0.06460676254238962
2509	29	0.08022373596234189
2509	30	0.05975567525805303
2509	31	0.130697278091084
2509	32	0.1023353227326993
2509	33	0.07107851811264965
2509	34	0.08488021147618952
2509	35	0.0669428264541807
2509	36	0.08568785581277183
2509	37	0.09685367837542458
2509	38	0.092971569020186
2509	39	0.08888766495812916
2509	40	0.10400786622997771
2509	41	0.11026339325655243
2509	42	0.06945150661911725
2509	43	0.07914353883575842
2509	44	0.06328729089715068
2509	45	0.10770997814761785
2509	46	0.05755060561440217
2509	47	0.13384225071180822
2509	48	0.09322167988814556
2509	49	0.08178982841008064
2509	50	0.09678474584672614
2509	51	0.11334697514048742
2510	1	0.040413986598764495
2510	2	0.19960718679551093
2510	3	0.18744308945089472
2510	4	0.12973903050872337
2510	5	0.026726910400469706
2510	6	0.06435425743015344
2510	7	0.07141795652783856
2510	8	0.06895899773979863
2510	9	0.06485159978620203
2510	10	0.06067413786238518
2510	11	0.030262027218014964
2510	12	0.07860932638462259
2510	13	0.09488763131496825
2510	14	0.07634003313209803
2510	15	0.052651622925750985
2510	16	0.08947342851868711
2510	17	0.05895067529093012
2510	18	0.08240011496274491
2510	19	0.08319350514496904
2510	20	0.0744087287281161
2510	21	0.06180818733786708
2510	22	0.09691772630127105
2510	23	0.0762544750883336
2510	24	0.047825197653580176
2510	25	0.044497758943634835
2510	26	0.07169757731642079
2510	27	0.07008213212980507
2510	28	0.07331223929770658
2510	29	0.09318372612007408
2510	30	0.03613193964061878
2510	31	0.08949402783593996
2510	32	0.08850698964423032
2510	33	0.06151729482857604
2510	34	0.06548295065891097
2510	35	0.05520492693461421
2510	36	0.1140099259432148
2510	37	0.09260491996217723
2510	38	0.07993571818328604
2510	39	0.07780794077862652
2510	40	0.0760459976441723
2510	41	0.07907115999784509
2510	42	0.0665170544718805
2510	43	0.07742313250395938
2510	44	0.10049435456284073
2510	45	0.09777936226718253
2510	46	0.07245694065879604
2510	47	0.13983253827100128
2510	48	0.09143398162406413
2510	49	0.04113793786088138
2510	50	0.05727988601635303
2510	51	0.03595004850447481
2511	1	0.09805209903812795
2511	2	0.19221640512999727
2511	3	0.1157524534542489
2511	4	0.08641098203824527
2511	5	0.038881172680071074
2511	6	0.003963872529432422
2511	7	0.014813954089611059
2511	8	0.017910719277054454
2511	9	0.0133923933124791
2511	10	0.024353940470966506
2511	11	0.02989330472629348
2511	12	-0.004440397175955013
2511	13	0.033438519019526325
2511	14	0.018284651384746553
2511	15	-0.002968282004751188
2511	16	0.0485288701942892
2511	17	0.06472702854352974
2511	18	0.08112054890846565
2511	19	0.06675985447209598
2511	20	0.05011809141235801
2511	21	0.07691336619885902
2511	22	0.08219529855605145
2511	23	0.04366038792603888
2511	24	0.0665947189214009
2511	25	0.10267242886304473
2511	26	0.07604444668164945
2511	27	0.07540592017596737
2511	28	0.08524297085769916
2511	29	0.08555059922637298
2511	30	0.10097994226591567
2511	31	0.09372712775221004
2511	32	0.10348834869873969
2511	33	0.07816213761249458
2511	34	0.08826242997650979
2511	35	0.06400247449183638
2511	36	0.04565110774824177
2511	37	0.08517950971404531
2511	38	0.10310597181365466
2511	39	0.09730896139048895
2511	40	0.06150565945427644
2511	41	0.1120081269329063
2511	42	0.09011878683125474
2511	43	0.07630624611365988
2511	44	0.10528090996535155
2511	45	0.0771872533456488
2511	46	0.0733393840823382
2511	47	0.1490191735782176
2511	48	0.08435078074657554
2511	49	0.09936016226458833
2511	50	0.13000322314857016
2511	51	0.10567893507714388
2601	1	0.09986414181751258
2601	2	0.10524651991114098
2601	3	-0.028909031185030187
2601	4	0.011428971150209577
2601	5	-0.04817211448222736
2601	6	0.00681624521984503
2601	7	0.0544060205524346
2601	8	0.09700133836174274
2601	9	0.01945279055794913
2601	10	0.017264366482898197
2601	11	0.05101052562945796
2601	12	0.0873326393636944
2601	13	0.042145842348034535
2601	14	0.09978023604513453
2601	15	0.06070475547359422
2601	16	0.046824980753562784
2601	17	0.08146119309027
2601	18	0.04128116903450518
2601	19	0.06295548249640603
2601	20	0.04532887769553895
2601	21	0.08491055819202131
2601	22	0.0504156486348748
2601	23	0.030431820021476597
2601	24	0.056404394421512905
2601	25	0.0247884499367359
2601	26	0.02118191862258101
2601	27	0.028091603519293074
2601	28	0.044140151425423824
2601	29	0.058842170037301855
2601	30	0.04316772510836131
2601	31	-0.0010463964801701309
2601	32	0.022840983322787167
2601	33	0.05125228035044671
2601	34	0.045212534210428146
2601	35	0.0582379293082127
2601	36	0.06852924391307624
2601	37	0.08886674647027348
2601	38	0.0611116749195304
2601	39	0.06433249406483554
2601	40	0.048349198661696846
2601	41	0.08914369667469657
2601	42	0.05671323622392066
2601	43	0.0803499813885864
2601	44	0.07755881336463943
2601	45	0.11103791622814185
2601	46	0.03696169841153818
2601	47	0.09133597161490314
2601	48	0.08190873166670798
2601	49	0.08251022386903628
2601	50	0.024980341287935914
2601	51	0.01505951359850144
2602	1	-0.11479222514602583
2602	2	-0.13183559348531304
2602	3	0.02725547596027411
2602	4	0.04638575728075267
2602	5	0.06069361838282816
2602	6	0.020957696427181816
2602	7	0.08120007188780676
2602	8	0.13184232110834415
2602	9	0.0809665008004643
2602	10	0.0849509554443415
2602	11	0.08734395563779174
2602	12	0.1370175907135618
2602	13	0.03841843078524931
2602	14	0.11142986404273358
2602	15	0.1003058850550076
2602	16	0.0626130734314927
2602	17	0.059133458401809946
2602	18	0.046234642221399724
2602	19	0.050382629291441106
2602	20	0.07198229936988554
2602	21	0.037915882541241785
2602	22	0.09585548010388578
2602	23	0.09014961567630309
2602	24	0.07512026856744569
2602	25	0.08201273469971682
2602	26	0.07702353432489417
2602	27	0.05084688960091199
2602	28	0.05304664930557834
2602	29	0.06845006544956078
2602	30	0.09297551447976815
2602	31	0.05516826794665519
2602	32	0.09187024170152114
2602	33	0.09509942885832601
2602	34	0.12384298459114973
2602	35	0.06327007687254138
2602	36	0.0604562635980912
2602	37	0.12036267543940227
2602	38	0.09189319844143995
2602	39	0.08329940026337113
2602	40	0.05148708987249506
2602	41	0.09640106094916945
2602	42	0.1118631876867866
2602	43	0.13938028492371046
2602	44	0.07132603432989981
2602	45	0.12519961844066074
2602	46	0.10423587623143504
2602	47	0.16800746072058104
2602	48	0.0810703999868636
2602	49	0.0970422255621699
2602	50	0.09093197685172072
2602	51	0.09712788325724375
2603	1	0.057093434234708695
2603	2	0.38260114989276417
2603	3	0.2552607742578701
2603	4	0.11945564607162851
2603	5	0.18249263110084257
2603	6	0.1085326403395257
2603	7	0.093282563594002
2603	8	0.12055205055455787
2603	9	0.13272837935657833
2603	10	0.056840689553837365
2603	11	0.04249522007263806
2603	12	0.06060417053728884
2603	13	0.06439943912192092
2603	14	0.030575852189578256
2603	15	0.04451230215592261
2603	16	0.0976206123985719
2603	17	0.10154442900783778
2603	18	0.04472821274746508
2603	19	0.08104027290922033
2603	20	0.0819192283898218
2603	21	0.08111066526569033
2603	22	0.06070520516830413
2603	23	0.07478217603949844
2603	24	0.07922037985774466
2603	25	0.07437419206659968
2603	26	0.04765321899276387
2603	27	0.07383799674050096
2603	28	0.09394135140161808
2603	29	0.08121695304261323
2603	30	0.09591783702067147
2603	31	0.08865036773823931
2603	32	0.09760767428659278
2603	33	0.06186058485537416
2603	34	0.07519118958084903
2603	35	0.05674966374633783
2603	36	0.08646849691246672
2603	37	0.10810547550753569
2603	38	0.08414478002104886
2603	39	0.1168300417883259
2603	40	0.09624762701022149
2603	41	0.1275560416103403
2603	42	0.09572701461251398
2603	43	0.09775243727010263
2603	44	0.09354509436747804
2603	45	0.07242905001042033
2603	46	0.11454760857834145
2603	47	0.16323423212239163
2603	48	0.11019592157823865
2603	49	0.14768268252967687
2603	50	0.14588677530497307
2603	51	0.1301344703324432
2604	1	0.1379974655952978
2604	2	0.29960204629508524
2604	3	0.21400924081848416
2604	4	0.10928334868348344
2604	5	0.04770821121822166
2604	6	0.046046980910588786
2604	7	0.09249605692275509
2604	8	0.09157182183846402
2604	9	0.08743651077928405
2604	10	0.06085442067275437
2604	11	0.050730392710235606
2604	12	0.11022463166914775
2604	13	0.04575461531182157
2604	14	0.12907632527219448
2604	15	0.10137116946206248
2604	16	0.0924899871438356
2604	17	0.07608986441371002
2604	18	0.08203954934199231
2604	19	0.0839465112550144
2604	20	0.11914673361516748
2604	21	0.06136053825063925
2604	22	0.07768880513037146
2604	23	0.11321386720626947
2604	24	0.01996989163092877
2604	25	0.06198968054366105
2604	26	0.10090187115947913
2604	27	0.06155411348391482
2604	28	0.08005865464600248
2604	29	0.05812358508960358
2604	30	0.10825878685496804
2604	31	0.0733872018350965
2604	32	0.0998844347477359
2604	33	0.09996468293654459
2604	34	0.10402167020733089
2604	35	0.1053988217147861
2604	36	0.10524931047568487
2604	37	0.07881279644444561
2604	38	0.07977685157338499
2604	39	0.07322607408013937
2604	40	0.12141572521618116
2604	41	0.10089757913090125
2604	42	0.1017166975982704
2604	43	0.05669029416553428
2604	44	0.12162121358903022
2604	45	0.09662509661050223
2604	46	0.10498859053927134
2604	47	0.1409386918508062
2604	48	0.09142850300681715
2604	49	0.15115402725903238
2604	50	0.10367601963680073
2604	51	0.11149428722821852
2605	1	0.10887908966342508
2605	2	0.252695313159073
2605	3	0.18026302121212723
2605	4	0.13199531183720126
2605	5	0.12957960244485633
2605	6	0.07836257005191527
2605	7	0.08140809732696397
2605	8	0.08492966213655961
2605	9	0.0968061520962209
2605	10	0.09857888101123535
2605	11	0.12887876606329485
2605	12	0.11367884518205784
2605	13	0.11231688873981227
2605	14	0.13523447305306746
2605	15	0.11689812300883773
2605	16	0.10134076646607326
2605	17	0.040081048590806745
2605	18	0.0938472222070601
2605	19	0.09895560546832627
2605	20	0.07647268169022681
2605	21	0.055915951045129475
2605	22	0.08777211336552426
2605	23	0.04712258629515276
2605	24	0.07763208822620982
2605	25	0.0693603495883579
2605	26	0.061188586695749336
2605	27	0.07311748642109706
2605	28	0.06401282391268381
2605	29	0.07880991429746587
2605	30	0.10798551609428131
2605	31	0.06104132776707161
2605	32	0.12623473647660433
2605	33	0.0826879640086915
2605	34	0.11188472187514975
2605	35	0.09970669872015492
2605	36	0.08935845973386591
2605	37	0.02570639695667154
2605	38	0.110971686613901
2605	39	0.08347013565049366
2605	40	0.06583806923988078
2605	41	0.10518621633902825
2605	42	0.10304880607552036
2605	43	0.0595110367149303
2605	44	0.08696241750696743
2605	45	0.0587282215778373
2605	46	0.08613472834971247
2605	47	0.14650225786487425
2605	48	0.09475996128723807
2605	49	0.08209850621909709
2605	50	0.06697694077686833
2605	51	0.07420933513266448
2606	1	-0.11731663705673157
2606	2	-0.16106147164852302
2606	3	-0.002400894838743284
2606	4	0.07936418521354938
2606	5	0.0766020888874337
2606	6	0.07241419883239786
2606	7	0.1031463002400983
2606	8	0.08995748402284676
2606	9	0.07337295107623731
2606	10	0.035519880278116034
2606	11	0.1042788938662369
2606	12	0.0875017939777436
2606	13	0.09586061419314973
2606	14	0.10375513570718198
2606	15	0.07799087961493711
2606	16	0.0939346810272994
2606	17	0.08913804475354681
2606	18	0.13320318997301683
2606	19	0.12675042932725233
2606	20	0.09675164659854119
2606	21	0.09295844662066344
2606	22	0.14837038327159036
2606	23	0.08242619873967527
2606	24	0.09919499484838923
2606	25	0.13318672873009518
2606	26	0.09947778266603535
2606	27	0.1102091088431294
2606	28	0.12133781957903977
2606	29	0.06271495978307229
2606	30	0.11669303630516481
2606	31	0.10794649491171526
2606	32	0.137944479951571
2606	33	0.11896326402987967
2606	34	0.10846284806751072
2606	35	0.1567962999930117
2606	36	0.11282353834779002
2606	37	0.14172870956578976
2606	38	0.09246494526468041
2606	39	0.1242345079349576
2606	40	0.14159804141383603
2606	41	0.12695615464681964
2606	42	0.15421234466521128
2606	43	0.12930458320028748
2606	44	0.14669054711162488
2606	45	0.10647231684562541
2606	46	0.13614826105093414
2606	47	0.14164395886388093
2606	48	0.14894540195592754
2606	49	0.09653962205934619
2606	50	0.14703938521769544
2606	51	0.16528642932182436
2607	1	-0.07183771550685236
2607	2	-0.21883790145471949
2607	3	0.04416706023372541
2607	4	0.07771046089559519
2607	5	0.07904811082293861
2607	6	0.11298231420419569
2607	7	0.17934276163255447
2607	8	0.1584782491606589
2607	9	0.15388392338270762
2607	10	0.07396093293461803
2607	11	0.1475682723966969
2607	12	0.1349345456795632
2607	13	0.1256240087498952
2607	14	0.13791073170187929
2607	15	0.11025476144519075
2607	16	0.16525403553107054
2607	17	0.16803136008963548
2607	18	0.13440233820070802
2607	19	0.1460683192781218
2607	20	0.1651986376163208
2607	21	0.19602271389792492
2607	22	0.10085383874207565
2607	23	0.1172571467097967
2607	24	0.15255098867686456
2607	25	0.15191661162051417
2607	26	0.15315546808954394
2607	27	0.16209180617068597
2607	28	0.14456728623769521
2607	29	0.1859802205518193
2607	30	0.1662033036589321
2607	31	0.1638583521433148
2607	32	0.1682049845665503
2607	33	0.16929497433257268
2607	34	0.17601070561241983
2607	35	0.1545871749540808
2607	36	0.18908559512279055
2607	37	0.19734182257084854
2607	38	0.17550467639319578
2607	39	0.16871879470569695
2607	40	0.20079506649210543
2607	41	0.1574427997812009
2607	42	0.1735206949813346
2607	43	0.20507696041558177
2607	44	0.15701359255855607
2607	45	0.17602956848386242
2607	46	0.16887500281774237
2607	47	0.21486060106390426
2607	48	0.18160152354955983
2607	49	0.21725383629284067
2607	50	0.15105289329846983
2607	51	0.20989057739162575
2608	1	0.04580247893297695
2608	2	0.267207757585588
2608	3	0.2362231402615791
2608	4	0.11883408818112429
2608	5	0.1277964708617958
2608	6	0.07255462044557248
2608	7	0.0777096688493728
2608	8	0.0891597658922052
2608	9	0.0711452547091298
2608	10	0.03956199079681966
2608	11	0.05927213403509057
2608	12	0.10177109723255029
2608	13	0.08408116393469811
2608	14	0.08655185528412801
2608	15	0.09685200590512721
2608	16	0.07116424605411709
2608	17	0.04943319864764817
2608	18	0.1071384712117478
2608	19	0.08128394292274521
2608	20	0.09694486238411315
2608	21	0.09632275979206639
2608	22	0.054899661722203064
2608	23	0.05355504337096306
2608	24	0.05445710430758055
2608	25	0.04379186242816502
2608	26	0.08004916437842269
2608	27	0.05202049685453147
2608	28	0.11638949981254143
2608	29	0.10765495584981721
2608	30	0.10730220485681485
2608	31	0.08953420979851501
2608	32	0.06261499714577923
2608	33	0.0671525871977039
2608	34	0.1317751943566421
2608	35	0.08798009410517693
2608	36	0.09727237551982171
2608	37	0.05580461444701257
2608	38	0.10527519425008336
2608	39	0.09067521321871652
2608	40	0.07080795457984124
2608	41	0.09288573853987714
2608	42	0.11770724020178136
2608	43	0.10513425808724719
2608	44	0.1280080408979174
2608	45	0.05586308377262128
2608	46	0.10056842352197037
2608	47	0.13796236998884126
2608	48	0.1436890762820653
2608	49	0.1522700142658664
2608	50	0.10332423876194952
2608	51	0.08749577406436515
2609	1	0.12742616446822552
2609	2	0.23580137143527224
2609	3	0.16517674072141375
2609	4	0.03580738500052405
2609	5	0.07064208044921827
2609	6	0.027747085937186
2609	7	0.07239580340048235
2609	8	0.12815236795783136
2609	9	0.0874831050858802
2609	10	0.02685860847811483
2609	11	0.07303383718488021
2609	12	0.09970371300367731
2609	13	0.05378095814174344
2609	14	0.04124696650266202
2609	15	0.06471296616503963
2609	16	0.11919291908110807
2609	17	0.09936792540868566
2609	18	0.05832865375585783
2609	19	0.057241761003339775
2609	20	0.07909032798710314
2609	21	0.07037581682682514
2609	22	0.0721865857450581
2609	23	0.09305777627918133
2609	24	0.07136091162007574
2609	25	0.11203075361432724
2609	26	0.07465677563641293
2609	27	0.06442788363571594
2609	28	0.11239570952594846
2609	29	0.06472876368690095
2609	30	0.07663496579983331
2609	31	0.08216208409450587
2609	32	0.12521881992544337
2609	33	0.05943002273878761
2609	34	0.029284364551521946
2609	35	0.0948532421602124
2609	36	0.08016398466092056
2609	37	0.06729581184274025
2609	38	0.09164513230186344
2609	39	0.12247354476621553
2609	40	0.08622396399461962
2609	41	0.0873338446615648
2609	42	0.09281305511543536
2609	43	0.09415272612413617
2609	44	0.09597509541485749
2609	45	0.10445285052814768
2609	46	0.10726770500873073
2609	47	0.15773895009662908
2609	48	0.12225912646811565
2609	49	0.12020160585745288
2609	50	0.04818035706020396
2609	51	0.05592447292785607
2610	1	0.09533646958621489
2610	2	0.2565514110551703
2610	3	0.036980538560783316
2610	4	0.05831196718092002
2610	5	0.08537137119065363
2610	6	0.016201530806675635
2610	7	0.0752267711452177
2610	8	0.1389610585129546
2610	9	0.047200445806488744
2610	10	4.2879645454974025E-4
2610	11	0.06416390907978098
2610	12	0.11607743089119538
2610	13	0.08203050998084649
2610	14	0.06597952235080129
2610	15	0.06595844873803003
2610	16	0.0838362446610148
2610	17	0.10041400311732929
2610	18	0.0706462978088851
2610	19	0.07578909529298983
2610	20	0.09069343170007471
2610	21	0.0881085412678857
2610	22	0.07562234549178726
2610	23	0.07349191748139816
2610	24	0.09729638416701647
2610	25	0.07666585368739476
2610	26	0.06604374104729516
2610	27	0.07223273595808877
2610	28	0.057183395747436805
2610	29	0.09798760424327924
2610	30	0.053045725437002034
2610	31	0.07529291688624795
2610	32	0.035828858497303884
2610	33	0.09034692365697339
2610	34	0.09404127029714004
2610	35	0.12745163744473587
2610	36	0.08651281007089295
2610	37	0.0809836720153001
2610	38	0.07840266701926879
2610	39	0.11235497313833065
2610	40	0.09477326795383334
2610	41	0.04119771947980411
2610	42	0.09327452531591973
2610	43	0.11075442648676415
2610	44	0.08187927701920472
2610	45	0.09669428285283743
2610	46	0.13935176092706314
2610	47	0.17370363929584443
2610	48	0.09968422888298534
2610	49	0.10893090183418508
2610	50	0.08725425340952597
2610	51	0.10601391859638909
2611	1	0.06773802167524678
2611	2	0.31608772678787034
2611	3	0.22285789342264195
2611	4	0.12685379148886256
2611	5	0.13497862150683204
2611	6	0.11096415154950989
2611	7	0.12623215807415988
2611	8	0.17241270652769458
2611	9	0.12015014489552556
2611	10	0.11942066262795947
2611	11	0.09806511435336773
2611	12	0.10975372721596699
2611	13	0.1381868599823335
2611	14	0.1399279053255924
2611	15	0.09452377427314929
2611	16	0.1321275220608058
2611	17	0.10675585629636686
2611	18	0.1374934196363995
2611	19	0.10873150095928708
2611	20	0.11632243529744102
2611	21	0.10055829754645629
2611	22	0.11903996043469789
2611	23	0.09203281088343118
2611	24	0.10098381290650593
2611	25	0.08276770199343986
2611	26	0.12752589930030211
2611	27	0.09491016905918315
2611	28	0.10717386837367826
2611	29	0.11213997737607428
2611	30	0.16232980881234482
2611	31	0.08965792186988608
2611	32	0.1604573654900321
2611	33	0.11739782186513281
2611	34	0.08668691283148888
2611	35	0.11951950837709546
2611	36	0.13585424090045706
2611	37	0.12959835041302625
2611	38	0.13261473788760014
2611	39	0.13951752384146232
2611	40	0.12116875557119755
2611	41	0.15859804240400166
2611	42	0.13480955000827777
2611	43	0.13960757720300876
2611	44	0.0953084400744828
2611	45	0.1307330346960569
2611	46	0.13691095003286335
2611	47	0.1827668721348772
2611	48	0.1309164249252035
2611	49	0.12420046578250776
2611	50	0.17088841862415194
2611	51	0.1550189919138134
>>END_MODULE
>>Per sequence quality scores	pass
#Quality	Count
2	362.0
3	0.0
4	0.0
5	0.0
6	0.0
7	0.0
8	0.0
9	0.0
10	0.0
11	0.0
12	0.0
13	0.0
14	0.0
15	23.0
16	432.0
17	2520.0
18	5961.0
19	6711.0
20	6085.0
21	5557.0
22	6415.0
23	8094.0
24	12579.0
25	17218.0
26	23371.0
27	28003.0
28	38502.0
29	49218.0
30	65296.0
31	76653.0
32	105324.0
33	133432.0
34	175750.0
35	209256.0
36	312142.0
37	459169.0
38	936854.0
39	6842985.0
40	1.1454344E7
>>END_MODULE
>>Per base sequence content	fail
#Base	G	A	T	C
1	34.181538229392416	11.192838715387522	16.286205072119053	38.33941798310101
2	30.3260456375711	16.921307423821197	30.94914183777677	21.803505100830932
3	28.172818268400057	24.00758717696936	22.158968210275642	25.66062634435495
4	29.50986865527722	30.3109930155945	17.26477305233667	22.91436527679161
5	28.29378213439591	32.8714864376144	19.633001820849806	19.20172960713988
6	20.846354480677483	34.950819978406145	21.95691199278769	22.245913548128687
7	18.56470631297632	15.512722540681981	42.06430553886127	23.85826560748043
8	22.257900073272697	19.245464684932635	26.976659018485176	31.519976223309488
9	24.453923095294233	20.335842973909546	27.142284472098773	28.06794945869745
10	23.14573663287721	34.82997003606443	21.931055781914786	20.093237549143574
11	27.99367874034632	23.80172638370969	19.149744060283595	29.054850815660398
12	25.419306760390647	20.140665089624417	26.257977473339633	28.182050676645304
13	23.784811800116806	24.19850657905335	28.110741575569868	23.905940045259975
14	23.518339192829778	24.869227725580924	26.871825775118303	24.740607306471
15	25.506596306320105	24.251947893741146	25.56978411958425	24.6716716803545
16	25.555614760040253	24.97270742097925	24.754485939162592	24.717191879817904
17	25.47011723536493	24.962994284500724	24.887410068890826	24.679478411243522
18	25.165063744960296	24.41512191416085	25.39920371344932	25.020610627429534
19	25.77571405136257	23.765766808277654	24.96001552576712	25.49850361459266
20	25.274524787895697	24.06920938595915	24.910701579180603	25.74556424696455
21	25.36941136009933	24.779316871965896	24.756440004891836	25.094831763042937
22	25.04809623001622	25.52224313019597	24.598031998445897	24.83162864134191
23	25.335842612939985	25.63966231388917	24.74732926340344	24.27716580976741
24	24.36070601699052	26.314902741030355	24.976953855952807	24.34743738602632
25	24.595667146527333	26.320019960170214	24.980520008188055	24.103792885114398
26	25.40255116078774	25.63707886422972	23.94543675422962	25.014933220752916
27	24.468759503820785	25.57156374368837	25.000094129677713	24.959582622813134
28	25.261621713851596	24.784046806658967	25.219441959466447	24.734889520022993
29	25.00338153784239	24.614316425580572	25.521183392402612	24.861118644174425
30	24.85590047043813	24.793426401013654	25.417709549434132	24.93296357911408
31	24.74778656713487	25.916510195012393	24.62662708119692	24.70907615665582
32	25.327875599276062	25.304883759425095	24.936223143240927	24.43101749805792
33	24.48450790311752	25.28420900716231	25.314712485178408	24.916570604541757
34	24.600870875708612	25.24746463258978	25.04762839840276	25.104036093298852
35	25.339866642816627	25.36437441760076	24.702926639155237	24.592832300427382
36	25.214571363682836	25.278138355079584	24.72617268516323	24.781117596074356
37	24.64632020541718	25.734804772318537	24.996605247826917	24.622269774437367
38	23.92074752172165	25.630959170040985	25.16396542647693	25.284327881760436
39	24.9434349052784	24.896992211173178	25.010282071208795	25.14929081233963
40	24.474504181712568	25.405501169918626	24.91484600547775	25.205148642891057
41	25.534526881526187	24.893779555560723	24.570555584604122	25.001137978308968
42	25.613669419528996	25.148079435955413	24.989087027228045	24.24916411728755
43	25.33487885103171	25.014959928745267	25.477428358457527	24.172732861765493
44	25.05804744095763	25.260002151679483	24.77308575958552	24.908864647777364
45	24.442609590844704	25.798574451909918	24.887652425740868	24.871163531504514
46	25.167949068934092	24.964572665917736	24.598870845208797	25.268607419939375
47	25.85949790035274	24.901814558413477	24.644204560218668	24.594482981015112
48	24.79927983864875	24.197767283276	25.53330039635989	25.469652481715354
49	25.462610319132082	23.73086404616055	25.46421720094919	25.34230843375817
50	25.798044918649676	20.480725297832528	27.54259040093029	26.17863938258751
51	27.153442036662245	0.0	36.29703822594038	36.549519737397375
>>END_MODULE
>>Per sequence GC content	warn
#GC Content	Count
0	676.0
1	388.0
2	100.0
3	665.0
4	1230.0
5	2220.5
6	3211.0
7	3453.0
8	3695.0
9	3521.0
10	3322.0
11	3994.5
12	4794.5
13	7651.0
14	10724.5
15	16714.0
16	22166.5
17	27977.0
18	34392.5
19	37732.0
20	40855.5
21	42904.5
22	44625.5
23	52772.5
24	61489.5
25	69225.5
26	84335.0
27	98463.0
28	117765.5
29	135339.0
30	156558.5
31	181190.0
32	209817.0
33	240337.0
34	285332.5
35	331031.5
36	387403.5
37	448682.5
38	511244.0
39	584066.0
40	677139.5
41	773273.5
42	906291.0
43	1031434.0
44	1131434.5
45	1247486.5
46	1359341.5
47	1463901.0
48	1630120.0
49	1800451.0
50	2011451.5
51	2225899.0
52	2303823.0
53	2364291.5
54	2323012.5
55	2204709.5
56	1992171.0
57	1772012.0
58	1597645.0
59	1439349.5
60	1235684.5
61	1030235.5
62	819533.5
63	631332.5
64	472555.5
65	318405.0
66	262633.0
67	221923.5
68	173446.0
69	120461.5
70	68626.0
71	23544.5
72	13156.5
73	7987.5
74	5748.0
75	3340.0
76	2240.5
77	1541.5
78	903.0
79	633.5
80	363.5
81	242.0
82	125.0
83	90.0
84	53.0
85	57.5
86	63.0
87	77.5
88	92.0
89	78.5
90	65.0
91	121.5
92	178.0
93	277.5
94	377.0
95	764.5
96	1152.0
97	1072.0
98	992.0
99	592.5
100	193.0
>>END_MODULE
>>Per base N content	pass
#Base	N-Count
1	0.0036650015136599234
2	0.013492352776555583
3	0.0025688372117850435
4	0.0017633947464943713
5	0.004022446394706079
6	0.0017252672925161148
7	0.0017252672925161148
8	0.0017252672925161148
9	0.0017490969512525252
10	0.001744331019505243
11	0.0017252672925161148
12	0.0017252672925161148
13	0.0017252672925161148
14	0.0017252672925161148
15	0.0017252672925161148
16	0.0017252672925161148
17	0.0017252672925161148
18	0.0017252672925161148
19	0.0017252672925161148
20	0.0017252672925161148
21	0.0017252672925161148
22	0.0017252672925161148
23	0.0019254364259019621
24	0.002087478105309553
25	0.0022447538529698618
26	0.0024449229863557093
27	0.0026832195737198136
28	0.002983473273798585
29	0.0032313017246572533
30	0.003579214742208845
31	0.003908064032771309
32	0.004284572640806594
33	0.004966100880667932
34	0.005128142560075523
35	0.005523714895099936
36	0.0
37	0.0
38	1.0009143590983305E-4
39	0.0
40	0.0
41	0.0
42	2.8599177945229144E-5
43	4.766585321710428E-6
44	0.0
45	1.4300860258714958E-5
46	2.1931953349400238E-4
47	3.341182088266489E-5
48	9.102132150503276E-5
49	0.0
50	0.0
51	0.0
>>END_MODULE
>>Sequence Length Distribution	warn
#Length	Count
35	1241.0
36	102.0
37	97.0
38	121.0
39	176.0
40	330.0
41	565.0
42	245.0
43	418.0
44	1202.0
45	3795.0
46	23295.0
47	76439.0
48	337561.0
49	1296242.0
50	4963342.0
51	1.4277085E7
>>END_MODULE
>>Sequence Duplication Levels	fail
#Total Deduplicated Percentage	22.874838967190307
#Duplication Level	Percentage of total
1	15.96022934870231
2	6.941958067697282
3	3.956673006903243
4	2.5235698408601484
5	1.6755848900834516
6	1.3006313338485043
7	1.0357284557337192
8	0.8776486503099642
9	0.7245070618050812
>10	9.362709685963878
>50	3.677428902401235
>100	9.128944703795284
>500	6.34362854600818
>1k	23.909726877447515
>5k	8.02915049489813
>10k+	4.551880133542091
>>END_MODULE
>>Overrepresented sequences	warn
#Sequence	Count	Percentage	Possible Source
CTCAGTTCCAGTGTGGCTGGTCATCCTCTCAGACCAGCTAGGGATCGTCG	32370	0.15427321065952107	No Hit
CGTCAATTCATTTGAGTTTTAACCTTGCGGCCGTACTCCCCAGGCGGTCG	27529	0.13120133507092852	No Hit
CTCAGATTGAACGCTGGCGGCAGGCCTAACACATGCAAGTCGAACGGTAA	26570	0.126630806525285	No Hit
CTTCGCAGTAACACCAAGTACAGGAATATTAACCTGTTTCCCATCGACTA	23491	0.11195650267540344	No Hit
CGAGACTCAAGCTTGCCAGTATCAGATGCAGTTCCCAGGTTGAGCCCGGG	21795	0.10387348243201303	No Hit
>>END_MODULE
>>Adapter Content	pass
#Position	Illumina Universal Adapter	Illumina Small RNA 3' Adapter	Illumina Small RNA 5' Adapter	Nextera Transposase Sequence	PolyA	PolyG
1	0.0	5.242524922010293E-5	0.0	0.0	3.8604047152984884E-4	0.0
2	0.0	8.102083970379544E-5	0.0	0.0	4.908909699700547E-4	0.0
3	0.0	8.102083970379544E-5	0.0	0.0	5.242524922010293E-4	0.00886939898169196
4	2.3829658736410422E-5	8.102083970379544E-5	4.7659317472820845E-6	0.0	5.67145877926568E-4	0.011576448214148183
5	2.3829658736410422E-5	8.102083970379544E-5	1.9063726989128338E-5	0.0	6.052733319048247E-4	0.012582059812824703
6	2.8595590483692507E-5	8.102083970379544E-5	1.9063726989128338E-5	0.0	6.672304446194918E-4	0.013311247370158862
7	2.8595590483692507E-5	9.531863494564169E-5	1.9063726989128338E-5	4.7659317472820845E-6	7.387194208287231E-4	0.013663926319457736
8	3.336152223097459E-5	9.531863494564169E-5	1.9063726989128338E-5	4.7659317472820845E-6	9.865478716873915E-4	0.01405949865448215
9	3.336152223097459E-5	1.0008456669292377E-4	1.9063726989128338E-5	4.7659317472820845E-6	0.0013058652987552911	0.014502730306979383
10	3.336152223097459E-5	1.239142254293342E-4	2.3829658736410422E-5	4.7659317472820845E-6	0.0016585442480541654	0.014764856553079898
11	3.336152223097459E-5	1.2868015717661628E-4	2.3829658736410422E-5	4.7659317472820845E-6	0.001749096951252525	0.015241449727808106
12	4.289338572553876E-5	1.2868015717661628E-4	2.3829658736410422E-5	4.7659317472820845E-6	0.001863479313187295	0.015627490199337953
13	5.242524922010293E-5	1.2868015717661628E-4	2.3829658736410422E-5	4.7659317472820845E-6	0.002139903354529656	0.01611838116930801
14	5.7191180967385014E-5	1.4297795241846253E-4	2.3829658736410422E-5	4.7659317472820845E-6	0.002311476897431811	0.016471060118606884
15	5.7191180967385014E-5	1.6204167940759087E-4	2.3829658736410422E-5	4.7659317472820845E-6	0.0024115614641247347	0.016976248883818785
16	6.672304446194918E-5	1.7157354290215504E-4	2.3829658736410422E-5	4.7659317472820845E-6	0.0026164965292578644	0.01738135308233776
17	7.625490795651335E-5	1.811054063967192E-4	2.3829658736410422E-5	4.7659317472820845E-6	0.0027404107546871986	0.017619649669701865
18	8.102083970379544E-5	1.9540320163856546E-4	2.3829658736410422E-5	4.7659317472820845E-6	0.0030120688642822774	0.01796756268725346
19	8.102083970379544E-5	2.0016913338584755E-4	2.3829658736410422E-5	4.7659317472820845E-6	0.0032360676564045354	0.01820109334287028
20	8.578677145107752E-5	2.0016913338584755E-4	2.3829658736410422E-5	4.7659317472820845E-6	0.0034124071310539725	0.018420326203245255
21	9.05527031983596E-5	2.0970099688041172E-4	2.3829658736410422E-5	9.531863494564169E-6	0.003564916946966999	0.018620495336631102
22	9.05527031983596E-5	2.0970099688041172E-4	2.3829658736410422E-5	1.4297795241846253E-5	0.0037031289676381796	0.018901685309720747
23	1.0961643018748794E-4	2.0970099688041172E-4	2.3829658736410422E-5	1.4297795241846253E-5	0.0038556387835512063	0.019106620374853875
24	1.1914829368205211E-4	2.0970099688041172E-4	2.3829658736410422E-5	1.4297795241846253E-5	0.004060573848684336	0.0193925762796908
25	1.3344608892389836E-4	2.1923286037497589E-4	2.3829658736410422E-5	1.4297795241846253E-5	0.004222615528091927	0.019592745413076647
26	1.4297795241846253E-4	2.1923286037497589E-4	2.3829658736410422E-5	1.4297795241846253E-5	0.004398955002741364	0.01998355181635378
27	1.525098159130267E-4	2.1923286037497589E-4	2.3829658736410422E-5	1.4297795241846253E-5	0.004570528545643519	0.020379124151378193
28	1.525098159130267E-4	2.2399879212225797E-4	2.3829658736410422E-5	1.4297795241846253E-5	0.004761165815534802	0.020727037168929784
29	1.572757476603088E-4	2.3353065561682214E-4	2.3829658736410422E-5	1.4297795241846253E-5	0.004913675631447829	0.020979631551535736
30	1.6204167940759087E-4	2.3829658736410422E-4	2.3829658736410422E-5	1.4297795241846253E-5	0.005090015106097266	0.021303714910350918
31	1.6680761115487296E-4	2.3829658736410422E-4	2.3829658736410422E-5	1.4297795241846253E-5	0.005337843556955935	0.021665925723144356
32	1.7633947464943713E-4	2.3829658736410422E-4	2.3829658736410422E-5	1.4297795241846253E-5	0.005514183031605372	0.02215205076136713
33	1.858713381440013E-4	2.478284508586684E-4	2.3829658736410422E-5	1.4297795241846253E-5	0.005657160984023834	0.022371283621742104
34	1.9540320163856546E-4	2.525943826059505E-4	2.3829658736410422E-5	1.4297795241846253E-5	0.005809670799936861	0.02277638782026108
35	2.0016913338584755E-4	2.5736031435323256E-4	2.3829658736410422E-5	1.4297795241846253E-5	0.006043201455553683	0.023171960155285495
36	2.144669286276938E-4	2.5736031435323256E-4	2.3829658736410422E-5	1.4297795241846253E-5	0.006190945339719428	0.023548468763320778
37	2.2399879212225797E-4	2.6689217784779673E-4	2.3829658736410422E-5	1.4297795241846253E-5	0.006391114473105275	0.0239678707570816
38	2.2399879212225797E-4	2.716581095950788E-4	2.3829658736410422E-5	1.4297795241846253E-5	0.0065769858112492766	0.024434932068315245
39	2.2399879212225797E-4	2.716581095950788E-4	2.3829658736410422E-5	1.4297795241846253E-5	0.006729495627162303	0.024797142881108684
40	2.2399879212225797E-4	2.8595590483692507E-4	2.3829658736410422E-5	1.4297795241846253E-5	0.006729495627162303	0.0251116943764293
>>END_MODULE
```
