## Supplemental Data Set 2 for "The *glp-1* 3ʹ untranslated region regulates germline proliferation and promotes reproductive fecundity through multiple mechanisms": fastqc_data.txt

```
##FastQC	0.12.1
>>Basic Statistics	pass
#Measure	Value
Filename	glp1_PAMctl3.R2.fastq.gz
File type	Conventional base calls
Encoding	Sanger / Illumina 1.9
Total Sequences	20982256
Total Bases	1 Gbp
Sequences flagged as poor quality	0
Sequence length	35-51
%GC	50
>>END_MODULE
>>Per base sequence quality	pass
#Base	Mean	Median	Lower Quartile	Upper Quartile	10th Percentile	90th Percentile
1	39.266176716173895	40.0	40.0	40.0	40.0	40.0
2	38.93850918604749	40.0	40.0	40.0	40.0	40.0
3	38.980534600283214	40.0	40.0	40.0	40.0	40.0
4	38.95763410760025	40.0	40.0	40.0	40.0	40.0
5	39.01538023366029	40.0	40.0	40.0	40.0	40.0
6	39.0358243651207	40.0	40.0	40.0	40.0	40.0
7	39.09598891558658	40.0	40.0	40.0	40.0	40.0
8	38.996368360008574	40.0	40.0	40.0	40.0	40.0
9	39.0944786871345	40.0	40.0	40.0	40.0	40.0
10	39.00844580296799	40.0	40.0	40.0	40.0	40.0
11	39.032087588674926	40.0	40.0	40.0	40.0	40.0
12	39.02396186568308	40.0	40.0	40.0	40.0	40.0
13	39.03306126853089	40.0	40.0	40.0	40.0	40.0
14	39.05084620071359	40.0	40.0	40.0	40.0	40.0
15	39.03894681296425	40.0	40.0	40.0	40.0	40.0
16	39.083736658250665	40.0	40.0	40.0	40.0	40.0
17	39.08185106501417	40.0	40.0	40.0	40.0	40.0
18	39.09492106091928	40.0	40.0	40.0	40.0	40.0
19	39.116122784890244	40.0	40.0	40.0	40.0	40.0
20	39.09224508556182	40.0	40.0	40.0	40.0	40.0
21	39.10681577805551	40.0	40.0	40.0	40.0	40.0
22	39.09333810434874	40.0	40.0	40.0	40.0	40.0
23	39.09448202328672	40.0	40.0	40.0	40.0	40.0
24	39.09102510235315	40.0	40.0	40.0	40.0	40.0
25	39.09587072047925	40.0	40.0	40.0	40.0	40.0
26	39.1249192651162	40.0	40.0	40.0	40.0	40.0
27	39.125865207249404	40.0	40.0	40.0	40.0	40.0
28	39.121675857924906	40.0	40.0	40.0	40.0	40.0
29	39.12073849446885	40.0	40.0	40.0	40.0	40.0
30	39.10887189632993	40.0	40.0	40.0	40.0	40.0
31	39.1093393389157	40.0	40.0	40.0	40.0	40.0
32	39.09143525843932	40.0	40.0	40.0	40.0	40.0
33	39.11051471300321	40.0	40.0	40.0	40.0	40.0
34	39.1096663771522	40.0	40.0	40.0	40.0	40.0
35	39.07392570179298	40.0	40.0	40.0	40.0	40.0
36	39.06145908489981	40.0	40.0	40.0	40.0	40.0
37	39.03586776421486	40.0	40.0	40.0	40.0	40.0
38	39.074664884480576	40.0	40.0	40.0	40.0	40.0
39	39.08142547486389	40.0	40.0	40.0	40.0	40.0
40	39.06457469601534	40.0	40.0	40.0	40.0	40.0
41	39.08421803510412	40.0	40.0	40.0	40.0	40.0
42	39.07775368786779	40.0	40.0	40.0	40.0	40.0
43	39.078982134182006	40.0	40.0	40.0	40.0	40.0
44	39.04644517078703	40.0	40.0	40.0	40.0	40.0
45	39.0814056825206	40.0	40.0	40.0	40.0	40.0
46	39.06007801306549	40.0	40.0	40.0	40.0	40.0
47	39.04946831014688	40.0	40.0	40.0	40.0	40.0
48	39.0495308155819	40.0	40.0	40.0	40.0	40.0
49	39.031260126156326	40.0	40.0	40.0	40.0	40.0
50	39.049436850325066	40.0	40.0	40.0	40.0	40.0
51	39.01714222620064	40.0	40.0	40.0	40.0	40.0
>>END_MODULE
>>Per tile sequence quality	pass
#Tile	Base	Mean
1101	1	-0.11259752707670145
1101	2	-0.13542282221874302
1101	3	-0.050459154224263614
1101	4	-0.09573735500404013
1101	5	-0.05150864906978114
1101	6	-0.11944583102297912
1101	7	-0.06225804254412992
1101	8	-0.1482223109986407
1101	9	-0.14292251096882325
1101	10	-0.12846554171070323
1101	11	-0.20085971223819854
1101	12	-0.13312762064432349
1101	13	-0.11735157899790494
1101	14	-0.11045887390405795
1101	15	-0.13208651345419042
1101	16	-0.05671689383174083
1101	17	-0.04669645165350289
1101	18	-0.06720115412080219
1101	19	-0.10435566252723305
1101	20	-0.09255619340726895
1101	21	-0.10930699901740581
1101	22	-0.05715116960183053
1101	23	-0.08334873579075008
1101	24	-0.11119149996674338
1101	25	-0.10061177333395932
1101	26	-0.06220477037240357
1101	27	-0.05162720072290483
1101	28	-0.11238258738487161
1101	29	-0.08038078508464253
1101	30	-0.08047453579546016
1101	31	-0.08939068615411117
1101	32	-0.10532184612185347
1101	33	-0.10544687131789487
1101	34	-0.06798904838527875
1101	35	-0.1121891572940612
1101	36	-0.04701074963984553
1101	37	-0.09476021107612098
1101	38	-0.11750506619544865
1101	39	-0.11730228868015757
1101	40	-0.08514237905252031
1101	41	-0.11523333517228451
1101	42	-0.12155449228414028
1101	43	-0.13259299022674753
1101	44	-0.09267787914641445
1101	45	-0.13893376009531266
1101	46	-0.13167552868782195
1101	47	-0.13811974209489364
1101	48	-0.0823882544302208
1101	49	-0.10892225972819602
1101	50	-0.1318031692396744
1101	51	-0.13083563661301412
1102	1	-0.07241902945725798
1102	2	-0.04380722444318508
1102	3	-0.12520088825550602
1102	4	-0.05330716855198858
1102	5	-0.0784126256368225
1102	6	-0.08287356774719257
1102	7	-0.10864593757861485
1102	8	-0.09871284326811747
1102	9	-0.05235769811567792
1102	10	-0.021109344170909594
1102	11	-0.10232351394541439
1102	12	-0.11266587949778994
1102	13	-0.12836738998754527
1102	14	-0.10612942405967374
1102	15	-0.041623587625039704
1102	16	-0.044143963083172366
1102	17	-0.07730767613372791
1102	18	-0.04673398987783628
1102	19	-0.07613545726495374
1102	20	-0.0638949224335974
1102	21	-0.08975129890993117
1102	22	-0.07433083359493509
1102	23	-0.09465581025123271
1102	24	-0.0690146824993576
1102	25	-0.1279821841855835
1102	26	-0.06443341824400761
1102	27	-0.09968088860964741
1102	28	-0.03163317592881043
1102	29	-0.09786783786186248
1102	30	-0.03690692925579242
1102	31	-0.08554534125010349
1102	32	-0.10351012398374593
1102	33	-0.12279865383329991
1102	34	-0.08558172196438107
1102	35	-0.04762587456998091
1102	36	-0.13836060145638385
1102	37	-0.05804788138321726
1102	38	-0.07471026351083765
1102	39	-0.06015948200451504
1102	40	-0.07406228065286768
1102	41	-0.08770640521295547
1102	42	-0.06432641176066056
1102	43	-0.09977373587256722
1102	44	-0.09282461503233463
1102	45	-0.1233164678755827
1102	46	-0.08265529624812018
1102	47	-0.08039475207219482
1102	48	-0.038192075607909715
1102	49	-0.09115225702397822
1102	50	-0.09621887694444098
1102	51	-0.15901005565392268
1103	1	0.004832422834361694
1103	2	5.750184080710596E-4
1103	3	-0.005193427315930421
1103	4	-0.05363560597044881
1103	5	-0.05171343238514936
1103	6	-0.06395452192430184
1103	7	-0.011014932215879014
1103	8	-0.043044149055035064
1103	9	-0.009899106546050973
1103	10	-0.021113456204389536
1103	11	-0.06139242275335732
1103	12	-0.02495270869020061
1103	13	-0.05126673226666156
1103	14	-0.03218089512558464
1103	15	-0.08996484828483631
1103	16	-0.04476509024220121
1103	17	-0.08798779765407261
1103	18	0.0011608900383066612
1103	19	-0.03492051570357546
1103	20	-0.06775343554067348
1103	21	-0.024873870805286913
1103	22	-0.013619480692590002
1103	23	-0.04808452487740311
1103	24	-0.08156634953405018
1103	25	-0.0995862518646291
1103	26	-0.07224904321709857
1103	27	-0.049986183646261395
1103	28	-0.01956988040298313
1103	29	-0.027285203425705618
1103	30	-0.09186032474023875
1103	31	-0.05515351942435842
1103	32	-0.04056824804593617
1103	33	-0.08409795811363097
1103	34	-0.015611172715829014
1103	35	-0.03516502494620255
1103	36	-0.03647320096766293
1103	37	0.0026517484751593656
1103	38	-0.025393932302527844
1103	39	-0.029109798284217447
1103	40	-0.06760395292264576
1103	41	0.009343968404699865
1103	42	-0.059519671596852675
1103	43	-0.07998978465132467
1103	44	-0.038841805252168626
1103	45	-0.028213205285844367
1103	46	-0.00911125704737259
1103	47	-0.04562920183029462
1103	48	-0.06842049849750964
1103	49	-0.06918480799787119
1103	50	-0.07752827191333722
1103	51	-0.035854994941800555
1104	1	-0.12055099935244584
1104	2	-0.22672469302861487
1104	3	-0.12452108271010331
1104	4	-0.1628757337392983
1104	5	-0.18878713806518022
1104	6	-0.16040486146246735
1104	7	-0.14778589292293987
1104	8	-0.16014324477637842
1104	9	-0.16696709695608547
1104	10	-0.17611807589547368
1104	11	-0.21523105736987702
1104	12	-0.127412070320716
1104	13	-0.20680222080660116
1104	14	-0.17039295294537027
1104	15	-0.15385751928796765
1104	16	-0.19869662082071926
1104	17	-0.12065494799853838
1104	18	-0.20485675973797868
1104	19	-0.2038908602083609
1104	20	-0.14451585681876367
1104	21	-0.15450406118646498
1104	22	-0.20885838384767652
1104	23	-0.1895698072963441
1104	24	-0.0792576147877071
1104	25	-0.19263478844509052
1104	26	-0.18571518404646525
1104	27	-0.1477288269860253
1104	28	-0.15944794855651168
1104	29	-0.17811948676797584
1104	30	-0.150867718071936
1104	31	-0.17827149744826443
1104	32	-0.16471377257564512
1104	33	-0.22525426253118752
1104	34	-0.13674411391306052
1104	35	-0.17422553255225637
1104	36	-0.12514123264450205
1104	37	-0.16738517253421037
1104	38	-0.07554420921009353
1104	39	-0.17996194564931756
1104	40	-0.15919339142019595
1104	41	-0.16725242701894416
1104	42	-0.15150919099102822
1104	43	-0.16007093475715806
1104	44	-0.18934794865699445
1104	45	-0.10332974268367678
1104	46	-0.12723112372565026
1104	47	-0.19543546610308482
1104	48	-0.2044162212878149
1104	49	-0.18039657211883764
1104	50	-0.1174685765267185
1104	51	-0.11925843035228922
1105	1	-0.09478451150543776
1105	2	-0.14510785627240352
1105	3	-0.07483472509971989
1105	4	-0.11503191438606564
1105	5	-0.04347913714347129
1105	6	-0.08212303071750426
1105	7	-0.08746529190796792
1105	8	-0.07732909355447504
1105	9	-0.13548830196873496
1105	10	-0.07279512600063498
1105	11	-0.20398931710844437
1105	12	-0.06893519942232018
1105	13	-0.13828193260888355
1105	14	-0.15756215847633115
1105	15	-0.13709731712415874
1105	16	-0.05944482432185083
1105	17	-0.13691505817524785
1105	18	-0.1036480920473366
1105	19	-0.10027249726088883
1105	20	-0.09234748253334857
1105	21	-0.12925092858263554
1105	22	-0.08146036270102996
1105	23	-0.1101302073699344
1105	24	-0.0948883773515874
1105	25	-0.1304784183232357
1105	26	-0.12957211140843583
1105	27	-0.11574623455121724
1105	28	-0.07891196020862168
1105	29	-0.045678387543539145
1105	30	-0.07229643357142379
1105	31	-0.075189303155625
1105	32	-0.048281331751468315
1105	33	-0.09031954892277838
1105	34	-0.09845381179809465
1105	35	-0.10292206925327463
1105	36	-0.14997710749070592
1105	37	-0.12908256981884847
1105	38	-0.046944320083582625
1105	39	-0.10372407740295841
1105	40	-0.11777308311366852
1105	41	-0.12166114556226404
1105	42	-0.09476918370924636
1105	43	-0.09088887496470477
1105	44	-0.13458394068523916
1105	45	-0.06103749024190819
1105	46	-0.07017473723954737
1105	47	-0.11079975964522504
1105	48	-0.0991248114009835
1105	49	-0.05796795612501171
1105	50	-0.07294960434450815
1105	51	-0.13226075784778146
1106	1	-0.23249336987557
1106	2	-0.26102069163725616
1106	3	-0.29698713734568116
1106	4	-0.2532930784850649
1106	5	-0.2165543219353836
1106	6	-0.2033595678490414
1106	7	-0.23712307319053139
1106	8	-0.24274694429313115
1106	9	-0.14918165153575558
1106	10	-0.21890072618057843
1106	11	-0.21548696752802243
1106	12	-0.2122344860629184
1106	13	-0.16535067602853815
1106	14	-0.22806777312499804
1106	15	-0.17703043256423712
1106	16	-0.15871780173429073
1106	17	-0.13351816029216934
1106	18	-0.10531267734981498
1106	19	-0.12583701969256822
1106	20	-0.18138586439668813
1106	21	-0.12964257566526527
1106	22	-0.11065441351337313
1106	23	-0.10410388931182268
1106	24	-0.12786843258216152
1106	25	-0.1275053426272379
1106	26	-0.16927140353290326
1106	27	-0.12038417439028137
1106	28	-0.15599999397435482
1106	29	-0.10871006778342007
1106	30	-0.17671588632665447
1106	31	-0.1558094802302321
1106	32	-0.15639669243601162
1106	33	-0.18642859200930673
1106	34	-0.18775626343416718
1106	35	-0.14039973780214154
1106	36	-0.11486501868770205
1106	37	-0.17591531126236504
1106	38	-0.14748354600092028
1106	39	-0.15182577799528474
1106	40	-0.16217243156023642
1106	41	-0.21137631954875502
1106	42	-0.174975801687836
1106	43	-0.1705732954150463
1106	44	-0.1625271408846487
1106	45	-0.20256685571604294
1106	46	-0.20155953472793442
1106	47	-0.18997567547343408
1106	48	-0.18843498146821958
1106	49	-0.15753159482446932
1106	50	-0.17215363490988977
1106	51	-0.20911032863283197
1107	1	-0.02642421471698242
1107	2	-0.09364159733365085
1107	3	-0.128626096436264
1107	4	-0.14213366032234376
1107	5	-0.0758276560594382
1107	6	-0.14485024324376639
1107	7	-0.08176455398854188
1107	8	-0.14082974055209974
1107	9	-0.08090165275753947
1107	10	-0.10988481883597245
1107	11	-0.06928426540962107
1107	12	-0.1344146026953581
1107	13	-0.07569697544172271
1107	14	-0.08413742413608105
1107	15	-0.1561840797973204
1107	16	-0.06609652315682979
1107	17	-0.07280011034911382
1107	18	-0.13433028249335166
1107	19	-0.13130686769592614
1107	20	-0.11361861676279972
1107	21	-0.11652493684342602
1107	22	-0.10659841946995385
1107	23	-0.08884186697148522
1107	24	-0.11411102504178672
1107	25	-0.12568845976227294
1107	26	-0.07650089318961761
1107	27	-0.11589873242108695
1107	28	-0.10564938659472034
1107	29	-0.09821743238295966
1107	30	-0.11664153225385832
1107	31	-0.10391304279154667
1107	32	-0.08873063837857131
1107	33	-0.11646685992118222
1107	34	-0.14345842824680233
1107	35	-0.17086043236850657
1107	36	-0.09186748222658991
1107	37	-0.07370073200213056
1107	38	-0.0882272310218255
1107	39	-0.10846106974915415
1107	40	-0.11449878568796379
1107	41	-0.06818486312331373
1107	42	-0.049537316730656755
1107	43	-0.05802181116519023
1107	44	-0.09619086115334596
1107	45	-0.08446373334867019
1107	46	-0.03939373064565643
1107	47	-0.12118156972602634
1107	48	-0.11931588647210845
1107	49	-0.12014527995804514
1107	50	-0.10816435539180702
1107	51	-0.1312631558347661
1108	1	-0.03794897055374946
1108	2	-0.096051309482867
1108	3	-0.20508497489117872
1108	4	-0.09910721405260148
1108	5	-0.08265371055507842
1108	6	-0.1364811924964897
1108	7	-0.11273015129956576
1108	8	-0.17289853041102532
1108	9	-0.1786534317749897
1108	10	-0.12442691829813413
1108	11	-0.19782592347252148
1108	12	-0.20788749310623444
1108	13	-0.16649518197391444
1108	14	-0.190570904768542
1108	15	-0.1804355342547339
1108	16	-0.17740677308005814
1108	17	-0.19587994366363404
1108	18	-0.15735823422790673
1108	19	-0.14825296385956932
1108	20	-0.2666165963321774
1108	21	-0.21408518485655037
1108	22	-0.27920664003416107
1108	23	-0.21352058885369019
1108	24	-0.215960248236037
1108	25	-0.22940146665079908
1108	26	-0.18530430010451227
1108	27	-0.17041270473605152
1108	28	-0.14365543119668445
1108	29	-0.2100804931127911
1108	30	-0.1931393710108793
1108	31	-0.18502613735265783
1108	32	-0.19968575260585908
1108	33	-0.17348276154705644
1108	34	-0.13488770157545105
1108	35	-0.2105540899262266
1108	36	-0.18777944561833948
1108	37	-0.1896213792057253
1108	38	-0.2083570102642085
1108	39	-0.20466096922399402
1108	40	-0.22431570873666828
1108	41	-0.22116558669650033
1108	42	-0.20257795661038358
1108	43	-0.2910811440962249
1108	44	-0.23347707064795742
1108	45	-0.24915901084519732
1108	46	-0.19438405513275825
1108	47	-0.17906227974523148
1108	48	-0.13333522244315077
1108	49	-0.2663077733954111
1108	50	-0.24748513112663773
1108	51	-0.248740333361404
1109	1	-0.09674310674466113
1109	2	-0.08733139132711187
1109	3	-0.09869244570992208
1109	4	-0.16724747571715426
1109	5	-0.09780092068628932
1109	6	-0.1589464817320021
1109	7	-0.06982710867242048
1109	8	-0.14847740224854533
1109	9	-0.1101396728869517
1109	10	-0.17680465904101794
1109	11	-0.21693897501639015
1109	12	-0.10505658086403002
1109	13	-0.1934150290565455
1109	14	-0.16953113020190358
1109	15	-0.19545595858290454
1109	16	-0.12100489530047298
1109	17	-0.1152755861965602
1109	18	-0.0888615460343729
1109	19	-0.06537400814191585
1109	20	-0.1214162203206115
1109	21	-0.07853874925306314
1109	22	-0.1131078890498145
1109	23	-0.11736071257825387
1109	24	-0.1542230764501511
1109	25	-0.13035791931708474
1109	26	-0.13416073866673628
1109	27	-0.1418672967803971
1109	28	-0.11264019687017424
1109	29	-0.11179046537937154
1109	30	-0.09960452084104077
1109	31	-0.12849423512424352
1109	32	-0.14968173181915034
1109	33	-0.1962810011181233
1109	34	-0.1385031470409288
1109	35	-0.15298819818214326
1109	36	-0.14802408361626362
1109	37	-0.1926925297934119
1109	38	-0.19031456500274402
1109	39	-0.15823846746175718
1109	40	-0.1689813383473151
1109	41	-0.2202054223248311
1109	42	-0.20700646267090406
1109	43	-0.13935911798490963
1109	44	-0.2307372375862684
1109	45	-0.20142361181902402
1109	46	-0.1865579610688073
1109	47	-0.14749035916173625
1109	48	-0.18536519948406038
1109	49	-0.17553041294313232
1109	50	-0.16975237970831358
1109	51	-0.24663112840974577
1110	1	-0.05664394221513902
1110	2	-0.20467791500807664
1110	3	-0.2376495746848306
1110	4	-0.1651580458915305
1110	5	-0.1669015256675479
1110	6	-0.18638962848641683
1110	7	-0.13847335729702337
1110	8	-0.2338552210515772
1110	9	-0.23737035378388072
1110	10	-0.22592952036855252
1110	11	-0.20974215869157575
1110	12	-0.1905923587303775
1110	13	-0.2370815851323158
1110	14	-0.18281971748359638
1110	15	-0.16904053970566224
1110	16	-0.14075986452167655
1110	17	-0.24522810348052104
1110	18	-0.18052970079795472
1110	19	-0.18354438268331563
1110	20	-0.24849767601619988
1110	21	-0.2372011002838903
1110	22	-0.2057826214054188
1110	23	-0.27287313762937515
1110	24	-0.2316539933536319
1110	25	-0.22390691777368232
1110	26	-0.1495229012074617
1110	27	-0.23528170251335467
1110	28	-0.20426728944688222
1110	29	-0.16752692539618153
1110	30	-0.20200222503461873
1110	31	-0.2024258063911475
1110	32	-0.1860315602077236
1110	33	-0.15814798208649705
1110	34	-0.19792011515211527
1110	35	-0.19540046739411565
1110	36	-0.21886060746715685
1110	37	-0.2590615040450288
1110	38	-0.1688429649367933
1110	39	-0.20973785457315586
1110	40	-0.20819483368790515
1110	41	-0.17045845737386145
1110	42	-0.19178115337174972
1110	43	-0.2163202799723507
1110	44	-0.21569095181552456
1110	45	-0.23631086592479278
1110	46	-0.27654748523583805
1110	47	-0.22475861608128156
1110	48	-0.23418393385711767
1110	49	-0.26753352772210093
1110	50	-0.2001990167866481
1110	51	-0.21317997250886123
1111	1	-0.14542241506544684
1111	2	-0.2158368185268742
1111	3	-0.2758133547944581
1111	4	-0.31297538656172463
1111	5	-0.27907580978949653
1111	6	-0.27414087792125486
1111	7	-0.2536846970890707
1111	8	-0.39102276129946034
1111	9	-0.2903726517972842
1111	10	-0.3138672079515388
1111	11	-0.23943062018330608
1111	12	-0.3354807343299768
1111	13	-0.26326036662118213
1111	14	-0.2653717365380146
1111	15	-0.25929020541371983
1111	16	-0.2652807792365621
1111	17	-0.2887724740368611
1111	18	-0.35244580435672646
1111	19	-0.2839088620085448
1111	20	-0.32442134736781725
1111	21	-0.22202688489741007
1111	22	-0.30731215779649546
1111	23	-0.2560285960323583
1111	24	-0.27077426645287517
1111	25	-0.29512610900572156
1111	26	-0.214019800222367
1111	27	-0.31725917287776184
1111	28	-0.2763889283687817
1111	29	-0.24983737284230045
1111	30	-0.2309500120156116
1111	31	-0.3116101884602216
1111	32	-0.4068379849968906
1111	33	-0.3452684068027594
1111	34	-0.22377317396192353
1111	35	-0.3307672581533865
1111	36	-0.2707574360702836
1111	37	-0.3690208761933036
1111	38	-0.29489143648088145
1111	39	-0.2309425911966727
1111	40	-0.28731990930570106
1111	41	-0.27179756905324126
1111	42	-0.382770814251451
1111	43	-0.3425737855135367
1111	44	-0.2780675903750023
1111	45	-0.3229783190905877
1111	46	-0.26976667705731217
1111	47	-0.3043382515981392
1111	48	-0.2595842376161457
1111	49	-0.2530350856865482
1111	50	-0.26075854845170454
1111	51	-0.26334120876573053
1201	1	-0.30412419089799414
1201	2	-0.10360900403171769
1201	3	-0.11559578294637163
1201	4	-0.0631925286471855
1201	5	-0.05500188579581078
1201	6	-0.09505095668150432
1201	7	-0.0648907531075551
1201	8	-0.08008011790106195
1201	9	-0.0730302401089773
1201	10	-0.08378573649944343
1201	11	-0.061610350356112065
1201	12	-0.07603450456682026
1201	13	-0.11729747830288062
1201	14	-0.09710063710963368
1201	15	-0.14598221400793676
1201	16	-0.058955793087577035
1201	17	-0.08693355509569045
1201	18	-0.07009417430327858
1201	19	-0.09095801970394746
1201	20	-0.10451121167910316
1201	21	-0.037047062639992134
1201	22	-0.10565961286541636
1201	23	-0.043134356651478356
1201	24	-0.12031997119079563
1201	25	-0.08954127916114629
1201	26	-0.058113634541214765
1201	27	-0.04468287687862471
1201	28	-0.05558102803994558
1201	29	-0.051024878445794286
1201	30	-0.04619876490735919
1201	31	-0.042481811647803625
1201	32	-0.06632543407668834
1201	33	-0.09047868517438928
1201	34	-0.05554530916989364
1201	35	-0.08823171381338568
1201	36	-0.08811597915094183
1201	37	-0.10998010977728967
1201	38	-0.06726595171682703
1201	39	-0.09807674214906115
1201	40	-0.07974789389272985
1201	41	-0.05339688910856211
1201	42	-0.06185551844982484
1201	43	-0.04051357855681914
1201	44	-0.08344281840678747
1201	45	-0.08599617402322224
1201	46	-0.07997891388836109
1201	47	-0.07425539775221779
1201	48	-0.07501120230919156
1201	49	-0.0908149215845242
1201	50	-0.08443387491513477
1201	51	-0.057179666989249256
1202	1	-0.0035094482585620312
1202	2	-0.13291832259564984
1202	3	-0.15745213091696542
1202	4	-0.05353393221220415
1202	5	-0.0658585696981362
1202	6	-0.08425739977752755
1202	7	-0.021963565792269435
1202	8	-0.04488855604219566
1202	9	0.018979099704402813
1202	10	-0.03043315026005189
1202	11	-0.01635525142194183
1202	12	-0.12276803448856555
1202	13	-0.07570855021505452
1202	14	-0.07050163728318637
1202	15	-0.07104036002101566
1202	16	-0.0015899203547533602
1202	17	-0.015867632532298614
1202	18	0.017477718607814552
1202	19	-0.06345171425294893
1202	20	-0.0211681649067188
1202	21	-0.024229962348009337
1202	22	-0.007546671043741071
1202	23	-0.009298616911998181
1202	24	-0.04203139216544827
1202	25	-0.007415705312290299
1202	26	-0.03539785639533477
1202	27	-0.026994228015929878
1202	28	-0.014091678235601535
1202	29	0.01598186214242503
1202	30	-0.04484078884839704
1202	31	-0.012734994818409007
1202	32	-0.04518426860484226
1202	33	-0.08813412194569992
1202	34	-0.04099122229737162
1202	35	-0.07150214796889998
1202	36	-0.027630687428676026
1202	37	-0.06118027445904772
1202	38	-0.017895804587347186
1202	39	-0.08862004550185532
1202	40	-0.0018536172683525365
1202	41	-0.029958299573173974
1202	42	-0.03388119609161322
1202	43	-0.015400882625698387
1202	44	-0.03721831088045491
1202	45	-0.02525391518322806
1202	46	-0.016621594387991934
1202	47	-0.009733008449892111
1202	48	-0.056188065204750615
1202	49	-0.015596165892766578
1202	50	-0.11289322357562526
1202	51	0.048004969114508356
1203	1	-0.026514054075960303
1203	2	-0.09256601796687391
1203	3	-0.06661520341398841
1203	4	-0.05864265334384555
1203	5	-0.06768745602157367
1203	6	-0.049857056081300755
1203	7	-0.09918161048397423
1203	8	-0.0634772734296547
1203	9	-0.10940071982307842
1203	10	-0.057249455989683895
1203	11	-0.11923530736057586
1203	12	-0.08299719730504762
1203	13	-0.035667620283163615
1203	14	-0.09535625042092732
1203	15	-0.05717666565464441
1203	16	-0.0854783598891018
1203	17	-0.1078415737023235
1203	18	-0.09511831592501352
1203	19	-0.11964412653480849
1203	20	-0.057231627102133587
1203	21	-0.09925334345160053
1203	22	-0.07174042098873912
1203	23	-0.11144551824574478
1203	24	-0.10952801800618772
1203	25	-0.06325354085812762
1203	26	-0.008692595907035638
1203	27	-0.09123694027194773
1203	28	-0.07566802463915678
1203	29	-0.1124805212820732
1203	30	-0.09934768157373952
1203	31	-0.12293395620938696
1203	32	-0.08495142561464775
1203	33	-0.09724351190890701
1203	34	-0.049553386431519186
1203	35	-0.05960894660979221
1203	36	-0.08953331868363534
1203	37	-0.13293514926538563
1203	38	-0.0949157314667346
1203	39	-0.08210914244254752
1203	40	-0.10076756223590877
1203	41	-0.127357560614918
1203	42	-0.07334958117419177
1203	43	-0.05123747394580391
1203	44	-0.11990626259200354
1203	45	-0.07345731328503291
1203	46	-0.07803075655629499
1203	47	-0.05556261181275346
1203	48	-0.08618256255005718
1203	49	-0.09783106178520029
1203	50	-0.1121049894744246
1203	51	-0.054565025944057766
1204	1	-0.030988036206821334
1204	2	-0.11741523468551662
1204	3	-0.14438717890876518
1204	4	-0.18333459469388913
1204	5	-0.12910777971838172
1204	6	-0.13556330196405497
1204	7	-0.14364332113151335
1204	8	-0.11410857281602915
1204	9	-0.12459474328235842
1204	10	-0.17171287510142008
1204	11	-0.1705372729229424
1204	12	-0.1542452330890498
1204	13	-0.2051737360403223
1204	14	-0.209024692831683
1204	15	-0.14610749771046727
1204	16	-0.2079216186629722
1204	17	-0.1771997120639881
1204	18	-0.1502792471922021
1204	19	-0.12250916039454296
1204	20	-0.11994062532301086
1204	21	-0.19045186829594485
1204	22	-0.17150495672414223
1204	23	-0.14485321234917592
1204	24	-0.08819162462705066
1204	25	-0.16909342745967848
1204	26	-0.15821281052144087
1204	27	-0.1425472985592151
1204	28	-0.10515834151361503
1204	29	-0.09955087648229011
1204	30	-0.17979389836119708
1204	31	-0.15257115344126504
1204	32	-0.1776602727051113
1204	33	-0.15478892832653202
1204	34	-0.1533843738294678
1204	35	-0.12381278579812971
1204	36	-0.13304168022350638
1204	37	-0.16003834196074251
1204	38	-0.16375981159225006
1204	39	-0.11434538399315386
1204	40	-0.12321414281040433
1204	41	-0.1601629444857906
1204	42	-0.20970769207620066
1204	43	-0.2000878213336108
1204	44	-0.18066139087295596
1204	45	-0.18743754812669522
1204	46	-0.20047274655850345
1204	47	-0.21588218675471893
1204	48	-0.20430719946558895
1204	49	-0.20736487457426023
1204	50	-0.21923160353183135
1204	51	-0.23761051187765503
1205	1	-0.5034112189091502
1205	2	-0.4819797955781411
1205	3	-0.36010357600475373
1205	4	-0.5741262696690228
1205	5	-0.3701652003427043
1205	6	-0.351082176928152
1205	7	-0.32608896492198625
1205	8	-0.278684169865862
1205	9	-0.33479187036998326
1205	10	-0.33579372623996306
1205	11	-0.3753237358220147
1205	12	-0.361787600018701
1205	13	-0.2454818893776931
1205	14	-0.2791415694988686
1205	15	-0.259935959458268
1205	16	-0.20039963100089153
1205	17	-0.22546211300507224
1205	18	-0.18479379422692688
1205	19	-0.1476538845470472
1205	20	-0.21806037139106849
1205	21	-0.19456418502362283
1205	22	-0.15440991785303737
1205	23	-0.18307408974875727
1205	24	-0.1903216970267465
1205	25	-0.2966754493087649
1205	26	-0.24860342151069403
1205	27	-0.19729921076156387
1205	28	-0.2083638748923491
1205	29	-0.2440076843490644
1205	30	-0.17443192494579307
1205	31	-0.3354798768964855
1205	32	-0.3451987017332101
1205	33	-0.1736133204913628
1205	34	-0.2572639906741543
1205	35	-0.22018537022786688
1205	36	-0.1800861184210092
1205	37	-0.23665290064152344
1205	38	-0.19615573215264703
1205	39	-0.1999759563667709
1205	40	-0.21118097498278132
1205	41	-0.22383197959840118
1205	42	-0.31070014768633314
1205	43	-0.26676033795067866
1205	44	-0.30813833274309843
1205	45	-0.25980881713388726
1205	46	-0.33374872860982663
1205	47	-0.3707573645177362
1205	48	-0.3308571074465334
1205	49	-0.290067823874395
1205	50	-0.36345319077170757
1205	51	-0.4233073551788351
1206	1	0.003819508606525801
1206	2	-0.07560086660250676
1206	3	-0.08242950010630068
1206	4	-0.07613756959503348
1206	5	-0.11842963409470997
1206	6	-0.10670846902458209
1206	7	-0.08140097312207928
1206	8	-0.13336934329377925
1206	9	-0.11018088919323787
1206	10	-0.10270147566240695
1206	11	-0.15251019415179456
1206	12	-0.17690576545081171
1206	13	-0.15859689185768389
1206	14	-0.10328915111938386
1206	15	-0.14415097961000356
1206	16	-0.11095169226430102
1206	17	-0.10380902461710662
1206	18	-0.11525335900097389
1206	19	-0.1259762492522256
1206	20	-0.11780224305065445
1206	21	-0.15919353748241605
1206	22	-0.10502767324238249
1206	23	-0.130874074012425
1206	24	-0.10467922459094581
1206	25	-0.07340499742177542
1206	26	-0.16492773757163093
1206	27	-0.07403378083903078
1206	28	-0.14574233418148452
1206	29	-0.16145874834141694
1206	30	-0.16461219765744062
1206	31	-0.07936814931920821
1206	32	-0.09932321141175038
1206	33	-0.1843886441266136
1206	34	-0.11549787140161527
1206	35	-0.08998257710484836
1206	36	-0.14301276854180855
1206	37	-0.22326606213070477
1206	38	-0.20706319025392617
1206	39	-0.08627320491594759
1206	40	-0.18786272820312178
1206	41	-0.14173374449742937
1206	42	-0.1511603926307714
1206	43	-0.1346939724592886
1206	44	-0.14961159723390693
1206	45	-0.14958145851380067
1206	46	-0.21606836689947784
1206	47	-0.17384536705345255
1206	48	-0.1717731922177066
1206	49	-0.1828128936676947
1206	50	-0.18138330849401996
1206	51	-0.1739382069382529
1207	1	-0.3034549360260641
1207	2	-0.2671704872927805
1207	3	-0.3836098919693427
1207	4	-0.3407892218094162
1207	5	-0.1726867922172275
1207	6	-0.28393157415895587
1207	7	-0.15865669311771313
1207	8	-0.24854485290692452
1207	9	-0.15905410830539068
1207	10	-0.22805738394986008
1207	11	-0.28677288998945727
1207	12	-0.23767826087419763
1207	13	-0.12442766872339917
1207	14	-0.24840538848904714
1207	15	-0.1356106063242848
1207	16	-0.35307621704011183
1207	17	-0.38549269911287354
1207	18	-0.3417076705541575
1207	19	-0.28857116934898386
1207	20	-0.2882715533215787
1207	21	-0.35324084217856466
1207	22	-0.3122828404169127
1207	23	-0.28777626728660266
1207	24	-0.325817551361439
1207	25	-0.3115362529925534
1207	26	-0.26080570381723334
1207	27	-0.25380410822159405
1207	28	-0.1930120552824448
1207	29	-0.2627704550173888
1207	30	-0.2478200110313722
1207	31	-0.2020897462340514
1207	32	-0.23783876477221355
1207	33	-0.26112943264593014
1207	34	-0.267496177139563
1207	35	-0.2642074910255303
1207	36	-0.30651850656357027
1207	37	-0.3040375340942205
1207	38	-0.27903971009381223
1207	39	-0.32522306170984905
1207	40	-0.2719130795880176
1207	41	-0.22225392849326653
1207	42	-0.2930325970940473
1207	43	-0.25708941140969443
1207	44	-0.23200391245836727
1207	45	-0.25288874476449763
1207	46	-0.2872360516830099
1207	47	-0.31073927650837163
1207	48	-0.23481540202976703
1207	49	-0.2587532542689175
1207	50	-0.22819414531458193
1207	51	-0.26306309927245053
1208	1	0.004307082690068853
1208	2	-0.07558812539695481
1208	3	-0.18564008163928492
1208	4	-0.18451878716597747
1208	5	-0.18737602415043852
1208	6	-0.1715847765251013
1208	7	-0.14544757331692182
1208	8	-0.18869637205563095
1208	9	-0.10426581636777144
1208	10	-0.13837207326173484
1208	11	-0.2040937930158293
1208	12	-0.17205709967721106
1208	13	-0.199631409583219
1208	14	-0.1844644228538641
1208	15	-0.2062553741362123
1208	16	-0.19469715183616643
1208	17	-0.1867041679833008
1208	18	-0.15834558142349664
1208	19	-0.22828405266568552
1208	20	-0.13529448489077822
1208	21	-0.20208502221144187
1208	22	-0.20281814593266745
1208	23	-0.1715671911351464
1208	24	-0.23039198554695872
1208	25	-0.20710881953021243
1208	26	-0.1518850750941496
1208	27	-0.19583005447279334
1208	28	-0.16413036240459178
1208	29	-0.20435798927931614
1208	30	-0.17721361626008303
1208	31	-0.1510111040449118
1208	32	-0.22687772955711694
1208	33	-0.2512198507218031
1208	34	-0.17696956951301956
1208	35	-0.1936266463037981
1208	36	-0.19541899263807494
1208	37	-0.2302784283869883
1208	38	-0.21329407206248874
1208	39	-0.20134931451172378
1208	40	-0.23357330849140112
1208	41	-0.2385703747132979
1208	42	-0.19496782699471993
1208	43	-0.16747121791910757
1208	44	-0.16233643308707713
1208	45	-0.20443919444593206
1208	46	-0.20194871167532114
1208	47	-0.19722254977506282
1208	48	-0.18752094492549531
1208	49	-0.1939693592627023
1208	50	-0.22050133994854093
1208	51	-0.18607190261280948
1209	1	-0.06507326998620755
1209	2	-0.12005534063098366
1209	3	-0.22278919443819234
1209	4	-0.22015361457825122
1209	5	-0.13088691286569798
1209	6	-0.21859308577773362
1209	7	-0.2000219052467429
1209	8	-0.2755645109928153
1209	9	-0.18317602756625462
1209	10	-0.22064267011564453
1209	11	-0.1869282676845927
1209	12	-0.19293953071613146
1209	13	-0.17181017124011078
1209	14	-0.25582726892548635
1209	15	-0.23551720054214798
1209	16	-0.2008458440520613
1209	17	-0.24079887219686924
1209	18	-0.2624015704159248
1209	19	-0.19333009716770277
1209	20	-0.2324879373580373
1209	21	-0.23105916849220165
1209	22	-0.2581853915833321
1209	23	-0.20941091166556447
1209	24	-0.2416292994380953
1209	25	-0.19016792467131438
1209	26	-0.19350846147137446
1209	27	-0.21185235449163997
1209	28	-0.22834234846206414
1209	29	-0.22038646559068553
1209	30	-0.1871448051235305
1209	31	-0.18503128131705182
1209	32	-0.2596781212241339
1209	33	-0.2396248908917542
1209	34	-0.320860297001623
1209	35	-0.2583852985859423
1209	36	-0.25638009355964186
1209	37	-0.2783327185129565
1209	38	-0.26943776132060293
1209	39	-0.2701674637274465
1209	40	-0.22529022468591364
1209	41	-0.21404261218994236
1209	42	-0.2711420371100388
1209	43	-0.23660279179014054
1209	44	-0.2148481246281051
1209	45	-0.23604083740385562
1209	46	-0.26597804604621444
1209	47	-0.2713803840642868
1209	48	-0.30176896532520203
1209	49	-0.2847921384021106
1209	50	-0.22579686664704468
1209	51	-0.22795698314206447
1210	1	-0.09408304779692145
1210	2	-0.11763586117984204
1210	3	-0.26923349541165464
1210	4	-0.26165355539409063
1210	5	-0.2222981998500302
1210	6	-0.19959585598810037
1210	7	-0.18758276180249567
1210	8	-0.27693973787052073
1210	9	-0.19598768235331931
1210	10	-0.2419336257682474
1210	11	-0.29223585659538287
1210	12	-0.2630366861756741
1210	13	-0.24480519205901885
1210	14	-0.24613552720279586
1210	15	-0.19579628537428562
1210	16	-0.23135945851008444
1210	17	-0.21729501245529548
1210	18	-0.20354660620734677
1210	19	-0.22656122952898983
1210	20	-0.24420893886418327
1210	21	-0.23155320627466125
1210	22	-0.21319671491461634
1210	23	-0.2154036209768435
1210	24	-0.26129706270162245
1210	25	-0.21592480561020722
1210	26	-0.20062789355478827
1210	27	-0.24873401314311394
1210	28	-0.17824947972281535
1210	29	-0.19748628835646542
1210	30	-0.2483273450253023
1210	31	-0.2189021003927678
1210	32	-0.22336368388391747
1210	33	-0.2735533558692751
1210	34	-0.20203467883317927
1210	35	-0.268325462809031
1210	36	-0.2550683336348598
1210	37	-0.29293629452538994
1210	38	-0.24292384526287236
1210	39	-0.2134124881557966
1210	40	-0.2343249013864792
1210	41	-0.24297117723791928
1210	42	-0.2769851324749695
1210	43	-0.22158267602278414
1210	44	-0.3237404746496182
1210	45	-0.3294425953608666
1210	46	-0.3187721941641044
1210	47	-0.2540767337618206
1210	48	-0.2370690707499108
1210	49	-0.27453459376307165
1210	50	-0.30007269694206684
1210	51	-0.30113924561531036
1211	1	-0.08823813616428566
1211	2	-0.1245946640747988
1211	3	-0.36359658535239703
1211	4	-0.27824605911539635
1211	5	-0.20015302925552447
1211	6	-0.3494889692597525
1211	7	-0.33439171608194584
1211	8	-0.3468391689700212
1211	9	-0.22233519511559052
1211	10	-0.3624890289416953
1211	11	-0.36638617288143394
1211	12	-0.3411145141847385
1211	13	-0.3131017004478167
1211	14	-0.29792489325595994
1211	15	-0.32327581081036527
1211	16	-0.2734809857602798
1211	17	-0.27281737282998364
1211	18	-0.309330427963701
1211	19	-0.307810255215351
1211	20	-0.2929851516010018
1211	21	-0.31933327416911794
1211	22	-0.3324506817277708
1211	23	-0.2735702932345063
1211	24	-0.3027582930763941
1211	25	-0.2666902461381042
1211	26	-0.3256894192000388
1211	27	-0.2935786113509664
1211	28	-0.28540894189511334
1211	29	-0.3236769489559137
1211	30	-0.325798623739189
1211	31	-0.35331831961514837
1211	32	-0.3144168947283532
1211	33	-0.31249307076784305
1211	34	-0.3081782895392138
1211	35	-0.4029513115718757
1211	36	-0.34440861000543777
1211	37	-0.40868597087866476
1211	38	-0.41960456443066363
1211	39	-0.33819267763909977
1211	40	-0.300030229178752
1211	41	-0.3033761688274552
1211	42	-0.3215591898220822
1211	43	-0.36237796702540237
1211	44	-0.3570544696786584
1211	45	-0.3363853955954923
1211	46	-0.3202698819530241
1211	47	-0.40175033442237407
1211	48	-0.3425593849039785
1211	49	-0.36169227825524075
1211	50	-0.34710501914836556
1211	51	-0.39057758641237683
1301	1	0.017003117974653037
1301	2	-0.09772570738394393
1301	3	-0.07499114085177894
1301	4	-0.048744159111898
1301	5	-0.029872143002194207
1301	6	-0.020060776942656844
1301	7	-0.0829369191614191
1301	8	-0.10318535522350203
1301	9	-0.05138308309812345
1301	10	-0.08624613213093824
1301	11	-0.11842774674928336
1301	12	-0.1395107078013922
1301	13	-0.0902027490554218
1301	14	-0.06716992462916949
1301	15	-0.07414572850977663
1301	16	-0.06454132889954423
1301	17	-0.09441364903567973
1301	18	-0.12069074848206895
1301	19	-0.09770672286366988
1301	20	-0.0529411926708363
1301	21	-0.0861909659571225
1301	22	-0.03213949258215365
1301	23	-0.06878324088914667
1301	24	-0.09286939356024249
1301	25	-0.051061104350623054
1301	26	-0.041675807948500676
1301	27	-0.04217875360452439
1301	28	-0.060947307846561216
1301	29	-0.05833183985183865
1301	30	-0.08032935020396792
1301	31	-0.059718534134120205
1301	32	-0.10827249370388614
1301	33	-0.041358378510715
1301	34	-0.0850162184063663
1301	35	-0.09550647467764861
1301	36	-0.06375325643040242
1301	37	-0.07232451947558616
1301	38	-0.06001353562055556
1301	39	-0.09147017727931228
1301	40	-0.06129687704409292
1301	41	-0.08692937367661102
1301	42	-0.05867987136505093
1301	43	-0.07979371866975526
1301	44	-0.09271758564705124
1301	45	-0.0460889338976429
1301	46	-0.2640771263051036
1301	47	-0.2376876898673359
1301	48	-0.05058998386490998
1301	49	-0.1853392723095908
1301	50	-0.23388978886156053
1301	51	-0.2082360100083065
1302	1	0.06793157810183459
1302	2	0.00849730934989168
1302	3	-0.1079785358542864
1302	4	0.05671747893234169
1302	5	0.016066510205590134
1302	6	-6.007181421949781E-4
1302	7	0.01431594292292715
1302	8	0.035548377306106715
1302	9	0.0396167713977178
1302	10	-0.009639574121464989
1302	11	0.04741839401170722
1302	12	-0.027044339537788176
1302	13	-0.01069678201987756
1302	14	0.029847767692174898
1302	15	-0.010149705571976142
1302	16	0.022258340567084645
1302	17	-0.006075843450922491
1302	18	-0.01850991835933513
1302	19	0.008317480865102311
1302	20	0.025575367693576823
1302	21	0.0016246874797118949
1302	22	0.018832095884086186
1302	23	-0.005472458771990318
1302	24	0.04675423887537278
1302	25	-0.013030794105624466
1302	26	-0.0032296701768714797
1302	27	-0.050630905434850604
1302	28	-0.021930490833057092
1302	29	-0.005847473990435503
1302	30	-0.02759455924074672
1302	31	0.03506233063627917
1302	32	0.022890333468566837
1302	33	-0.03286021386371374
1302	34	-0.004773398453437494
1302	35	-0.03180419028089432
1302	36	0.040927506398979574
1302	37	-0.02454302048857926
1302	38	-0.09056235691015502
1302	39	-0.012894465834001778
1302	40	-0.05122630418777874
1302	41	-0.009384846819941117
1302	42	0.012774141478686829
1302	43	-0.05192033745267821
1302	44	-0.05271060371411096
1302	45	-0.0174086582640669
1302	46	-0.022232662487304822
1302	47	-0.04437438773736346
1302	48	0.005274670787699165
1302	49	0.002479133851267079
1302	50	-0.03186072669674189
1302	51	-0.05361520477401882
1303	1	0.028934978321714766
1303	2	-0.05268142496178285
1303	3	0.06334885593712158
1303	4	-0.09464623975227227
1303	5	-0.016966230204722876
1303	6	-0.25104128827504724
1303	7	-0.16187805755559737
1303	8	-0.40038111691022493
1303	9	-0.4012284677910003
1303	10	-0.4633678071399743
1303	11	-0.4335342787980636
1303	12	-0.24390249359337446
1303	13	-0.4536504432571249
1303	14	-0.49450750237066643
1303	15	-0.5507370076929021
1303	16	-0.3218091230629625
1303	17	-0.3259867183477567
1303	18	-0.41016237581840187
1303	19	-0.23427835733891555
1303	20	-0.17276262391280994
1303	21	-0.3107123131405132
1303	22	-0.2615169934942756
1303	23	-0.1900033911336294
1303	24	-0.14286181728321168
1303	25	-0.1538106580274885
1303	26	-0.14185394216401193
1303	27	-0.14547458930456258
1303	28	-0.25949655661002424
1303	29	-0.1418305956211654
1303	30	-0.3450292322849293
1303	31	-0.3147927350908475
1303	32	-0.258570592693232
1303	33	-0.12935295632303223
1303	34	-0.248496757250372
1303	35	-0.12651164770880996
1303	36	-0.12696603184916455
1303	37	-0.20967450599717097
1303	38	-0.21629711725351086
1303	39	-0.21450376220030876
1303	40	-0.17447053760171372
1303	41	-0.19620223837638662
1303	42	-0.2284699021437575
1303	43	-0.22937221033922128
1303	44	-0.22440760379889468
1303	45	-0.1717211245296184
1303	46	-0.09575590338258166
1303	47	-0.0761364858768232
1303	48	-0.18905067933916087
1303	49	-0.09511514530849752
1303	50	-0.1577002837463013
1303	51	-0.06801141363441587
1304	1	0.01263655402625119
1304	2	-0.16994457997930112
1304	3	-0.06267339137566807
1304	4	-0.14635147765093848
1304	5	-0.15370799608049168
1304	6	-0.048492960182500155
1304	7	-0.10608788587275342
1304	8	-0.11814664359587113
1304	9	-0.18036315148896875
1304	10	-0.17391436381728909
1304	11	-0.13702971961343735
1304	12	-0.14007687170064997
1304	13	-0.11999987609389962
1304	14	-0.09231257061549769
1304	15	-0.10328449723109401
1304	16	-0.16907627281494797
1304	17	-0.16042278449193503
1304	18	-0.10351284511154546
1304	19	-0.10417948616839823
1304	20	-0.16210283493606426
1304	21	-0.1452015500784114
1304	22	-0.08373509577594973
1304	23	-0.15457195021969028
1304	24	-0.18039079825118165
1304	25	-0.14860133706955025
1304	26	-0.18887770658758996
1304	27	-0.17410105214911198
1304	28	-0.16730022307214654
1304	29	-0.1624153420618697
1304	30	-0.12988809419385916
1304	31	-0.20067669408403077
1304	32	-0.11132730054903561
1304	33	-0.140750521901424
1304	34	-0.1253650509894939
1304	35	-0.1834108204659799
1304	36	-0.15861635824200704
1304	37	-0.2361326064633218
1304	38	-0.223308212803218
1304	39	-0.1641843110876735
1304	40	-0.18161251508676912
1304	41	-0.23933508768840994
1304	42	-0.17674817468865456
1304	43	-0.2550325265878399
1304	44	-0.24701759774183785
1304	45	-0.20990191091719623
1304	46	-0.2666628065144465
1304	47	-0.22407435340373638
1304	48	-0.24059251614314547
1304	49	-0.25368522867621124
1304	50	-0.30070141470693557
1304	51	-0.3200962642523848
1305	1	-0.06553284302546558
1305	2	-0.1400178912681298
1305	3	-0.13635832798483705
1305	4	-0.12409307328339025
1305	5	-0.13136928065026154
1305	6	-0.08470593101115043
1305	7	-0.08119254302395262
1305	8	-0.11444082974566072
1305	9	-0.16070239294387534
1305	10	-0.09114975503464962
1305	11	-0.14324550184860385
1305	12	-0.13735502016984213
1305	13	-0.14387066965568351
1305	14	-0.1354723365116257
1305	15	-0.12148930217757936
1305	16	-0.09172291349894834
1305	17	-0.17220906411467496
1305	18	-0.10049678600295664
1305	19	-0.1415784593237106
1305	20	-0.17681974928596844
1305	21	-0.09244793584988997
1305	22	-0.11255331285605763
1305	23	-0.14147779551361594
1305	24	-0.12902866186761486
1305	25	-0.14863265614691556
1305	26	-0.14860260348720544
1305	27	-0.20871042230013614
1305	28	-0.12020280225769397
1305	29	-0.15216377712567208
1305	30	-0.16337619343781284
1305	31	-0.12310542749352749
1305	32	-0.15881926184270156
1305	33	-0.15304562467751026
1305	34	-0.198869143895557
1305	35	-0.13886644774697032
1305	36	-0.17498635260098183
1305	37	-0.06359776835658693
1305	38	-0.15632196425109868
1305	39	-0.16669398928293333
1305	40	-0.12404259414650909
1305	41	-0.1841941386781869
1305	42	-0.12265596083594232
1305	43	-0.08312642966095041
1305	44	-0.1488983263942032
1305	45	-0.13480078994813738
1305	46	-0.13795254335959584
1305	47	-0.18828735192024482
1305	48	-0.1507423000849215
1305	49	-0.15907494204994777
1305	50	-0.15302493635400083
1305	51	-0.12900107941477756
1306	1	-0.06556654274685059
1306	2	-0.12999195954014198
1306	3	-0.08382819723614432
1306	4	-0.1796680988391799
1306	5	-0.14819189008401423
1306	6	-0.21915196688560457
1306	7	-0.16779961383533504
1306	8	-0.19121155520559796
1306	9	-0.17436673841840644
1306	10	-0.24067636330754283
1306	11	-0.18920880343823399
1306	12	-0.24356474423462515
1306	13	-0.20600509887019314
1306	14	-0.21484030983932456
1306	15	-0.20234989877752696
1306	16	-0.17108603419703883
1306	17	-0.20550219864971808
1306	18	-0.19903914359516506
1306	19	-0.1631548056822325
1306	20	-0.20033190404228662
1306	21	-0.22389332052343747
1306	22	-0.12258412978163591
1306	23	-0.37500399224118297
1306	24	-0.2941361519083401
1306	25	-0.26976509559194994
1306	26	-0.2395692897656332
1306	27	-0.13339147986057043
1306	28	-0.2760513935863358
1306	29	-0.2260404626801531
1306	30	-0.19361306693936342
1306	31	-0.2711222491666305
1306	32	-0.3392352838854933
1306	33	-0.2039781004057204
1306	34	-0.16392526038419675
1306	35	-0.2694370482297188
1306	36	-0.2731304783612387
1306	37	-0.32297062927427334
1306	38	-0.3691813428043602
1306	39	-0.21410673162234417
1306	40	-0.15107065540475872
1306	41	-0.19562366406582044
1306	42	-0.3367766780142176
1306	43	-0.14819178879876205
1306	44	-0.3654757580438428
1306	45	-0.23039963527376983
1306	46	-0.20197765987430927
1306	47	-0.15215446865062887
1306	48	-0.23369171720202786
1306	49	-0.2371859192600425
1306	50	-0.21849077431864572
1306	51	-0.25835923676218897
1307	1	-0.06610691747311392
1307	2	-0.18932306173955737
1307	3	-0.14432611014796493
1307	4	-0.395243705725008
1307	5	-0.16204817986569253
1307	6	-0.2133396708449169
1307	7	-0.2492768184966465
1307	8	-0.21567627050777816
1307	9	-0.15916381406303515
1307	10	-0.17748406463591948
1307	11	-0.21874147766043706
1307	12	-0.18112487812368272
1307	13	-0.1960721910198373
1307	14	-0.21925684036001059
1307	15	-0.14443558068477103
1307	16	-0.2064258811794275
1307	17	-0.23499030689990974
1307	18	-0.20208529510754403
1307	19	-0.15687982158205926
1307	20	-0.09847936358237064
1307	21	-0.14027059436710232
1307	22	-0.16578748981289948
1307	23	-0.17056252185376763
1307	24	-0.3301596612631954
1307	25	-0.340363769473484
1307	26	-0.17619986023914436
1307	27	-0.18810491351748482
1307	28	-0.4507517609074867
1307	29	-0.27704876287076274
1307	30	-0.16251731596324248
1307	31	-0.5904864218132317
1307	32	-0.5912765622221414
1307	33	-0.12506977755280957
1307	34	-0.44081490891254305
1307	35	-0.22593712907738706
1307	36	-0.4066755940826994
1307	37	-0.3778888812790271
1307	38	-0.2697086179566881
1307	39	-0.2651050001625421
1307	40	-0.44064548054625163
1307	41	-0.4388080501628693
1307	42	-0.4815185629122638
1307	43	-0.3413665609581571
1307	44	-0.43550019884130364
1307	45	-0.3634963593927836
1307	46	-0.3457836355280932
1307	47	-0.2746502855919175
1307	48	-0.36209315956790533
1307	49	-0.2062782511422796
1307	50	-0.3201030429347398
1307	51	-0.30684189402255413
1308	1	-0.1084019350112726
1308	2	-0.12296450457399999
1308	3	-0.2176026005227314
1308	4	-0.2472648843707006
1308	5	-0.16437122525087489
1308	6	-0.21187093047430494
1308	7	-0.22489176126928356
1308	8	-0.24613787198832426
1308	9	-0.2271161205943173
1308	10	-0.23380915075835418
1308	11	-0.2853652753137723
1308	12	-0.2816238070133963
1308	13	-0.23748384241172715
1308	14	-0.25528249534256986
1308	15	-0.25536607199317984
1308	16	-0.24134490671816877
1308	17	-0.1391752943805571
1308	18	-0.2904163742811434
1308	19	-0.24585762625803653
1308	20	-0.16837922722569232
1308	21	-0.19789466694796687
1308	22	-0.22194005429632568
1308	23	-0.22825947790780532
1308	24	-0.2694504958435431
1308	25	-0.16583368336027604
1308	26	-0.2726477596267358
1308	27	-0.21340747218867762
1308	28	-0.2822848417011201
1308	29	-0.1768755031712601
1308	30	-0.18702922733694294
1308	31	-0.18102937601104685
1308	32	-0.2440361703858258
1308	33	-0.23379577444188726
1308	34	-0.1811426262206126
1308	35	-0.25447977328979476
1308	36	-0.19070756317272242
1308	37	-0.2485091842159477
1308	38	-0.2641616321034661
1308	39	-0.24583682567923404
1308	40	-0.3244999678477356
1308	41	-0.21393594196901944
1308	42	-0.22810890678179163
1308	43	-0.2750554041956619
1308	44	-0.3017210058975337
1308	45	-0.2936871258787477
1308	46	-0.32145196404594856
1308	47	-0.2699617764087918
1308	48	-0.25503613063885666
1308	49	-0.2150966806180037
1308	50	-0.3023841000323131
1308	51	-0.2677681732682231
1309	1	-0.07111589297693399
1309	2	-0.1256628678242464
1309	3	-0.25529415615122275
1309	4	-0.2603594155116866
1309	5	-0.211049676033646
1309	6	-0.2934427887811992
1309	7	-0.22047515150664054
1309	8	-0.29056009566308916
1309	9	-0.24590742816299382
1309	10	-0.28924317199294336
1309	11	-0.22307797003330876
1309	12	-0.2990165041064472
1309	13	-0.3078007572540997
1309	14	-0.24775934317031556
1309	15	-0.22570088089069884
1309	16	-0.22208109874270576
1309	17	-0.2659824896450331
1309	18	-0.2331201660128812
1309	19	-0.20509927990979548
1309	20	-0.27642594276260013
1309	21	-0.2276474740199177
1309	22	-0.21804624299701203
1309	23	-0.18957934526928
1309	24	-0.21416760056687423
1309	25	-0.1980877177511715
1309	26	-0.2737014691431767
1309	27	-0.21892217892319366
1309	28	-0.25322577694828396
1309	29	-0.25935319007258073
1309	30	-0.28194536865547093
1309	31	-0.22050929410633557
1309	32	-0.2541378512680694
1309	33	-0.18723727409350488
1309	34	-0.23944305720774395
1309	35	-0.25370745474408807
1309	36	-0.25132870704344157
1309	37	-0.25373286968309827
1309	38	-0.2452031424961305
1309	39	-0.2608661399481136
1309	40	-0.19936044749942994
1309	41	-0.26219680932209855
1309	42	-0.2449725584688025
1309	43	-0.2431003154232556
1309	44	-0.2644369994153877
1309	45	-0.18545492382647666
1309	46	-0.23883004829060894
1309	47	-0.2981287363188656
1309	48	-0.24521808776446363
1309	49	-0.29667942392134705
1309	50	-0.2741192816881508
1309	51	-0.2092053846542541
1310	1	-0.05083606012076558
1310	2	-0.18981541062589713
1310	3	-0.27876819438680656
1310	4	-0.2054335066194639
1310	5	-0.28538330390099276
1310	6	-0.23363902667738046
1310	7	-0.26177947613718544
1310	8	-0.23327010008953408
1310	9	-0.2179064594852349
1310	10	-0.2671331005645641
1310	11	-0.35774835652140524
1310	12	-0.31497425618428565
1310	13	-0.25922570557539615
1310	14	-0.2697685927638176
1310	15	-0.2875392302939943
1310	16	-0.2774729287443307
1310	17	-0.23893355093009916
1310	18	-0.29575806028524454
1310	19	-0.2633124514993881
1310	20	-0.3309974390272572
1310	21	-0.21737849128301434
1310	22	-0.2756912857178051
1310	23	-0.27840919266012065
1310	24	-0.2881353443590555
1310	25	-0.2848777514042524
1310	26	-0.26615688006887694
1310	27	-0.32019325372151997
1310	28	-0.27358039963525727
1310	29	-0.2538387132643507
1310	30	-0.30122883866183514
1310	31	-0.24334715958820397
1310	32	-0.28089325784731045
1310	33	-0.2616137821317608
1310	34	-0.2743105973040798
1310	35	-0.28429861617572527
1310	36	-0.31675951471111574
1310	37	-0.28901199834194813
1310	38	-0.3038012860190946
1310	39	-0.3023922166629447
1310	40	-0.3088211742295712
1310	41	-0.3021053746096385
1310	42	-0.2788412209859601
1310	43	-0.2660893874360397
1310	44	-0.24348745815358797
1310	45	-0.2890748982103233
1310	46	-0.2799479630972215
1310	47	-0.38014786963370284
1310	48	-0.25187650391951877
1310	49	-0.3387810604086283
1310	50	-0.3007369125745569
1310	51	-0.2943123630364326
1311	1	-0.0409400400358777
1311	2	-0.10118960393251797
1311	3	-0.2889403004325928
1311	4	-0.2609678472211101
1311	5	-0.1977631335294916
1311	6	-0.26800525673331066
1311	7	-0.2441667142790962
1311	8	-0.34523650499208003
1311	9	-0.318366320508332
1311	10	-0.31462535188997975
1311	11	-0.3192385399686728
1311	12	-0.3008272232239051
1311	13	-0.31012270410048615
1311	14	-0.32429793419082387
1311	15	-0.3081324663556231
1311	16	-0.33668962830652305
1311	17	-0.3183882266644886
1311	18	-0.2791350060679534
1311	19	-0.32517975066324567
1311	20	-0.3088975174047519
1311	21	-0.2870513639594492
1311	22	-0.3005007598290419
1311	23	-0.24964440906256868
1311	24	-0.2810910276663634
1311	25	-0.3477287053100895
1311	26	-0.33411368047973866
1311	27	-0.31121195910706945
1311	28	-0.30218284482194235
1311	29	-0.2749571598591274
1311	30	-0.29639401447381886
1311	31	-0.3553099931127761
1311	32	-0.3901968902824322
1311	33	-0.32243339325565046
1311	34	-0.353622803561386
1311	35	-0.3229228844938561
1311	36	-0.32753882534495204
1311	37	-0.3186858908413299
1311	38	-0.2994651307140117
1311	39	-0.2842200185154269
1311	40	-0.33332948149978847
1311	41	-0.34502049794368617
1311	42	-0.2899412426232644
1311	43	-0.3437248265435642
1311	44	-0.3366450247524355
1311	45	-0.2924806083055742
1311	46	-0.3392631303424025
1311	47	-0.3649396459517149
1311	48	-0.3332521818281222
1311	49	-0.3467058619946215
1311	50	-0.4002609590550321
1311	51	-0.412317035593901
1401	1	-0.058280349422780375
1401	2	-0.0849961843815592
1401	3	0.004942634401686519
1401	4	-0.004457175438560057
1401	5	-0.0029297119583517883
1401	6	-0.05025485924659989
1401	7	-0.07143843185394161
1401	8	0.017050814993815777
1401	9	-0.03181625999489768
1401	10	0.047973296237628915
1401	11	-0.0163136158066024
1401	12	-0.04467851920485799
1401	13	-0.01208817723350819
1401	14	0.017694260031248632
1401	15	-0.04973178296670966
1401	16	-0.004747962818001383
1401	17	0.019581870765804865
1401	18	-0.06713446705987991
1401	19	-0.0693378678437
1401	20	-0.028939827911685256
1401	21	-0.020533280915110197
1401	22	0.041005795500545617
1401	23	-0.001717780018687165
1401	24	0.03406788003413652
1401	25	-0.03150968228066375
1401	26	-0.01265707484477474
1401	27	-0.009697731660537556
1401	28	-0.005476382106841982
1401	29	-0.03278744329322336
1401	30	0.007559293922291488
1401	31	0.006154659159669507
1401	32	-0.022657117955617423
1401	33	0.007216571467409949
1401	34	0.01150724641826173
1401	35	-0.05965975796020473
1401	36	-0.0963097291851085
1401	37	-0.012324180783821248
1401	38	-0.018817510050112674
1401	39	-0.008077406201991266
1401	40	-0.01576339168732943
1401	41	-0.00871625331327408
1401	42	-0.026136466003926273
1401	43	-0.029377919969668653
1401	44	-0.08336905560497598
1401	45	-0.05072788164254405
1401	46	-0.06259528682294047
1401	47	-0.014056093300943928
1401	48	-0.03883847243605487
1401	49	-0.06887286390021075
1401	50	-0.030567909288762962
1401	51	-0.02250676471629731
1402	1	0.06185945129247017
1402	2	-0.039795217819545314
1402	3	-0.040429633920368246
1402	4	-0.009775302696134247
1402	5	-0.04886764808917832
1402	6	0.012151787352422616
1402	7	-0.01323829595349224
1402	8	-0.08215797630686694
1402	9	-0.041717389822473194
1402	10	-0.03867563429019327
1402	11	-0.0706013937129697
1402	12	-0.04988232431325201
1402	13	-0.05848669855211597
1402	14	-0.013889396121960829
1402	15	-0.06545469263129178
1402	16	-0.049108449875873816
1402	17	-0.02832963463607996
1402	18	-0.07946208450376702
1402	19	-0.03715333991831926
1402	20	-0.10813014552428513
1402	21	-0.0690401083234562
1402	22	-0.04225493501397892
1402	23	-0.08815711993968733
1402	24	-0.0544291224742679
1402	25	-0.06137785595117862
1402	26	-0.09355635736781664
1402	27	-0.09651463711337271
1402	28	-0.07328824343130691
1402	29	-0.11802632503796673
1402	30	-0.12240189843367943
1402	31	-0.020969631710798353
1402	32	-0.03994200691026606
1402	33	-0.07516653996646738
1402	34	-0.09550155155953632
1402	35	-0.060955968497388824
1402	36	-0.12223970351261215
1402	37	-0.07593281162513676
1402	38	-0.05387591160778271
1402	39	-0.028471913484374056
1402	40	-0.06448994493791815
1402	41	-0.05532404772152688
1402	42	-0.09110744646512359
1402	43	-0.07662243029542992
1402	44	-0.05141373618861422
1402	45	-0.12370888684110071
1402	46	-0.08896343832061859
1402	47	-0.08704836174321429
1402	48	-0.09980119415087074
1402	49	-0.08095947316960661
1402	50	-0.05239396813590247
1402	51	-0.11676829357321594
1403	1	0.04715348218739024
1403	2	0.048933229371172615
1403	3	-0.024737999230637797
1403	4	-0.027879641699414037
1403	5	-0.016539652886983447
1403	6	0.06471967384891997
1403	7	-0.0026507467578085198
1403	8	-0.011298071725470038
1403	9	-0.02351843345370952
1403	10	-0.03656859196881612
1403	11	-0.026307898254067652
1403	12	-0.0035169965765220468
1403	13	-0.02409005938311992
1403	14	-0.006415317360172423
1403	15	-0.03226566862150548
1403	16	-0.06342227212679319
1403	17	-0.008619049180083493
1403	18	-0.056530380759838295
1403	19	0.01036503203087591
1403	20	-0.07131302379502102
1403	21	-0.00860574977151174
1403	22	-0.04485100571790923
1403	23	-0.0018718431456932194
1403	24	-0.008012966590683845
1403	25	-0.01943282110871536
1403	26	0.03853278096987367
1403	27	0.035501170070638466
1403	28	-0.029925164901683843
1403	29	0.0011736423950523545
1403	30	-6.516672387704148E-4
1403	31	-0.024807449444665508
1403	32	-0.01281037339236235
1403	33	-0.014802324257168209
1403	34	-0.046112026097738124
1403	35	-0.015054255069770761
1403	36	0.008372122438196072
1403	37	-0.05957646305167685
1403	38	-0.028208404803343967
1403	39	-0.024830788913632773
1403	40	-0.05958439085742384
1403	41	-0.010574669924061197
1403	42	-0.032794397762785366
1403	43	-0.048887097923731915
1403	44	-0.005759807046700871
1403	45	-8.127518678051615E-4
1403	46	-0.09582152255745768
1403	47	-0.08297357171193198
1403	48	-0.08838307957260838
1403	49	-0.08563786786549343
1403	50	-0.04410859284620017
1403	51	-0.012546294374416789
1404	1	-0.020715645861940857
1404	2	-0.08856012545077618
1404	3	-0.07766330276170663
1404	4	-0.06804464749166073
1404	5	-0.06610723554577902
1404	6	-0.027717164441646958
1404	7	-0.041015159795819045
1404	8	-0.0966997031127903
1404	9	-0.10018832266609934
1404	10	-0.04220817145211697
1404	11	-0.09433834029547938
1404	12	-0.10993438084773288
1404	13	-0.1259950705848567
1404	14	-0.13507424170204274
1404	15	-0.12072324173465177
1404	16	-0.1409387486209468
1404	17	-0.11020858946134382
1404	18	-0.07206805485852641
1404	19	-0.054250245922716545
1404	20	-0.11222479138935171
1404	21	-0.05694144618057351
1404	22	-0.10002605442639378
1404	23	-0.07336686413206905
1404	24	-0.09267686029970434
1404	25	-0.06721891726156315
1404	26	-0.09843095113886591
1404	27	-0.02322060822692862
1404	28	-0.05707333889824184
1404	29	-0.12022434747826338
1404	30	-0.07991210233098656
1404	31	-0.050191189417461146
1404	32	-0.023971222984364715
1404	33	-0.07246526165800304
1404	34	-0.07728797771648743
1404	35	-0.08110060346741932
1404	36	-0.05738821162455565
1404	37	-0.09586292999541257
1404	38	-0.07889392599429357
1404	39	-0.07729660281481898
1404	40	-0.042574389906214094
1404	41	-0.07703210624512025
1404	42	-0.06804052640092806
1404	43	-0.10899777840583624
1404	44	-0.12047056579370263
1404	45	-0.08947616120607194
1404	46	-0.08132453756504532
1404	47	-0.12015301908234477
1404	48	-0.09779856008727705
1404	49	-0.11356945525517403
1404	50	-0.06447830510544605
1404	51	-0.04146055687439798
1405	1	-0.03719306921981058
1405	2	-0.04849036959627284
1405	3	-0.08849144201018788
1405	4	-0.08347197260846428
1405	5	-0.0698958621451311
1405	6	-0.1104624615621006
1405	7	-0.09182506099069343
1405	8	-0.1072738257590018
1405	9	-0.0819042038743234
1405	10	-0.11428514731959893
1405	11	-0.0697823992965283
1405	12	-0.10228285928640446
1405	13	-0.1138714654669215
1405	14	-0.05519213097637987
1405	15	-0.14417136199298852
1405	16	-0.09829404282707088
1405	17	-0.07780483279834272
1405	18	-0.09604301043852104
1405	19	-0.11404342263441691
1405	20	-0.05507161994224674
1405	21	-0.12770133374391435
1405	22	-0.06316469183696682
1405	23	-0.1074071570690549
1405	24	-0.11363802452679295
1405	25	-0.050106922450943614
1405	26	-0.07077247279420362
1405	27	-0.08239801560300464
1405	28	-0.07684940568336174
1405	29	-0.11648987097620989
1405	30	-0.12897096235862904
1405	31	-0.1143002040925154
1405	32	-0.08500270712947611
1405	33	-0.07406240749662629
1405	34	-0.0779032769991801
1405	35	-0.06497807007016121
1405	36	-0.08702117535575837
1405	37	-0.11433018779045057
1405	38	-0.03239519619558706
1405	39	-0.03823331995656076
1405	40	-0.09350072066875015
1405	41	-0.06068151517873588
1405	42	-0.10470991728846002
1405	43	-0.10709640838661727
1405	44	-0.09709283586745698
1405	45	-0.07883137715535327
1405	46	-0.0822684590607281
1405	47	-0.12078863425490027
1405	48	-0.14166980822827924
1405	49	-0.13539346742761182
1405	50	-0.09311463970459499
1405	51	-0.12961365473474729
1406	1	0.02351780626229072
1406	2	-0.12818790897046028
1406	3	-0.2045060432314756
1406	4	-0.1357764731803286
1406	5	-0.15704443847876348
1406	6	-0.10904190871149666
1406	7	-0.1330628699877323
1406	8	-0.11951785312328411
1406	9	-0.073794393609802
1406	10	-0.14383646165810404
1406	11	-0.15399531354233176
1406	12	-0.17930453804850544
1406	13	-0.12270960268403286
1406	14	-0.09764574151536465
1406	15	-0.148925823586751
1406	16	-0.14922613579753374
1406	17	-0.1513793495526201
1406	18	-0.1505391760808834
1406	19	-0.13597508128869862
1406	20	-0.07287467371311607
1406	21	-0.08211090414924627
1406	22	-0.08944805673901612
1406	23	-0.0653625131492106
1406	24	-0.12268097611118378
1406	25	-0.09926782516648558
1406	26	-0.16884276895685701
1406	27	-0.10747472246165302
1406	28	-0.10645258572909455
1406	29	-0.11611296966056983
1406	30	-0.16184653747286148
1406	31	-0.1214128685474023
1406	32	-0.14428514743465115
1406	33	-0.13118859014116424
1406	34	-0.13577594747616928
1406	35	-0.14884327913703999
1406	36	-0.17927708926814034
1406	37	-0.16076153548695515
1406	38	-0.11586881129055371
1406	39	-0.11702417415079225
1406	40	-0.1341041975036248
1406	41	-0.1698463102087331
1406	42	-0.1374996688816026
1406	43	-0.18423679652229197
1406	44	-0.1415693611195863
1406	45	-0.09687728069189205
1406	46	-0.10761355766682357
1406	47	-0.1354108040254829
1406	48	-0.2029386451421047
1406	49	-0.13251324885600724
1406	50	-0.1606298670674562
1406	51	-0.16942414400313766
1407	1	-0.013502898377232952
1407	2	-0.13611596946036997
1407	3	-0.1484431564055626
1407	4	-0.1000034059280992
1407	5	-0.12375201976165329
1407	6	-0.15443377225264499
1407	7	-0.09754208939875042
1407	8	-0.131545731566014
1407	9	-0.06763278685288299
1407	10	-0.19202497076383906
1407	11	-0.15625324724334888
1407	12	-0.1633749665211539
1407	13	-0.11688318590400826
1407	14	-0.10818164772769734
1407	15	-0.1668075829272766
1407	16	-0.12748684950596356
1407	17	-0.11001557790788041
1407	18	-0.13192144225413927
1407	19	-0.13150111263378506
1407	20	-0.1523249174419874
1407	21	-0.14090912130006927
1407	22	-0.15164856712132035
1407	23	-0.15386550492573292
1407	24	-0.1995021373288921
1407	25	-0.1365675780165745
1407	26	-0.13062287235638337
1407	27	-0.09758645846837766
1407	28	-0.13148153043425737
1407	29	-0.13190908473656293
1407	30	-0.13093152136907094
1407	31	-0.12090791200066775
1407	32	-0.07849858971196255
1407	33	-0.11307115034814075
1407	34	-0.19260987344098623
1407	35	-0.16721287785322403
1407	36	-0.15583247287312219
1407	37	-0.1535442846869799
1407	38	-0.143669492244193
1407	39	-0.13926343956479315
1407	40	-0.1483003155538114
1407	41	-0.16469506018530922
1407	42	-0.18484836390653925
1407	43	-0.15984883558076746
1407	44	-0.14042607065042034
1407	45	-0.12655940231117313
1407	46	-0.2023998823046611
1407	47	-0.18525061091007444
1407	48	-0.21025742914352463
1407	49	-0.12341815036865711
1407	50	-0.14746474223046135
1407	51	-0.1486287787612497
1408	1	-0.0102079329568312
1408	2	-0.07196944570638664
1408	3	-0.10621728863854685
1408	4	-0.1295171057517237
1408	5	-0.027099298992339982
1408	6	-0.09618278916574496
1408	7	-0.09717394793913314
1408	8	-0.12626988428768016
1408	9	-0.12085996323069281
1408	10	-0.1452450748904397
1408	11	-0.18058543990606069
1408	12	-0.11388953550522984
1408	13	-0.1124585822750177
1408	14	-0.1537806307568701
1408	15	-0.16584414750844445
1408	16	-0.1551471373886102
1408	17	-0.09183891502731001
1408	18	-0.1419101582509299
1408	19	-0.11251340489699402
1408	20	-0.1334867335791614
1408	21	-0.1654641990054131
1408	22	-0.13844521813836508
1408	23	-0.13759036874906627
1408	24	-0.10312093758125229
1408	25	-0.14042415380453832
1408	26	-0.07350406840664903
1408	27	-0.14775240227886854
1408	28	-0.15645651287497486
1408	29	-0.08913525594908833
1408	30	-0.10736867627309721
1408	31	-0.12978151868818344
1408	32	-0.08934118801470703
1408	33	-0.0495706739728945
1408	34	-0.06622069810945419
1408	35	-0.14006009158985222
1408	36	-0.1575822279585566
1408	37	-0.14618158579865081
1408	38	-0.12385868652845033
1408	39	-0.14215970723063975
1408	40	-0.12419556857475555
1408	41	-0.10503985572346153
1408	42	-0.1155534953671804
1408	43	-0.15177264743406482
1408	44	-0.17695035818013594
1408	45	-0.15670491525111174
1408	46	-0.11051111105157929
1408	47	-0.1721958343856116
1408	48	-0.13156924644098922
1408	49	-0.12248613946414366
1408	50	-0.11906711197165265
1408	51	-0.10580107093134217
1409	1	-0.06720479883541941
1409	2	-0.06184400234599252
1409	3	-0.16661674622215372
1409	4	-0.16195302728443295
1409	5	-0.051607236999707595
1409	6	-0.15099458714399105
1409	7	-0.08191824361043132
1409	8	-0.08059905209270823
1409	9	-0.12495364859272229
1409	10	-0.12183742390233476
1409	11	-0.1551030806036664
1409	12	-0.1517285352075035
1409	13	-0.1582531391793367
1409	14	-0.19279881063339133
1409	15	-0.16005374028027575
1409	16	-0.16698688488899194
1409	17	-0.14858385481969805
1409	18	-0.1968309533512027
1409	19	-0.1650478766966117
1409	20	-0.14559897388459575
1409	21	-0.15228852308863594
1409	22	-0.16622527570052625
1409	23	-0.1605804569530349
1409	24	-0.18138534786043436
1409	25	-0.20502415285730535
1409	26	-0.19009193166794347
1409	27	-0.12216597667664075
1409	28	-0.16631621087120152
1409	29	-0.20251081831422368
1409	30	-0.1327273757453895
1409	31	-0.16816745037773728
1409	32	-0.14234421768054517
1409	33	-0.1579372022283536
1409	34	-0.1739707438330953
1409	35	-0.2619615321100923
1409	36	-0.12922156740512492
1409	37	-0.21716118642310533
1409	38	-0.14227947659587414
1409	39	-0.12321425413208686
1409	40	-0.23058766099369876
1409	41	-0.1759414989966288
1409	42	-0.1921970073812176
1409	43	-0.20959836435093848
1409	44	-0.16805163735655526
1409	45	-0.2096499219689747
1409	46	-0.1630091261040718
1409	47	-0.23649536418966477
1409	48	-0.1994621945420718
1409	49	-0.18127624284448984
1409	50	-0.21382043094586578
1409	51	-0.21768859598276435
1410	1	-0.04231907554346037
1410	2	-0.14986532409987774
1410	3	-0.1961982986043438
1410	4	-0.2430712892637601
1410	5	-0.17765717302294348
1410	6	-0.19252595574159415
1410	7	-0.18268405307745184
1410	8	-0.2401482242068127
1410	9	-0.1098873230463937
1410	10	-0.22679327203606192
1410	11	-0.2156593011063208
1410	12	-0.18391273901434602
1410	13	-0.23792002026719672
1410	14	-0.2215482062444778
1410	15	-0.18386392958921505
1410	16	-0.22045954587679262
1410	17	-0.17918688090151136
1410	18	-0.228678278635968
1410	19	-0.19234538617993735
1410	20	-0.2019666714294175
1410	21	-0.19962267719733973
1410	22	-0.2997142131199837
1410	23	-0.19555749290413615
1410	24	-0.22762475270902627
1410	25	-0.1892730528560307
1410	26	-0.20127836843992242
1410	27	-0.18289211955332263
1410	28	-0.21348376738664854
1410	29	-0.1394254012247984
1410	30	-0.2687890252646383
1410	31	-0.22373762428446753
1410	32	-0.1883384036494533
1410	33	-0.17835664483570213
1410	34	-0.2202538842169588
1410	35	-0.2779119804249959
1410	36	-0.21434579544405352
1410	37	-0.18607341854277593
1410	38	-0.20737848719082308
1410	39	-0.2496158689039234
1410	40	-0.2786837397355981
1410	41	-0.1989605258863847
1410	42	-0.23754149506130062
1410	43	-0.21845191898559335
1410	44	-0.22327416889531548
1410	45	-0.21420520710043434
1410	46	-0.2564134036346388
1410	47	-0.1725767962510929
1410	48	-0.23009517161607107
1410	49	-0.23748036531627292
1410	50	-0.12156006087423776
1410	51	-0.24524503772113349
1411	1	-0.12274983056331479
1411	2	-0.1527160146212907
1411	3	-0.2220925828899567
1411	4	-0.2554214374225552
1411	5	-0.22912363467057872
1411	6	-0.2390319106559815
1411	7	-0.17295554236984856
1411	8	-0.19042600886873373
1411	9	-0.21291335028681857
1411	10	-0.24594075956762396
1411	11	-0.18311457997833003
1411	12	-0.22239944876220363
1411	13	-0.23870926655114744
1411	14	-0.226092633851259
1411	15	-0.19455179830838176
1411	16	-0.2706369787286107
1411	17	-0.18517446974989582
1411	18	-0.1924943887767654
1411	19	-0.20172322094492046
1411	20	-0.1945670283426253
1411	21	-0.18765785180436723
1411	22	-0.25035858621729545
1411	23	-0.16286882466152264
1411	24	-0.2168401149952217
1411	25	-0.2106841801458117
1411	26	-0.2032488710279523
1411	27	-0.17401890115819185
1411	28	-0.22916666443278189
1411	29	-0.16439583423115067
1411	30	-0.25122554874679537
1411	31	-0.24307045979722375
1411	32	-0.21061146041422774
1411	33	-0.21617423676686087
1411	34	-0.1753523610703951
1411	35	-0.19119895488961447
1411	36	-0.17779552419960964
1411	37	-0.18176721806962348
1411	38	-0.1804860496604661
1411	39	-0.22804348805974684
1411	40	-0.20102346592696563
1411	41	-0.1565309873569447
1411	42	-0.13872747465407542
1411	43	-0.23357311203505304
1411	44	-0.19877838790409186
1411	45	-0.2150171037072468
1411	46	-0.2029131261146233
1411	47	-0.20203614593557973
1411	48	-0.17618146664923984
1411	49	-0.17259243382176237
1411	50	-0.19893948732644873
1411	51	-0.23144743930711797
1501	1	-0.024734093127378287
1501	2	-0.015144334728510955
1501	3	0.041400185220261676
1501	4	0.04496840188193829
1501	5	0.07613081107716368
1501	6	0.03979669071290459
1501	7	0.05656983381192049
1501	8	0.11700741079683041
1501	9	0.025972796105193652
1501	10	0.06050845274595673
1501	11	0.08242869201112057
1501	12	0.06084581545188428
1501	13	-0.009468949743649091
1501	14	0.06418344520209729
1501	15	0.03149085913662475
1501	16	0.06634488532731098
1501	17	0.00961122439953499
1501	18	0.03211383302530635
1501	19	0.055527798146933094
1501	20	0.06843400355968754
1501	21	0.061149996844250154
1501	22	0.042167084534085575
1501	23	0.020001525044314405
1501	24	0.020946614811087727
1501	25	0.024070858058344413
1501	26	9.977523507345154E-4
1501	27	0.08434608945098176
1501	28	0.008922827123477362
1501	29	0.09413598688952618
1501	30	-0.021800331584039156
1501	31	0.03308922085575716
1501	32	0.056280147847679984
1501	33	0.02037800796646394
1501	34	0.04115517054552953
1501	35	0.022351944475147434
1501	36	-0.016811190310789925
1501	37	-0.021447554065829877
1501	38	0.043183850369878485
1501	39	0.04856241068896594
1501	40	-0.02482596921303326
1501	41	-0.003517617766661374
1501	42	0.01005251683077546
1501	43	0.03427808530948795
1501	44	0.017706840454366102
1501	45	0.01830166157216695
1501	46	0.01823196037634034
1501	47	0.0367158046527436
1501	48	0.018709907601270004
1501	49	-0.029573694484099633
1501	50	0.0277076385545314
1501	51	0.01872848634742752
1502	1	0.012789538078237683
1502	2	-0.08572391588975137
1502	3	-0.0035362248692862863
1502	4	-0.006650264067289413
1502	5	7.632810777380428E-4
1502	6	-0.0027612639722036647
1502	7	-0.008689859042092962
1502	8	-0.014059964406968106
1502	9	-0.029721888559365084
1502	10	-0.00973874477708847
1502	11	0.010451875997993909
1502	12	-0.029749360636301958
1502	13	-0.04008010518159466
1502	14	-0.03427060478113475
1502	15	0.008644476272102963
1502	16	4.1637155548812643E-4
1502	17	-0.0019875001767886147
1502	18	-0.01340046777474413
1502	19	0.017817519939050896
1502	20	-0.07724266539862157
1502	21	-0.010321834171556077
1502	22	-0.024600039394428563
1502	23	0.03958088233909507
1502	24	6.675780662277475E-4
1502	25	-0.009957831214840951
1502	26	0.0034151885283648653
1502	27	-0.023563460571075723
1502	28	0.01203361548063242
1502	29	-0.006290017541772386
1502	30	-0.044781636388016466
1502	31	-0.018676468124830592
1502	32	-0.04370481740571108
1502	33	-0.01759387221469666
1502	34	0.012931400489605949
1502	35	-0.06643599561255797
1502	36	-0.012581252886256777
1502	37	-0.08600231718143903
1502	38	-0.0226666868974732
1502	39	0.009088529218672647
1502	40	0.0050278732678776805
1502	41	-0.0652802112394113
1502	42	-0.02262012084770504
1502	43	-0.052344474635539484
1502	44	-0.05699991462321208
1502	45	0.007658313701611519
1502	46	0.008838797224932193
1502	47	-0.039861446709423376
1502	48	-0.03216733582637943
1502	49	0.028256586020724228
1502	50	0.01956000880600328
1502	51	-0.030920754517815396
1503	1	-0.006223629229751282
1503	2	0.01440114769836498
1503	3	0.029388184573164722
1503	4	0.0841537579551499
1503	5	0.053407094466230376
1503	6	0.0462509013580501
1503	7	0.03555992580720613
1503	8	0.04339127950887445
1503	9	0.0342370244925192
1503	10	0.020672010075692526
1503	11	0.016087509189858906
1503	12	0.03845039996484445
1503	13	0.028851273514902687
1503	14	0.04812127074867334
1503	15	0.04306443299749674
1503	16	0.0802578594950134
1503	17	0.05200348172688507
1503	18	0.0759500967067197
1503	19	0.07045397337266479
1503	20	0.06368306482928432
1503	21	0.07686276681446458
1503	22	0.07545399172593648
1503	23	0.04027049230489155
1503	24	-0.013610615689550798
1503	25	0.045508139065560727
1503	26	0.039700908654133116
1503	27	0.05777896848928776
1503	28	0.03686613291869634
1503	29	0.08459086852556652
1503	30	0.023319684816627273
1503	31	0.06362284410148789
1503	32	0.0244807352180203
1503	33	0.0655536080376038
1503	34	0.049321428685580315
1503	35	0.04337588891168309
1503	36	0.01372735240313716
1503	37	0.01618679633269693
1503	38	0.08583556055762642
1503	39	0.10914098878899381
1503	40	0.033570316540135536
1503	41	0.0341275600743316
1503	42	0.008095615151752611
1503	43	0.10336819983223933
1503	44	0.011076469061222838
1503	45	0.029177650472199446
1503	46	-0.006330146508631174
1503	47	0.059501603466159736
1503	48	0.055805087473615345
1503	49	0.04950695354092716
1503	50	0.07382422386341148
1503	51	0.009163532836126365
1504	1	0.0636931953552562
1504	2	0.0161798018138839
1504	3	0.051171863948752616
1504	4	0.027891962433308493
1504	5	0.07595801718634476
1504	6	0.06485003713150661
1504	7	0.03919093077912805
1504	8	0.06258305438082346
1504	9	0.038856517763839804
1504	10	0.05133446677857734
1504	11	0.0392778148721078
1504	12	0.0574667085112992
1504	13	0.07106490227043594
1504	14	0.04504823012393189
1504	15	0.04010403742121582
1504	16	0.026832231689887465
1504	17	0.1003241844787297
1504	18	0.103420310038004
1504	19	0.05473797022558813
1504	20	0.042909469948611445
1504	21	0.07449477455426035
1504	22	0.07805226972296708
1504	23	0.031067226798022318
1504	24	0.07102203777722593
1504	25	0.05774959360903864
1504	26	0.08702354444599791
1504	27	0.04332998635496921
1504	28	0.03881077785392506
1504	29	0.04987445740860608
1504	30	0.057889115071041886
1504	31	0.09758880400275416
1504	32	0.10912826508150175
1504	33	0.07041018789475828
1504	34	0.049950768790509414
1504	35	0.037107134492927685
1504	36	0.07570279550113668
1504	37	0.0261913888804699
1504	38	0.10210329902976412
1504	39	0.11394476917009655
1504	40	0.058753701379373524
1504	41	0.0789589648339657
1504	42	0.11771791084411376
1504	43	0.08893786318585484
1504	44	0.11990436923577619
1504	45	0.07383736366345062
1504	46	0.09976479798651638
1504	47	0.06369939850251427
1504	48	0.09784187872278949
1504	49	0.1098060925165143
1504	50	0.05170374881722495
1504	51	0.026833140204161054
1505	1	0.02859927901594972
1505	2	0.1161420719559132
1505	3	0.1210571193617298
1505	4	0.12801858888168738
1505	5	0.1355389550647459
1505	6	0.16129158692423573
1505	7	0.09672184960836461
1505	8	0.16829364446569173
1505	9	0.132544833629602
1505	10	0.15391450979259957
1505	11	0.15795704235115693
1505	12	0.11660461985155735
1505	13	0.06337197123298921
1505	14	0.1496947933563746
1505	15	0.16238079651758852
1505	16	0.16928295913293567
1505	17	0.11722856920350466
1505	18	0.15065512550694393
1505	19	0.14856052375866824
1505	20	0.16888514163248658
1505	21	0.1868554814923158
1505	22	0.18152323023564065
1505	23	0.159005299672053
1505	24	0.17138914728545984
1505	25	0.1629494630386219
1505	26	0.11300256733822067
1505	27	0.14897767392436378
1505	28	0.17460331991089362
1505	29	0.13165275943712373
1505	30	0.13750643387687944
1505	31	0.1708259231397804
1505	32	0.16286725016870918
1505	33	0.12638134571510307
1505	34	0.16984407744403285
1505	35	0.17930657228512814
1505	36	0.15379417972770426
1505	37	0.13535318656835216
1505	38	0.16032383526232508
1505	39	0.15359402820657664
1505	40	0.1150112596704389
1505	41	0.21874961117450908
1505	42	0.16701036750346532
1505	43	0.1375961752685626
1505	44	0.1684723247481159
1505	45	0.1557082147170874
1505	46	0.15455084609604341
1505	47	0.12210108996794844
1505	48	0.16266168227114264
1505	49	0.1662115747846471
1505	50	0.2028597476908658
1505	51	0.1043809214793967
1506	1	-0.044432852792951394
1506	2	-0.13352354609524753
1506	3	-0.01323462290234545
1506	4	0.012536240139958466
1506	5	-0.004726519734070678
1506	6	0.034584053824282535
1506	7	4.1448357507789524E-4
1506	8	0.01959711253839913
1506	9	-0.01318799211834687
1506	10	0.005696096292645336
1506	11	0.03728133827793556
1506	12	0.041711568427523105
1506	13	0.02052306058146769
1506	14	0.04253620642008116
1506	15	0.004558143125180436
1506	16	0.045772041572121225
1506	17	-0.009714228519428048
1506	18	0.057057097228607745
1506	19	0.0067293223310613826
1506	20	0.007266327371425518
1506	21	0.03491836911302215
1506	22	0.04597299234097818
1506	23	0.030672634971772084
1506	24	0.046682017720605984
1506	25	0.0015677452719060625
1506	26	0.014090803609846603
1506	27	0.03514243923940086
1506	28	0.028220964914638103
1506	29	0.03926900018061019
1506	30	0.023401652404743345
1506	31	0.03552481975131627
1506	32	0.027052961100977768
1506	33	-0.0024574388748774822
1506	34	0.02537157919805111
1506	35	0.015022385181971742
1506	36	0.007490168389196583
1506	37	-0.009069248650831696
1506	38	0.005352398365971567
1506	39	0.016239509458188195
1506	40	0.03627797167703051
1506	41	0.060511375419928015
1506	42	0.03405503258706233
1506	43	0.04707581703871
1506	44	0.010151499442358158
1506	45	0.034124557515013976
1506	46	0.03519156006636592
1506	47	-0.005145235923343705
1506	48	0.008979194935974988
1506	49	-0.018064300287839785
1506	50	-0.034897029261031776
1506	51	0.049314828763762364
1507	1	-0.028280963538584558
1507	2	0.01607672347121536
1507	3	0.013422168104071375
1507	4	0.001438439405241354
1507	5	0.013072694335697577
1507	6	0.05550101580473665
1507	7	0.022165410807517105
1507	8	0.05395286695478774
1507	9	0.05595194694518568
1507	10	0.025413943410597994
1507	11	0.010367976018535785
1507	12	0.09868355858034761
1507	13	0.04751442595026134
1507	14	0.03860412807316749
1507	15	0.047429799702776165
1507	16	0.09453943195997994
1507	17	0.03496181690898936
1507	18	0.0889028990937959
1507	19	0.04181441958633059
1507	20	0.030676621140216298
1507	21	0.05576138536299169
1507	22	0.06418410282246612
1507	23	0.017467054878856914
1507	24	0.08208090976200566
1507	25	0.07460053652275178
1507	26	0.03409091388360963
1507	27	0.04401176808423202
1507	28	0.03496528503157492
1507	29	0.03996853577519488
1507	30	0.040073509256011164
1507	31	0.04253263764664439
1507	32	0.07946922478841145
1507	33	0.09049399627763677
1507	34	0.0367542369129481
1507	35	0.07656559229322113
1507	36	0.0429017874191544
1507	37	-0.0010968305813179313
1507	38	0.048892585742827066
1507	39	0.05656894915087918
1507	40	0.06820002187596685
1507	41	0.056690983660416805
1507	42	0.09594781975443567
1507	43	0.06111142834573968
1507	44	0.07060284592037647
1507	45	0.053768313966529035
1507	46	0.07607556724601494
1507	47	0.05174112657044816
1507	48	0.07167821110677863
1507	49	-0.00969792946081327
1507	50	0.08695220557429195
1507	51	0.10222444386003815
1508	1	0.009340801063345339
1508	2	0.03615827690212825
1508	3	0.018037932425251313
1508	4	0.05636229648415281
1508	5	-0.0018952271723193803
1508	6	0.07929541189442091
1508	7	0.043858422323069135
1508	8	0.10568002500212259
1508	9	0.08101458452848931
1508	10	0.0643701588877903
1508	11	0.05376618306661385
1508	12	0.08766843319475726
1508	13	0.04607090662189961
1508	14	0.08125870873013952
1508	15	0.051410848410434085
1508	16	0.0631208657492266
1508	17	0.09651865282714311
1508	18	0.06101805615818989
1508	19	0.08448967006973618
1508	20	0.05184893077282737
1508	21	0.05976155581022624
1508	22	0.03575661243922923
1508	23	0.06187779673967242
1508	24	0.037926369109818836
1508	25	0.05812332349594129
1508	26	0.03558729034442365
1508	27	0.012762853559195264
1508	28	0.04770118780231769
1508	29	0.03860387570491497
1508	30	0.05429256524561765
1508	31	0.08656783226906128
1508	32	0.032102597407913436
1508	33	0.08531540921013914
1508	34	0.09157637178429212
1508	35	0.04136752251672249
1508	36	0.06032438683349284
1508	37	0.038473474554990617
1508	38	0.06614576537275241
1508	39	0.025968604441139576
1508	40	0.04983132147000191
1508	41	0.003900171592150059
1508	42	0.07962064748274145
1508	43	0.0540989028365928
1508	44	0.027205804162534264
1508	45	0.07034470239098312
1508	46	0.04479286283696382
1508	47	0.0705460712630881
1508	48	0.04527221127308678
1508	49	0.03851154849237304
1508	50	0.05106988837673043
1508	51	0.07152451257354642
1509	1	-0.08683961640313242
1509	2	-0.0830787733185332
1509	3	-0.02771250421446325
1509	4	0.015616190256253049
1509	5	-0.038345775031238816
1509	6	0.0347030548409748
1509	7	-0.022216780893629107
1509	8	0.03842310792188641
1509	9	-0.022532594450716203
1509	10	0.01859708459695497
1509	11	0.037574695646362954
1509	12	0.022556981702592793
1509	13	0.03393943209884753
1509	14	0.005164878428324471
1509	15	0.010880568694062731
1509	16	0.021621139301750247
1509	17	0.038544397132824315
1509	18	0.03836504275722774
1509	19	-0.003317023297114474
1509	20	-0.019716073690844382
1509	21	0.06382948476655059
1509	22	-0.004783704726222027
1509	23	0.07334494874618969
1509	24	0.031268536252596846
1509	25	0.02902779119870047
1509	26	0.043235171619024015
1509	27	-0.010600498011399395
1509	28	0.0038077077177760543
1509	29	0.06152357202608982
1509	30	0.020422481814193816
1509	31	0.00878439318016433
1509	32	0.0314113517478134
1509	33	0.0053860062200996595
1509	34	0.012121619116932436
1509	35	0.06358421298922678
1509	36	0.08301686662998975
1509	37	-0.0022324761622058986
1509	38	0.036629803466766475
1509	39	0.010779884439202192
1509	40	-0.008546377899946833
1509	41	0.0581543262548081
1509	42	0.04466002667457758
1509	43	0.015093732477687638
1509	44	0.04114057656860837
1509	45	0.04052891451284779
1509	46	0.03890841483419649
1509	47	0.01674618513074222
1509	48	0.0038100599545600744
1509	49	-0.0029248202048037797
1509	50	0.03521925640934853
1509	51	0.014675073359676105
1510	1	-0.03827644097098215
1510	2	0.006990279592244519
1510	3	0.020445163513230113
1510	4	0.07438501882071336
1510	5	0.05917684907724663
1510	6	0.0429852167106759
1510	7	0.07307842331071868
1510	8	0.1440762274651206
1510	9	0.0991630379942805
1510	10	0.11358163645136443
1510	11	0.06985424088707504
1510	12	0.12104624528077323
1510	13	0.08075295391900283
1510	14	0.13500709214207518
1510	15	0.09126726873925861
1510	16	0.14369291642086068
1510	17	0.11299108380634948
1510	18	0.1320385991398041
1510	19	0.10730083145946878
1510	20	0.063211209360297
1510	21	0.10767874484159279
1510	22	0.05408717100743843
1510	23	0.08295372381546429
1510	24	0.10025395461428133
1510	25	0.0941858023887363
1510	26	0.10039869352642228
1510	27	0.10025919747184986
1510	28	0.10844099389578332
1510	29	0.09867163536189594
1510	30	0.1048308105824276
1510	31	0.08276761208066574
1510	32	0.07946650420002754
1510	33	0.10293548260705165
1510	34	0.07920222791212694
1510	35	0.11395912994823476
1510	36	0.09991321691460087
1510	37	0.02313000859151515
1510	38	0.09502065345928656
1510	39	0.05067461384491878
1510	40	0.11614213559267483
1510	41	0.09071186842956536
1510	42	0.05348565960221663
1510	43	0.07111430288932752
1510	44	0.04039022426548655
1510	45	0.07282080085816034
1510	46	0.08899440609639697
1510	47	0.09299935212846577
1510	48	0.07028810988016687
1510	49	0.11356652449471483
1510	50	0.05829976348414334
1510	51	0.17887765857264526
1511	1	-0.10509239993699282
1511	2	-0.08148983493222062
1511	3	0.040291081985245114
1511	4	-0.014629346544886346
1511	5	-0.010856396764353349
1511	6	-0.04083081931400301
1511	7	-0.02624991603172333
1511	8	0.025045237536474474
1511	9	0.0261936587024465
1511	10	0.027595412990393697
1511	11	0.01595803195430534
1511	12	-0.009867354701412978
1511	13	0.019961111826781064
1511	14	0.048737638602467825
1511	15	0.03402510518905899
1511	16	0.02911736490862893
1511	17	0.0573675655342214
1511	18	0.011759116784624268
1511	19	0.028844637543869567
1511	20	0.038981772484355304
1511	21	-0.019482639332998986
1511	22	0.06099604812911963
1511	23	0.07177995181073982
1511	24	0.02681389550001967
1511	25	0.019793195130311858
1511	26	0.03406019529150228
1511	27	8.923764727626349E-4
1511	28	0.05611986290293913
1511	29	0.03043787315621671
1511	30	0.05965040021645507
1511	31	-0.009685436828299032
1511	32	0.017446681929975227
1511	33	0.024728444704066987
1511	34	0.030476377072055527
1511	35	0.024122876072247834
1511	36	0.03284073111950647
1511	37	0.02505150741965423
1511	38	0.05360671604104539
1511	39	0.017366675111532004
1511	40	0.05589479515511897
1511	41	-0.022294396369467506
1511	42	0.03319348760874874
1511	43	0.007795584840451397
1511	44	-0.01504207526247825
1511	45	0.06986129027158228
1511	46	0.04676736437168216
1511	47	0.04457634137167332
1511	48	0.04791016592051989
1511	49	-0.013946667684216152
1511	50	0.053912084630432844
1511	51	0.022685617655163526
1601	1	-0.05473080622202531
1601	2	-1.2953351266276059E-4
1601	3	0.03514155021985488
1601	4	-0.06633802441280778
1601	5	-0.02319307865924003
1601	6	-0.03570433585435495
1601	7	-0.05409013445820676
1601	8	-0.018858560752420317
1601	9	-0.06886478672505802
1601	10	0.011930451179459567
1601	11	-0.040509140733774984
1601	12	-0.021795397542327066
1601	13	-0.0756416047449946
1601	14	0.014126054510931851
1601	15	-0.04303365912416979
1601	16	0.01414716355771617
1601	17	0.007342851781437787
1601	18	0.004726420802292353
1601	19	-0.004880959218262149
1601	20	-0.020768759886848898
1601	21	-0.02317842862321129
1601	22	-0.03269104489155694
1601	23	-0.0251705895967973
1601	24	-0.014904235005282374
1601	25	0.036313384149941896
1601	26	-0.021508485598843663
1601	27	0.002229918888559723
1601	28	0.021599600642851158
1601	29	-0.018328507670069882
1601	30	-0.017925534964732037
1601	31	0.014409715117437827
1601	32	-0.0034865387411500137
1601	33	-0.006032895950085049
1601	34	-0.028899718362396243
1601	35	-0.050343977730108236
1601	36	-0.04593942357470837
1601	37	-0.02716392818754798
1601	38	-0.023991831750123538
1601	39	-0.027987859351796374
1601	40	0.014234166022916384
1601	41	-0.002029677435146482
1601	42	0.03165909898390851
1601	43	-0.012152920040612969
1601	44	-0.04240173865319008
1601	45	-0.015605037956191836
1601	46	0.024415862864209714
1601	47	-0.04309590679200426
1601	48	-0.04832055604682495
1601	49	-0.07499086516416043
1601	50	-0.024137956567955143
1601	51	-0.07753862761073549
1602	1	-0.010737042636847605
1602	2	-0.034328273313512625
1602	3	0.036821011279911886
1602	4	0.006132387365319403
1602	5	-0.026576671131827823
1602	6	3.88032269320604E-4
1602	7	-0.019347395508297893
1602	8	-0.021708880316161583
1602	9	-0.007262648449071207
1602	10	0.02480399528787558
1602	11	-0.03195594740915908
1602	12	0.005516112808379603
1602	13	0.005423028226523741
1602	14	0.01736233995138292
1602	15	0.0020740245062711438
1602	16	-0.056564770524175856
1602	17	-0.01728674097674343
1602	18	-0.013100947959358678
1602	19	0.03818864938793354
1602	20	-0.027068906456456432
1602	21	0.04240663079681184
1602	22	-0.037483618400379726
1602	23	0.022656195925549127
1602	24	0.021211641461498232
1602	25	0.048609230838003725
1602	26	0.008665053794501887
1602	27	-0.027133968139999354
1602	28	-0.013422825020391826
1602	29	0.004907344251506629
1602	30	-0.0031903177907750546
1602	31	0.052449476842944875
1602	32	0.03100846875269525
1602	33	0.041584057498255333
1602	34	0.03267126912432872
1602	35	0.023088801257728164
1602	36	-0.012877587180682326
1602	37	-0.0057735780759600175
1602	38	-0.008821739230143066
1602	39	0.02226811525061123
1602	40	0.06740977974462936
1602	41	0.04918720493864015
1602	42	0.02677070218236821
1602	43	-0.03274850706861798
1602	44	0.0488373471575656
1602	45	0.018155067793905744
1602	46	-0.021286790212244
1602	47	0.020182272431569004
1602	48	-0.012869332966729985
1602	49	-0.022056878266312197
1602	50	0.03274544167683047
1602	51	-0.03666406533753985
1603	1	-0.03312079050260053
1603	2	-0.059885536232805237
1603	3	-0.001206169407169
1603	4	-0.0036480413985557902
1603	5	-0.015401411768806383
1603	6	-0.00627463059450406
1603	7	0.004608875120126754
1603	8	0.03350697632962607
1603	9	0.022117155439502767
1603	10	-6.402709282085084E-4
1603	11	0.015461594249288169
1603	12	-0.0198743874256877
1603	13	0.014150921786630022
1603	14	0.06409167703996133
1603	15	0.01386049731571859
1603	16	0.046564905422307845
1603	17	0.009206534804953037
1603	18	0.017570209048216157
1603	19	0.030425590782243717
1603	20	-0.00662377480637133
1603	21	0.02557448499756987
1603	22	0.05688079222144182
1603	23	0.02013651046976861
1603	24	0.03011074882500253
1603	25	0.05325073348262066
1603	26	0.029576230739564835
1603	27	-0.017610249905033015
1603	28	0.016215981061904472
1603	29	0.03786282833209498
1603	30	0.0427513256259644
1603	31	0.008819638441671884
1603	32	-0.018911504769768328
1603	33	0.0636853356412459
1603	34	0.06328242417737329
1603	35	0.021152498742104342
1603	36	0.041844577308758346
1603	37	0.011585650782080847
1603	38	0.011252352384232722
1603	39	0.006692512600700695
1603	40	0.09495295026152206
1603	41	0.06321989430466601
1603	42	0.0014823680356386149
1603	43	0.019799103451745736
1603	44	-0.017795561175567798
1603	45	0.03824898065268201
1603	46	0.002738113902381656
1603	47	0.00965766739766849
1603	48	0.016777921108001692
1603	49	-0.027850593808317115
1603	50	-0.02435789893048934
1603	51	0.047813372242295316
1604	1	0.028973671849584548
1604	2	0.02968764424567638
1604	3	0.03997686394598077
1604	4	0.09955321195585043
1604	5	0.0686731456261569
1604	6	0.041745173676247305
1604	7	0.04453175627317307
1604	8	0.07404720227412298
1604	9	0.06375477653498507
1604	10	0.0649725867680857
1604	11	0.08210891805692455
1604	12	0.04355833188608926
1604	13	0.059301947553251466
1604	14	0.06757765483487077
1604	15	0.07230504626844692
1604	16	0.06648844307436974
1604	17	0.10730040910163297
1604	18	0.08527236906094515
1604	19	0.11170307967814352
1604	20	0.05428380948296763
1604	21	0.07399140424612227
1604	22	0.0920460197264319
1604	23	0.04969830348382942
1604	24	0.06450621958703806
1604	25	0.09469603179289265
1604	26	0.08672279731806753
1604	27	0.0546710635341654
1604	28	0.09554748580102057
1604	29	0.03948357484190268
1604	30	0.09228668669737061
1604	31	0.08220593489178185
1604	32	0.08627106757906233
1604	33	0.08958718298467971
1604	34	0.08508288409335307
1604	35	0.06673987374211521
1604	36	0.058054664961794344
1604	37	-0.015998663387726708
1604	38	0.03515913341244925
1604	39	0.059339433030835664
1604	40	0.06585672012805333
1604	41	0.07220074140546728
1604	42	0.07300857473953215
1604	43	0.040401235465026275
1604	44	0.054134245347057686
1604	45	0.050331961025200656
1604	46	0.06746224177506832
1604	47	0.012328486179860931
1604	48	0.05485651597458485
1604	49	0.035958209870941005
1604	50	0.07511065468198552
1604	51	0.03571783330274769
1605	1	-0.04920468474720252
1605	2	-0.027446058885033153
1605	3	0.049986360288258425
1605	4	0.09185505230480828
1605	5	0.04754328056328916
1605	6	0.05935725343102405
1605	7	0.06797290767856623
1605	8	0.1291337699774715
1605	9	0.09983413047643808
1605	10	0.09454169415708691
1605	11	0.10750605933768043
1605	12	0.0458084445449245
1605	13	0.05144623959326822
1605	14	0.0431810431362436
1605	15	0.07749926383120709
1605	16	0.05314846582105304
1605	17	0.08911675639587457
1605	18	0.04602523247125134
1605	19	0.06799924782764322
1605	20	0.03805905249245711
1605	21	0.06143794578310491
1605	22	0.07204536835796915
1605	23	0.020665237241296097
1605	24	0.017969438400839977
1605	25	0.08889040825619077
1605	26	0.07659328403445187
1605	27	0.051422003681260264
1605	28	0.08178416220148677
1605	29	0.05530433377650468
1605	30	0.024272260324401884
1605	31	0.0815260906344406
1605	32	0.08961182681978386
1605	33	0.06490813659617345
1605	34	0.02563455721985264
1605	35	0.07588547971086257
1605	36	0.06248842949940325
1605	37	0.030513861201846737
1605	38	0.06857561035140947
1605	39	0.08135563766425236
1605	40	0.03251663853882292
1605	41	0.02881177897261722
1605	42	0.05198806698376757
1605	43	0.06464497772128652
1605	44	0.024906812966570158
1605	45	0.006907361972778858
1605	46	0.06525989036729385
1605	47	0.062162435447866926
1605	48	0.031517838540708
1605	49	0.055686501181149595
1605	50	0.07248739475792121
1605	51	0.050136253911944095
1606	1	0.011324529010806828
1606	2	0.027061970008169567
1606	3	0.0609474351981234
1606	4	0.08936822799407196
1606	5	0.15361577444025443
1606	6	0.10969336037129551
1606	7	0.1013213224295626
1606	8	0.13693445865243348
1606	9	0.1002663810950537
1606	10	0.09843272578382312
1606	11	0.11914204708962473
1606	12	0.03264510037464419
1606	13	0.1026327349899887
1606	14	0.09231116840743425
1606	15	0.10910117166072553
1606	16	0.14690942675943575
1606	17	0.08734202391283219
1606	18	0.0834148894240414
1606	19	0.11606825581901603
1606	20	0.11154808170243768
1606	21	0.12664429605157324
1606	22	0.13842338123187403
1606	23	0.1060024489162501
1606	24	0.10826023612907676
1606	25	0.12345814139781908
1606	26	0.12487106632966061
1606	27	0.10443029811606408
1606	28	0.10957169581023862
1606	29	0.12230487549458502
1606	30	0.05627838004004815
1606	31	0.1296608768311316
1606	32	0.10093891425599111
1606	33	0.10327114427867201
1606	34	0.07464930835246264
1606	35	0.05671840482266788
1606	36	0.06928121358009776
1606	37	0.1357120885879155
1606	38	0.09463857370668194
1606	39	0.14266590357955522
1606	40	0.12917619917210033
1606	41	0.11070218234779361
1606	42	0.08951065958626003
1606	43	0.08298968183888178
1606	44	0.11507213288711426
1606	45	0.1402430632793923
1606	46	0.14118906547244592
1606	47	0.11414291473844429
1606	48	0.08503297859565606
1606	49	0.0947490113687195
1606	50	0.12886188637083507
1606	51	0.052839482021688866
1607	1	-0.012086886290447296
1607	2	-0.09132058841115764
1607	3	-0.048774475945933204
1607	4	-0.04510791598962527
1607	5	0.006113757151318566
1607	6	-0.03714666717154813
1607	7	0.0015505225106480225
1607	8	0.044541816446560745
1607	9	-0.00787509887270943
1607	10	0.005031496896016563
1607	11	2.485500062832102E-4
1607	12	-0.019204021437246865
1607	13	-0.0038998833759293916
1607	14	0.027894180511630395
1607	15	-1.7844989564252955E-4
1607	16	0.03352322670308183
1607	17	-0.007692336452286952
1607	18	-0.020048398691045577
1607	19	0.044569433832542416
1607	20	0.04310541489154218
1607	21	0.05491883965656541
1607	22	0.015199907223404807
1607	23	0.0011827059041848997
1607	24	-0.03486291777128514
1607	25	-0.0028167493819637457
1607	26	-0.01909852837035686
1607	27	0.01715651935886342
1607	28	0.025148587282984636
1607	29	-0.00962593640671372
1607	30	-0.01045014013781298
1607	31	-0.007040468020456103
1607	32	0.006252653247578621
1607	33	0.03457271920867555
1607	34	0.009720919509298653
1607	35	-0.014211750867424655
1607	36	-0.027579950402241593
1607	37	-0.02393206584356733
1607	38	0.009744494552471394
1607	39	0.030547241349879073
1607	40	-0.03781529409920381
1607	41	0.020610439286848248
1607	42	0.020437939240053993
1607	43	-0.015020839974518196
1607	44	-0.032795063866558394
1607	45	0.004479953012925364
1607	46	0.030208664275754415
1607	47	-0.0019249471243938387
1607	48	-0.012388123959510722
1607	49	-0.015410278411877698
1607	50	0.033758006984577094
1607	51	0.07185365017629408
1608	1	-0.05867386416671394
1608	2	-0.03301528892219352
1608	3	0.0024290881047548396
1608	4	0.046761401541097314
1608	5	-0.0025355449962276566
1608	6	0.021552575048481515
1608	7	0.011494584246328543
1608	8	0.05150736990861304
1608	9	0.028625708111441384
1608	10	0.060109317908803916
1608	11	0.06650494699427156
1608	12	0.007211989073390157
1608	13	0.027716669411567807
1608	14	0.03812406404855295
1608	15	-0.013531900135873798
1608	16	0.03267429414815126
1608	17	0.043656343295523925
1608	18	0.08126280237957673
1608	19	0.04193899706922366
1608	20	0.03168511304516386
1608	21	0.06615728874199789
1608	22	0.05357000940398393
1608	23	0.071129817703806
1608	24	0.039005582094908675
1608	25	0.05087983820580888
1608	26	0.014967868303230603
1608	27	0.04325861838812273
1608	28	0.05697282044759788
1608	29	0.0418828917416576
1608	30	0.07765759412224327
1608	31	0.05261347971922703
1608	32	0.08576222518547638
1608	33	0.07477893010324266
1608	34	0.07890142070134942
1608	35	0.040757806046933354
1608	36	0.005700049762694448
1608	37	0.08015975585608714
1608	38	0.04291296637480002
1608	39	0.07774909974708066
1608	40	0.03588217655251924
1608	41	0.03963182002892296
1608	42	0.040212739598402436
1608	43	0.04400067283359732
1608	44	0.10045301868639456
1608	45	0.06917426880926314
1608	46	0.06661712662288011
1608	47	0.02429671814511636
1608	48	0.041174187919779115
1608	49	-0.005154447372618165
1608	50	0.01927900026466034
1608	51	-0.006663930737971668
1609	1	-0.10033921190151318
1609	2	-0.09282962008936835
1609	3	-0.009055619003973447
1609	4	0.011338045626807514
1609	5	1.990357001275811E-4
1609	6	-0.004633873121029808
1609	7	0.005851988616690562
1609	8	0.015209148451113208
1609	9	0.04152402730426985
1609	10	0.023625611491013387
1609	11	0.010970829090958034
1609	12	0.013709846604704978
1609	13	-0.006088353561892745
1609	14	0.04167512368478299
1609	15	0.010246411815202805
1609	16	0.04283803264462449
1609	17	0.05487203073483471
1609	18	0.06360419286615837
1609	19	0.04313122661570645
1609	20	0.04621675786282253
1609	21	0.007589500240683833
1609	22	0.04117530295295779
1609	23	0.009300073774603845
1609	24	0.04595856659374675
1609	25	0.031119678717601573
1609	26	0.04272907162170725
1609	27	-0.02224915623789059
1609	28	0.036789089348459925
1609	29	0.04269661259343849
1609	30	-0.020234406220041024
1609	31	0.0413538467429575
1609	32	0.033902432240104474
1609	33	0.049374010947047964
1609	34	0.021480445229244083
1609	35	-6.901760580291239E-4
1609	36	0.034213908100959145
1609	37	-0.03995038325103906
1609	38	0.008695357485358102
1609	39	-0.013713786924107296
1609	40	0.08894714076534882
1609	41	0.059097343121990775
1609	42	0.06650607421171628
1609	43	-0.009497653826294084
1609	44	-0.01011255532902311
1609	45	0.03378718280605142
1609	46	-0.005120218180898917
1609	47	-0.03605677752484837
1609	48	0.005957678946494127
1609	49	0.002868880688389197
1609	50	-0.02933264814522829
1609	51	-0.040816500039099424
1610	1	-0.08066048904366596
1610	2	-0.10603982339019069
1610	3	0.022371959118430595
1610	4	0.005675321986295501
1610	5	-0.008154798923378337
1610	6	-0.0030918826003656363
1610	7	-0.02110181840388492
1610	8	0.013715305826245583
1610	9	0.003869926958884662
1610	10	0.009574671855830275
1610	11	-0.009728363610690849
1610	12	-0.004365740001233576
1610	13	0.041990849377299355
1610	14	-0.025881615186257534
1610	15	-0.012352142000899846
1610	16	-0.018644104940257478
1610	17	0.05925907971955269
1610	18	-0.03408558164585429
1610	19	-0.007798345731053757
1610	20	0.0014684249575083186
1610	21	0.0321061432352181
1610	22	0.018410921913726952
1610	23	-0.024978782206233063
1610	24	2.8011976520048165E-4
1610	25	-0.03863865588232329
1610	26	-0.05344963463944197
1610	27	-0.020502310047355365
1610	28	-0.005279418328825614
1610	29	-0.009536202398798821
1610	30	-0.1025478462264715
1610	31	7.191540526676476E-4
1610	32	-0.05556785355504701
1610	33	-2.449812664835349E-4
1610	34	-0.017102546124753815
1610	35	0.008200063860350326
1610	36	-0.015346712977581944
1610	37	-0.009452219087684455
1610	38	-0.08996800011877326
1610	39	-0.009834824280041232
1610	40	0.028165831982953193
1610	41	0.009913027213968917
1610	42	0.0012986498165048488
1610	43	1.6485946058253376E-4
1610	44	-0.04785836258070475
1610	45	-0.019968986272623113
1610	46	-0.04073900301909106
1610	47	-0.02306297523203682
1610	48	-0.04295985126079671
1610	49	-0.06594570207313666
1610	50	-0.04325882305318629
1610	51	-0.03224139384609259
1611	1	-0.08470548026790681
1611	2	-0.10998208121186082
1611	3	0.038954821515964966
1611	4	0.045366087864472604
1611	5	-0.04654441503761575
1611	6	0.017874243639674603
1611	7	-0.038610751444593916
1611	8	-0.04956193206623993
1611	9	0.03221048587836606
1611	10	0.05680617868397775
1611	11	-0.00632057708588718
1611	12	-0.006922020900859138
1611	13	-0.05020872537739507
1611	14	-0.011342094685453219
1611	15	0.03824795081686716
1611	16	0.04559305605758368
1611	17	-0.03671123651518826
1611	18	-0.013957618848849052
1611	19	0.028641911769561545
1611	20	-0.019755150797358567
1611	21	-0.039464177878592466
1611	22	0.010989826597224805
1611	23	0.0013521332765904504
1611	24	-0.05274441415225084
1611	25	0.005431243781984563
1611	26	0.008219821302802188
1611	27	-0.009219024002291576
1611	28	0.028342600695793863
1611	29	-0.005812123555806181
1611	30	0.003206265581539469
1611	31	0.00515361659417124
1611	32	-0.00993238251678008
1611	33	-0.069564435650328
1611	34	-0.047712361025247674
1611	35	0.003875341817085598
1611	36	0.04627274681876514
1611	37	-0.050343479923242285
1611	38	-0.015543041349843634
1611	39	-0.03417877210939224
1611	40	0.003357302001255391
1611	41	0.020146422238198625
1611	42	-0.03356196889335905
1611	43	-0.04300956917397514
1611	44	-0.00715780104602004
1611	45	-0.05086885120221041
1611	46	0.00491327326847113
1611	47	-0.04839145095490949
1611	48	-0.06021547474573907
1611	49	-0.038854123700801324
1611	50	-0.04261559707684626
1611	51	-0.0795257649915655
2101	1	0.07733267571533986
2101	2	0.08471269795284542
2101	3	0.14277194977624674
2101	4	0.08826328577248432
2101	5	0.10375802174547744
2101	6	0.08456952015470165
2101	7	0.11296813315725984
2101	8	0.17239912228730958
2101	9	0.09870419204486325
2101	10	0.10311956658922838
2101	11	0.11879084151083674
2101	12	0.12223969441453164
2101	13	0.15527484964862737
2101	14	0.09436242426269814
2101	15	0.1309816091253495
2101	16	0.05299876381386781
2101	17	0.10051610229274388
2101	18	0.14453616883946552
2101	19	0.11545491931128282
2101	20	0.11071898355780263
2101	21	0.11258076343214185
2101	22	0.08747274233144253
2101	23	0.10112909713554075
2101	24	0.10999756427573715
2101	25	0.16587255850769367
2101	26	0.09530466785993497
2101	27	0.10533044009731185
2101	28	0.10080283700108339
2101	29	0.07897128218915839
2101	30	0.12165446008347658
2101	31	0.0887064538924065
2101	32	0.1707185415350594
2101	33	0.18575337305745876
2101	34	0.10097630247146583
2101	35	0.1637766548395092
2101	36	0.14997383165108857
2101	37	0.1517872694499829
2101	38	0.11322411136605126
2101	39	0.08041724386118432
2101	40	0.044461752694907375
2101	41	0.1432596910065982
2101	42	0.14401417976311848
2101	43	0.09925983120364634
2101	44	0.15556129741933944
2101	45	0.15126232980729526
2101	46	0.1255357600875584
2101	47	0.17003477113724585
2101	48	0.12134964082660105
2101	49	0.11383263844769687
2101	50	0.12799664958025403
2101	51	0.17370852145109694
2102	1	0.00892190290136341
2102	2	0.08283453138750474
2102	3	0.09943761825773123
2102	4	0.15818720908239214
2102	5	0.07064811841562602
2102	6	0.10457498742314897
2102	7	0.11938673369196096
2102	8	0.11439253958013751
2102	9	0.0849844809153879
2102	10	0.10462182925640917
2102	11	0.08589439438571844
2102	12	0.10605161909153793
2102	13	0.11284109940889664
2102	14	0.11420687729445689
2102	15	0.12029826539744448
2102	16	0.10643327986578299
2102	17	0.1129728091811657
2102	18	0.15108326508090641
2102	19	0.1260190606419087
2102	20	0.12193819851394494
2102	21	0.1689322351070217
2102	22	0.13487190619934353
2102	23	0.10173921820183551
2102	24	0.11881509493630915
2102	25	0.10733810938129551
2102	26	0.10750456050369195
2102	27	0.05374745086406563
2102	28	0.12937336937443433
2102	29	0.05151435243043068
2102	30	0.10280255504966362
2102	31	0.12103235302110704
2102	32	0.12798590751118155
2102	33	0.13245793452217214
2102	34	0.13702569407578125
2102	35	0.07398714709056264
2102	36	0.1201111749266488
2102	37	0.1660190628682514
2102	38	0.1325970054479768
2102	39	0.1309105482692985
2102	40	0.10952535569407473
2102	41	0.19432668413095655
2102	42	0.125458981123046
2102	43	0.09232639421868072
2102	44	0.15848410963391757
2102	45	0.15135201609523108
2102	46	0.11935960724748895
2102	47	0.11913476780068066
2102	48	0.14982108878280087
2102	49	0.15894195029760283
2102	50	0.14087722998582564
2102	51	0.17560595260590617
2103	1	0.09721145975717604
2103	2	0.14884143028871932
2103	3	0.18641099957230267
2103	4	0.17795247070277043
2103	5	0.13385505858691715
2103	6	0.07808489751918302
2103	7	0.135081411921405
2103	8	0.16559202282743968
2103	9	0.1321080420126748
2103	10	0.0957613504025332
2103	11	0.1452744238855459
2103	12	0.19354584778276518
2103	13	0.1425787221755641
2103	14	0.1329584604018308
2103	15	0.1523394402584799
2103	16	0.10295431914389042
2103	17	0.15243211631456433
2103	18	0.14148153136542874
2103	19	0.0934153568998326
2103	20	0.14938946097005612
2103	21	0.14579062469385207
2103	22	0.16258055561844031
2103	23	0.12305276893482642
2103	24	0.13961950437906978
2103	25	0.058625704194163575
2103	26	0.15642733239034357
2103	27	0.15914141222305744
2103	28	0.12130635746638063
2103	29	0.14566189942124907
2103	30	0.12437461927278548
2103	31	0.11449477314084078
2103	32	0.15671509256503668
2103	33	0.1417674568920475
2103	34	0.13534682577319757
2103	35	0.18883178956868818
2103	36	0.17260170726191149
2103	37	0.10580437471264048
2103	38	0.13525511971646864
2103	39	0.12488068927547857
2103	40	0.1009317168353121
2103	41	0.11086958587239337
2103	42	0.16062832326021947
2103	43	0.147682857355818
2103	44	0.15096971304158302
2103	45	0.10984779774874909
2103	46	0.14614472042415372
2103	47	0.1119430364504197
2103	48	0.12363534974166157
2103	49	0.16246977325908318
2103	50	0.1386424927019121
2103	51	0.19471992763610757
2104	1	0.08094344986320579
2104	2	0.07384309110937437
2104	3	0.11169553092680218
2104	4	0.13618123825519035
2104	5	0.1705061537019077
2104	6	0.07079217971661933
2104	7	0.07262845172130739
2104	8	0.12603629216852852
2104	9	0.09208588992456868
2104	10	0.13766256754907857
2104	11	0.12552568548056087
2104	12	0.11153150879072626
2104	13	0.15953728188650018
2104	14	0.09945102228135028
2104	15	0.12847411280531418
2104	16	0.13567716141803032
2104	17	0.133782778922793
2104	18	0.1345521066358586
2104	19	0.07815821974740089
2104	20	0.09402867493666633
2104	21	0.1158835478839535
2104	22	0.08782763458221865
2104	23	0.14929659176236498
2104	24	0.07361340120193205
2104	25	0.11130993827824653
2104	26	0.11240553841935963
2104	27	0.095249538007522
2104	28	0.12683285567981528
2104	29	0.10245995635019511
2104	30	0.1103181559606341
2104	31	0.11804640239674313
2104	32	0.11739823686755813
2104	33	0.11008795911933333
2104	34	0.08865067719004571
2104	35	0.1520067630120323
2104	36	0.14275356791694094
2104	37	0.17001354441047312
2104	38	0.15185351145612458
2104	39	0.13180044572165173
2104	40	0.09571423885623886
2104	41	0.10173791287868283
2104	42	0.09300006986691756
2104	43	0.12489386792668711
2104	44	0.1738740839473607
2104	45	0.16349910695681302
2104	46	0.12105643579895542
2104	47	0.1653591988553913
2104	48	0.11857279323074721
2104	49	0.11525134569267692
2104	50	0.1394131132173939
2104	51	0.1365095162172949
2105	1	-0.024311532658664703
2105	2	0.02043560387399168
2105	3	0.03778397963181135
2105	4	0.010468169970714314
2105	5	0.012638591799209564
2105	6	0.014713340344876258
2105	7	0.00961284117383343
2105	8	0.06214415084379965
2105	9	-0.01212114060178493
2105	10	0.01181104114973408
2105	11	0.12407167906550853
2105	12	0.07442005769311066
2105	13	0.03636145692188819
2105	14	0.012657797572558138
2105	15	0.01925538250285541
2105	16	0.06327448964077576
2105	17	0.06215431495599688
2105	18	0.05710640705366643
2105	19	0.026387867279275667
2105	20	0.05375973133055112
2105	21	0.06816177086528796
2105	22	0.050050283013874264
2105	23	0.03859844598598272
2105	24	1.163113559954354E-5
2105	25	0.03242494795216544
2105	26	0.05994534798876572
2105	27	0.044174190337528785
2105	28	0.0834383362208726
2105	29	-1.920855554544687E-4
2105	30	0.08902856937452697
2105	31	0.07884889045701726
2105	32	0.059808653993073335
2105	33	0.05334040694859965
2105	34	0.027388945734365677
2105	35	0.06324857108403847
2105	36	0.08539080258726273
2105	37	0.07643655880452371
2105	38	0.08433034265872408
2105	39	0.05007525217791908
2105	40	0.0703395257652275
2105	41	0.08297960658302372
2105	42	0.07153381368078016
2105	43	0.07494976865557135
2105	44	0.07040479396801658
2105	45	0.09474367417506357
2105	46	0.07373130622354296
2105	47	0.07742626331087621
2105	48	0.08396312142780005
2105	49	0.05832065960927224
2105	50	0.09131870628798566
2105	51	0.09648293049394852
2106	1	0.018345736019284686
2106	2	0.05111991071706257
2106	3	0.04610732602317569
2106	4	0.0010616548529327474
2106	5	-0.008695726807133042
2106	6	0.050250432557902514
2106	7	0.04746216703551198
2106	8	0.05634209282322189
2106	9	0.037961044430595337
2106	10	0.05900782890708456
2106	11	0.08858890318511925
2106	12	0.0386391735684839
2106	13	0.10651131631522048
2106	14	0.0695503664982482
2106	15	0.07173695995020779
2106	16	0.017160554817216678
2106	17	0.06123820053169737
2106	18	0.062192563178385285
2106	19	0.09433917837133521
2106	20	0.10207284604064171
2106	21	0.04961684857396165
2106	22	0.015437515833575333
2106	23	0.06774610588363572
2106	24	0.03472608354328344
2106	25	0.05506570067548466
2106	26	0.08022618237605883
2106	27	0.010693223948919695
2106	28	0.03215582339574752
2106	29	0.052920761362486246
2106	30	0.04234304988774795
2106	31	0.0942273600311907
2106	32	0.014772519421200059
2106	33	0.06820792404482034
2106	34	0.07079653770502148
2106	35	0.07003242839629564
2106	36	0.12155059415003677
2106	37	0.10889204108367778
2106	38	0.08541387811582979
2106	39	0.09627195955173562
2106	40	0.1118178727032415
2106	41	0.0491025441859847
2106	42	0.11691225575749797
2106	43	0.08873282150073436
2106	44	0.14993390885955193
2106	45	0.12890675306728383
2106	46	0.08918045333886937
2106	47	0.09935910395587655
2106	48	0.10148739598226797
2106	49	0.12246652534894764
2106	50	0.10147135071989766
2106	51	0.1251081802224263
2107	1	0.09961878285170656
2107	2	0.11855612680189864
2107	3	0.09395039115633352
2107	4	0.09481471605224101
2107	5	0.11702880207500499
2107	6	0.1244611153120232
2107	7	0.09250974273099644
2107	8	0.07859413583791053
2107	9	0.10305582380357947
2107	10	0.06700261633091742
2107	11	0.14337152194502778
2107	12	0.0730220300637825
2107	13	0.05797615781711585
2107	14	0.09073415190657386
2107	15	0.13084068530655912
2107	16	0.08027090756277033
2107	17	0.06699604696343187
2107	18	0.0785605407346992
2107	19	0.048880055390071675
2107	20	0.0722907010472369
2107	21	0.1044766944529485
2107	22	0.0799611808199927
2107	23	0.11575578420190169
2107	24	0.09891044268601945
2107	25	0.1277097361841868
2107	26	0.07491508821455284
2107	27	0.045933031832468885
2107	28	0.07548529918869207
2107	29	0.06843753632136895
2107	30	0.09271219984127299
2107	31	0.11940060276764797
2107	32	0.09471680702455387
2107	33	0.14791483237437575
2107	34	0.10026578059308378
2107	35	0.15712322609571316
2107	36	0.09515404627758528
2107	37	0.11738604903748495
2107	38	0.08723914405318567
2107	39	0.09335700007810743
2107	40	0.10732838323566085
2107	41	0.13130652398324827
2107	42	0.13253564032216048
2107	43	0.11946104794877499
2107	44	0.11603575475154315
2107	45	0.09172628316455445
2107	46	0.1070488023789622
2107	47	0.17243338242990802
2107	48	0.137028770878743
2107	49	0.10728760163591744
2107	50	0.09838194100509412
2107	51	0.17648727934710706
2108	1	0.0272871924715119
2108	2	0.06069853256754243
2108	3	0.01601777404295035
2108	4	0.04746355885185238
2108	5	0.04631231871442765
2108	6	0.017963157537757013
2108	7	0.003425772449091369
2108	8	0.0031042090012576296
2108	9	0.0706507179914837
2108	10	0.03317821514342967
2108	11	0.04779144559726234
2108	12	0.05752818595102838
2108	13	0.06392384522891348
2108	14	0.06364809154140261
2108	15	0.036757832569804805
2108	16	0.03129415902189692
2108	17	0.07535252013178706
2108	18	0.04500069912618443
2108	19	-0.005335723930102176
2108	20	0.004945161565032663
2108	21	0.031064749577524253
2108	22	-0.006443497795153519
2108	23	0.0367825591230968
2108	24	0.09117160555368287
2108	25	0.08012588965377887
2108	26	0.06524379775374456
2108	27	0.04618700276898835
2108	28	0.04186948904148835
2108	29	-0.0014102089106842186
2108	30	0.010301421542145306
2108	31	-0.003928080430341652
2108	32	0.009940849397899854
2108	33	-0.006540234617048668
2108	34	0.04316603062588342
2108	35	0.06555530634405926
2108	36	-0.02513328083379207
2108	37	0.03762821410911954
2108	38	0.03901016737451357
2108	39	0.004721026829528796
2108	40	0.010374141796688718
2108	41	0.07401201603228458
2108	42	-0.02167629679492933
2108	43	0.04893690080001534
2108	44	0.0760619385309198
2108	45	0.08044006618298027
2108	46	0.07256968316771406
2108	47	0.09691993377735741
2108	48	0.0608576199491182
2108	49	0.0046632554962755535
2108	50	0.0702668804171438
2108	51	0.008369747487741108
2109	1	0.04485669877927023
2109	2	0.10371721837306325
2109	3	0.052643254521726135
2109	4	0.04878024756553856
2109	5	0.02648250026095411
2109	6	0.02763848140140368
2109	7	-0.016089278696938436
2109	8	-0.026664552893031157
2109	9	-0.019429255399174394
2109	10	0.04640340025449774
2109	11	0.03083550328658191
2109	12	-0.03930224400488669
2109	13	0.032406196300094336
2109	14	0.0507781743894995
2109	15	-0.0071237885136667956
2109	16	-0.036338954446648586
2109	17	0.05063532728414799
2109	18	-0.01641900894501447
2109	19	-0.03679820637839981
2109	20	-0.02111914767665013
2109	21	-0.06858851317402781
2109	22	0.02665602517136989
2109	23	-0.021400280495029733
2109	24	-0.007461990660715401
2109	25	-0.02529532351766761
2109	26	-0.0010447045157135904
2109	27	0.007173601776607086
2109	28	-0.042675725826086364
2109	29	-0.024828823516472198
2109	30	-0.001332599433276016
2109	31	-0.04395525031343084
2109	32	0.03709423995353944
2109	33	-0.012412202819021445
2109	34	-0.03387737795698342
2109	35	-0.029689648356402643
2109	36	0.05049985289543457
2109	37	0.07561067836822133
2109	38	-0.01817745208609267
2109	39	0.0228178329183919
2109	40	0.02498783342662847
2109	41	0.025976315831741204
2109	42	0.02772928365306626
2109	43	0.035880180752286606
2109	44	0.03846442068356026
2109	45	0.02921409676666542
2109	46	0.032142584161519494
2109	47	0.062047062671609865
2109	48	0.03987089693667656
2109	49	0.036572445199752224
2109	50	0.020556887055349193
2109	51	0.06341441532962477
2110	1	0.028268698406805015
2110	2	-0.03366580819275811
2110	3	-0.021394454257787743
2110	4	-0.10876161180078725
2110	5	-0.0153973517181214
2110	6	-0.06759089585538192
2110	7	0.00981181421619226
2110	8	-0.02594314055542668
2110	9	-0.016440781166608076
2110	10	0.009301413421880511
2110	11	-0.040684418495466446
2110	12	-0.022479813937181348
2110	13	-0.01149476900879165
2110	14	0.0022855254287890148
2110	15	0.032015331154973126
2110	16	-0.07531986209221486
2110	17	-0.03193426014028233
2110	18	0.002363146463167709
2110	19	0.030681833903152267
2110	20	-0.08314014029974715
2110	21	-0.030759923614816387
2110	22	-0.016502990413592045
2110	23	0.003155570504596028
2110	24	-0.057087213537059256
2110	25	-0.0039036784919943557
2110	26	0.03398257520314729
2110	27	-0.029092818648351226
2110	28	0.001641160354374449
2110	29	-0.04044882496495461
2110	30	-0.017954742563858872
2110	31	-0.03969411339407003
2110	32	0.018704674532223464
2110	33	-0.04409219895640604
2110	34	-0.047476266075648255
2110	35	0.07119786505066372
2110	36	0.013083109889755917
2110	37	0.021598632419092212
2110	38	0.006557498888213331
2110	39	-0.05278272137778828
2110	40	-0.004365119758233504
2110	41	-0.012772585653664237
2110	42	0.025297543343008044
2110	43	-0.020217931476139483
2110	44	-0.02063750762851413
2110	45	-0.013727290321405405
2110	46	0.02380417910085697
2110	47	-0.06239351400526516
2110	48	0.07130601867849862
2110	49	-0.03354082577849482
2110	50	-0.0011950266169264978
2110	51	-0.0217120235355992
2111	1	0.0397326150737598
2111	2	0.09926315323342294
2111	3	-0.042416193463679974
2111	4	0.028506183420958564
2111	5	0.004052764041503565
2111	6	-0.05192067020221458
2111	7	-0.017965861358348434
2111	8	-0.01500911486269274
2111	9	0.02746837095924093
2111	10	-2.2987291571041624E-4
2111	11	0.024653419107842467
2111	12	0.030467127544334005
2111	13	0.02699518402786083
2111	14	0.07039814027725555
2111	15	0.009434672557347312
2111	16	-0.1257671246461456
2111	17	-0.10258239254013546
2111	18	-0.10880102740883046
2111	19	-0.09248999711209649
2111	20	-0.04229717768645713
2111	21	-0.010868775841672118
2111	22	-0.17230074255957106
2111	23	-0.09270370605850786
2111	24	-0.03730137751654894
2111	25	-0.0501801062229319
2111	26	-0.04668791077900636
2111	27	-0.010207425881333165
2111	28	0.021125431277020823
2111	29	-0.054575039399672676
2111	30	-0.068984708165722
2111	31	-0.021132882280937793
2111	32	-0.03228419380031511
2111	33	-0.05113947817139319
2111	34	-0.03883001151555021
2111	35	-0.08416431331287555
2111	36	-0.05197636372389525
2111	37	0.02376251168415422
2111	38	-0.011529626113478741
2111	39	-0.023371537894654182
2111	40	0.004140653697810137
2111	41	-0.06861193574385993
2111	42	-0.04001491956498171
2111	43	-0.007819829144544599
2111	44	-0.03021553336477467
2111	45	-0.037833333906398536
2111	46	-0.03517177569349883
2111	47	0.010169562158331757
2111	48	0.02309955127801544
2111	49	-0.0017689411428420954
2111	50	0.02129785337213974
2111	51	-0.0178868191235253
2201	1	0.06672121138126386
2201	2	0.07122614110884484
2201	3	0.13578363004521066
2201	4	0.1299648306341581
2201	5	0.056031229283050266
2201	6	0.08163276406467901
2201	7	0.08980586723976813
2201	8	0.08365068933089503
2201	9	0.07080583575764621
2201	10	0.06394757670072693
2201	11	0.14983595031758057
2201	12	0.12134074149366114
2201	13	0.08300057559755203
2201	14	0.09626691725579661
2201	15	0.09803494445073824
2201	16	0.09579620948592549
2201	17	0.05214209903699185
2201	18	0.09593908851448418
2201	19	0.08692111678156067
2201	20	0.07147489767714177
2201	21	0.08236644377095814
2201	22	0.065278170905259
2201	23	0.05262064416334056
2201	24	0.009566900262946376
2201	25	0.07296040545585925
2201	26	0.1058713851712838
2201	27	0.09305296770945404
2201	28	0.11927563740574953
2201	29	0.0997525346311221
2201	30	0.10201021215536343
2201	31	0.0801976181309314
2201	32	0.09050789829600348
2201	33	0.07071660993959483
2201	34	0.08493619610661085
2201	35	0.06526937451054238
2201	36	0.10537169259760049
2201	37	0.07808087117336271
2201	38	0.07493876899158636
2201	39	0.08213794422761822
2201	40	0.05249025911841443
2201	41	0.07831425431491823
2201	42	0.05205992852777541
2201	43	0.11073505978633591
2201	44	0.1026588377691553
2201	45	0.08651102935800736
2201	46	0.09916430514238073
2201	47	0.14449762560457913
2201	48	0.0786217389546664
2201	49	0.07737460266145746
2201	50	0.06297415699677344
2201	51	0.014569166414482027
2202	1	0.0868984845509928
2202	2	0.14820062797063827
2202	3	0.14980544329631584
2202	4	0.15973371410521509
2202	5	0.1333335997481342
2202	6	0.09720165120570101
2202	7	0.07505640379232403
2202	8	0.17790114168301585
2202	9	0.14557932384043681
2202	10	0.1379100701000695
2202	11	0.134830372130736
2202	12	0.1567921799160601
2202	13	0.1536326480740584
2202	14	0.12251602869424971
2202	15	0.13884847240225184
2202	16	0.1270895373187244
2202	17	0.1257101245440566
2202	18	0.09990380467804982
2202	19	0.14347540542319592
2202	20	0.16110304064531533
2202	21	0.11320985484593393
2202	22	0.12232336379309316
2202	23	0.08604838648615498
2202	24	0.14950517985518275
2202	25	0.14365682861519247
2202	26	0.07217888715089771
2202	27	0.1471173234953298
2202	28	0.12238901539343772
2202	29	0.15652389881530127
2202	30	0.1513038052655702
2202	31	0.16599099353383195
2202	32	0.17547506766835141
2202	33	0.13824868976173832
2202	34	0.13566113948203906
2202	35	0.15614888310675212
2202	36	0.142748576442699
2202	37	0.11974252589137535
2202	38	0.12347989401990134
2202	39	0.10695677696065076
2202	40	0.15975239660122753
2202	41	0.14388466517387855
2202	42	0.14205757743714287
2202	43	0.15392447732124737
2202	44	0.22836080532671588
2202	45	0.14389067656499321
2202	46	0.07983751626414204
2202	47	0.1799678028304399
2202	48	0.12535853696437727
2202	49	0.1556689903763342
2202	50	0.1474594555294786
2202	51	0.12222515732894834
2203	1	0.08825226885103632
2203	2	0.11290012964987284
2203	3	0.12146992143586033
2203	4	0.05855282642576043
2203	5	0.07404944166847827
2203	6	0.08362926689780892
2203	7	0.11428154192145712
2203	8	0.15824606086756887
2203	9	0.09755956418936051
2203	10	0.06285249425194195
2203	11	0.1177403056388826
2203	12	0.12412293952224474
2203	13	0.12653348312117885
2203	14	0.1309046715613036
2203	15	0.10030534969690308
2203	16	0.09860410259430097
2203	17	0.033258267429516764
2203	18	0.124749137081551
2203	19	0.12262275120884425
2203	20	0.10052205797481406
2203	21	0.11397782379250287
2203	22	0.07928321412431671
2203	23	0.08445628837559127
2203	24	0.1267312164009482
2203	25	0.09691377573157922
2203	26	0.07126232694920276
2203	27	0.11398405155480162
2203	28	0.06275857132462903
2203	29	0.10718018895992998
2203	30	0.17466664335299242
2203	31	0.0855636965126152
2203	32	0.14224467379457195
2203	33	0.1303504535115465
2203	34	0.13719274543510096
2203	35	0.10882096936492758
2203	36	0.11365026118377841
2203	37	0.13912566203548948
2203	38	0.08733515212053078
2203	39	0.09378175899637853
2203	40	0.08142817073601805
2203	41	0.09128250904346658
2203	42	0.10848406756493034
2203	43	0.08997507460495058
2203	44	0.11576755809011985
2203	45	0.08918566969346386
2203	46	0.08888572542232964
2203	47	0.07251786748782507
2203	48	0.08870138175968378
2203	49	0.07832925056589346
2203	50	0.10468238303381838
2203	51	0.07339330150187351
2204	1	0.020336925786097027
2204	2	0.11744033838737522
2204	3	0.11002819532938446
2204	4	0.10698776810475152
2204	5	0.07153683332485627
2204	6	0.07604455655874176
2204	7	0.07747873005323669
2204	8	0.08609450682318709
2204	9	0.08195156024211059
2204	10	0.09337246095679319
2204	11	0.09386775438346717
2204	12	0.09032182379174003
2204	13	0.10168249306181565
2204	14	0.06709881753575075
2204	15	0.108809867528187
2204	16	0.0954655342585724
2204	17	0.08867173353985436
2204	18	0.10405540972299576
2204	19	0.09989439888565244
2204	20	0.10844373384656336
2204	21	0.08244520023419
2204	22	0.08558341507721678
2204	23	0.09784110616427455
2204	24	0.1708058244161208
2204	25	0.11772657532200981
2204	26	0.09470511266364667
2204	27	0.09483688132786483
2204	28	0.1446495528656726
2204	29	0.085311088051931
2204	30	0.11688471243257226
2204	31	0.09967610848082131
2204	32	0.17311261174128845
2204	33	0.09181551739709448
2204	34	0.09903863318023554
2204	35	0.09152736455798305
2204	36	0.11371583898906579
2204	37	0.08956341774121768
2204	38	0.14014492910335008
2204	39	0.14236817812424363
2204	40	0.07611795057977844
2204	41	0.09384973491136606
2204	42	0.15138813487133973
2204	43	0.08533981147166259
2204	44	0.08415397359659949
2204	45	0.13441223019403026
2204	46	0.0981766116607119
2204	47	0.13050102047022705
2204	48	0.11743773870152552
2204	49	0.09743653226552595
2204	50	0.08538410650203332
2204	51	0.07575276462522851
2205	1	-0.3366263613284275
2205	2	-0.2664604481669315
2205	3	-0.21290236513928562
2205	4	-0.19425079488118513
2205	5	-0.17415744212819817
2205	6	-0.13657862591673364
2205	7	-0.116266648812541
2205	8	-0.13273681185022923
2205	9	-0.0516054566590185
2205	10	-0.10168825399820491
2205	11	-0.09601699841151401
2205	12	-0.11377622982352875
2205	13	-0.08690968667104926
2205	14	-0.10496665409979045
2205	15	-0.04593752644915838
2205	16	-0.013293707749305383
2205	17	-0.02448027241022288
2205	18	-0.026395329481296415
2205	19	0.017754807748808332
2205	20	0.02862447061404083
2205	21	-0.005128667560569511
2205	22	-0.03479972919306107
2205	23	-0.012204455326852326
2205	24	0.024101033153286266
2205	25	0.010013015082435572
2205	26	-0.03987115421242038
2205	27	0.011406051225719693
2205	28	-0.019101493827086813
2205	29	-0.013881178855818632
2205	30	0.0238986639585832
2205	31	-0.022763212522256993
2205	32	0.006518688093734681
2205	33	-0.029077668765900455
2205	34	-0.016943492423727946
2205	35	0.011437613194026142
2205	36	-0.036891185489317024
2205	37	-0.010752967076513187
2205	38	-0.018260548785150377
2205	39	0.03284232883651583
2205	40	-0.03472757426239781
2205	41	-0.028092105665187717
2205	42	-0.0025688428549841547
2205	43	0.009058988943195345
2205	44	0.02651834630502492
2205	45	0.006275742321165012
2205	46	-0.02565749731713396
2205	47	-0.010516941822977799
2205	48	-0.03269013679480537
2205	49	-0.03587973411562473
2205	50	-0.0641056726130671
2205	51	-0.06779929181917055
2206	1	0.022968167768297576
2206	2	0.013618319963754288
2206	3	0.035739212866111814
2206	4	-0.0017406415390084362
2206	5	0.005785710055825177
2206	6	0.0010178544041536952
2206	7	-0.007006482090439192
2206	8	-0.05442518768320781
2206	9	0.002645850078778267
2206	10	-0.027456739316235712
2206	11	-0.0015583042056661611
2206	12	0.02047282002435935
2206	13	-0.020899766336881953
2206	14	-0.02214277029921874
2206	15	0.005917651464578455
2206	16	-0.03221596722602982
2206	17	0.0023716892056953043
2206	18	-0.018932390931702514
2206	19	-0.03780400836208031
2206	20	-0.03341793415059868
2206	21	-0.041595364412373215
2206	22	-0.019332716380844772
2206	23	-0.04145267940945985
2206	24	0.062152397486883615
2206	25	-0.05981337123902364
2206	26	-0.040400161856794625
2206	27	-0.028890893509561977
2206	28	-0.04340572576086288
2206	29	-0.018521167432716368
2206	30	-0.05235802101802989
2206	31	0.009302081257338557
2206	32	-0.0682388272734471
2206	33	-0.05936907380537093
2206	34	-0.032469441635640806
2206	35	-0.07575097207156745
2206	36	-0.043977285233786745
2206	37	0.03136998429816629
2206	38	-0.003771315371530193
2206	39	-0.017773508607334065
2206	40	-0.05674934261125486
2206	41	-0.011336934421954936
2206	42	-0.04347004342500327
2206	43	0.01841755765993014
2206	44	-0.023641691275216203
2206	45	-0.016561156204353722
2206	46	-0.0017473285973750308
2206	47	0.010554316628585525
2206	48	-0.03164056810691562
2206	49	0.01107352938434758
2206	50	-0.025803076923295976
2206	51	-0.03091460702179205
2207	1	0.17014337724070572
2207	2	0.18759114537653687
2207	3	0.0945802180234665
2207	4	0.09700775559253572
2207	5	0.05662469277782378
2207	6	0.04179220658323857
2207	7	0.10264474921734745
2207	8	0.10727162429063952
2207	9	0.0969458183181473
2207	10	0.08545719751549541
2207	11	0.08089775346677897
2207	12	0.0802181019750634
2207	13	0.08849688498366959
2207	14	0.07436771635922668
2207	15	0.06810063976757164
2207	16	0.02001384025880526
2207	17	0.07868067162593206
2207	18	0.027352696709925794
2207	19	0.07643159507628638
2207	20	0.0575126588891024
2207	21	0.050931832805922284
2207	22	0.03399499378416948
2207	23	0.0514651935892374
2207	24	0.07929510258350092
2207	25	0.03210589527533614
2207	26	0.09960400788845902
2207	27	0.050683201409654544
2207	28	0.06845722745352134
2207	29	0.038338727758016944
2207	30	0.0875213419860259
2207	31	0.08709776062949715
2207	32	0.0830938467945117
2207	33	0.005935218712984636
2207	34	0.07542083316941728
2207	35	0.10136336258651824
2207	36	0.0866775957188679
2207	37	0.11126410607828063
2207	38	0.0691210142922003
2207	39	0.05899557574183234
2207	40	0.08790564703260628
2207	41	0.044794080443622875
2207	42	0.063588389147327
2207	43	0.09428667467865637
2207	44	0.08317860880312367
2207	45	0.06968096405990565
2207	46	0.02578938492973748
2207	47	0.12665816126460072
2207	48	0.008478280133729754
2207	49	0.09608426809854365
2207	50	0.07530551267309704
2207	51	0.0604731398140359
2208	1	0.08691041953819223
2208	2	0.0749786073880685
2208	3	0.04618924639579092
2208	4	0.03835422188950588
2208	5	0.037902450688918066
2208	6	0.035412171671666215
2208	7	0.08281626351218563
2208	8	0.04606885319897458
2208	9	0.05032746854667636
2208	10	-0.027484108403157848
2208	11	0.013153513825493235
2208	12	-0.00487932479097708
2208	13	-0.02256108010025315
2208	14	0.0029587232566470334
2208	15	-0.003331147406882451
2208	16	-0.025704892007510693
2208	17	-0.007893484138847384
2208	18	0.006082937539702016
2208	19	0.0122254770751411
2208	20	-0.019100607890351284
2208	21	-0.05350466943841781
2208	22	-0.044762859698252555
2208	23	0.04100070184173177
2208	24	0.005331711170356357
2208	25	-0.03246898780096785
2208	26	-0.03280902640523209
2208	27	0.0111232209255121
2208	28	0.028136303436554044
2208	29	-0.021987839210993343
2208	30	-0.004771837809194324
2208	31	0.010294210658379654
2208	32	0.06571494107545561
2208	33	-0.02296357008572869
2208	34	-0.03028319150158154
2208	35	0.010873529336080878
2208	36	0.0544608822007433
2208	37	-0.00733341913098684
2208	38	-0.019811824472540707
2208	39	0.011017989834385844
2208	40	-0.03435754146607195
2208	41	0.03879945975818089
2208	42	-0.02121013208663669
2208	43	-0.021715390468017404
2208	44	-0.024164183266528028
2208	45	-0.025155377002256785
2208	46	-0.03245156043904274
2208	47	0.006216896331991961
2208	48	-0.032210711658990476
2208	49	0.03387605932368842
2208	50	0.037681761930883795
2208	51	0.017036113573190903
2209	1	0.09395401623786626
2209	2	0.07671673099544307
2209	3	0.01479710946414059
2209	4	0.028484659696495385
2209	5	0.04627398639046021
2209	6	0.032236606826373304
2209	7	-0.031149983769893197
2209	8	-0.08049104878755031
2209	9	0.04623145662708339
2209	10	-0.014507195872560885
2209	11	0.0017926568358603845
2209	12	-0.009459121179645535
2209	13	-0.002695848630921205
2209	14	0.040255005341585104
2209	15	-0.04626903854639863
2209	16	-0.018121862161422087
2209	17	0.05547689595508842
2209	18	0.030047322386209885
2209	19	-0.032924000208751636
2209	20	-0.014900927870250769
2209	21	-6.945234279598367E-4
2209	22	-0.05455119277353759
2209	23	-0.07014765798081868
2209	24	-0.023574635247150866
2209	25	0.03772059916467185
2209	26	-0.01595600398644592
2209	27	-0.11764692086642015
2209	28	-0.012244441223529634
2209	29	-0.09690891008900593
2209	30	0.02524882849396448
2209	31	-0.04460276075211311
2209	32	-0.002271137779622734
2209	33	0.009124175312599903
2209	34	0.012315422218065919
2209	35	-0.002531070206615027
2209	36	0.012441194237240438
2209	37	0.03938050403345272
2209	38	-0.03169506098166153
2209	39	-7.956858280664392E-4
2209	40	-0.01419970566108475
2209	41	0.041553335214082665
2209	42	0.016361492115350984
2209	43	0.04899129935623847
2209	44	-0.009537200252744071
2209	45	-0.03585626362705341
2209	46	0.012369247781208514
2209	47	0.05482390127684056
2209	48	0.013377620389448452
2209	49	0.06591669892206653
2209	50	-0.04317322372352095
2209	51	0.04815460876901767
2210	1	0.05037815531600387
2210	2	0.03276972663084621
2210	3	-0.12613889324042304
2210	4	-0.06096425936411265
2210	5	-0.06273366651072365
2210	6	-0.037339631714360166
2210	7	-0.04037571865490719
2210	8	-0.08533690286597562
2210	9	-0.09725741110930386
2210	10	-0.08830366239220666
2210	11	-0.06446816186538484
2210	12	-0.0611777057177747
2210	13	-0.119839715366588
2210	14	-0.10419835784743015
2210	15	-0.11015881952445028
2210	16	-0.10047853714180377
2210	17	-0.10627865993540553
2210	18	-0.06002682772120238
2210	19	-0.10523591013364353
2210	20	-0.09188584772027752
2210	21	-0.09638780037352745
2210	22	-0.11479285081667712
2210	23	-0.11829027682223625
2210	24	-0.10489845347807147
2210	25	-0.10676642938660308
2210	26	-0.04324165986692918
2210	27	-0.05986008607562354
2210	28	-0.09595664514493762
2210	29	-0.1246636137820758
2210	30	-0.06358846307439592
2210	31	-0.0570889172674498
2210	32	-0.10503429538620424
2210	33	-0.13118163242185688
2210	34	-0.03737303791839253
2210	35	-0.10649986001112666
2210	36	-0.08389303532313619
2210	37	-0.056417449373910245
2210	38	-0.07817725174361101
2210	39	-0.07236450399790328
2210	40	-0.05288854310388302
2210	41	-0.10977614147152082
2210	42	-0.08013056912289329
2210	43	-0.08349491016284816
2210	44	-0.06749268336665182
2210	45	-0.058019224109564504
2210	46	-0.0583776853300364
2210	47	-0.07606967133150278
2210	48	-0.04967423910847657
2210	49	-0.04275626630964524
2210	50	-0.029839554591532647
2210	51	-0.0718892447620334
2211	1	-0.013502864663351488
2211	2	0.02880344711009286
2211	3	-0.09972066141367719
2211	4	-0.054562923760229864
2211	5	-0.10405684114027736
2211	6	-0.011435898014127588
2211	7	-0.06953171860368457
2211	8	-0.11186144252894081
2211	9	-0.03798456189390009
2211	10	-0.10997067192511878
2211	11	-0.08412455164124566
2211	12	-0.06034537291268549
2211	13	-0.12280631063077863
2211	14	-0.06862825014537322
2211	15	-0.03401244004598425
2211	16	-0.03164728093039315
2211	17	-0.00203210000323395
2211	18	-0.019616282792696893
2211	19	-0.09765001384269567
2211	20	-0.10479366880213092
2211	21	-0.07032566782450544
2211	22	-0.04680263805081353
2211	23	-0.08311634771381193
2211	24	-0.025709934669073675
2211	25	-0.049450397897011555
2211	26	-0.09163580058549314
2211	27	-0.144756597704351
2211	28	-0.009599908711514615
2211	29	-0.06304962439671868
2211	30	-0.06880556636853896
2211	31	-0.08510636391982729
2211	32	-0.0966199031199011
2211	33	-0.09007902365244291
2211	34	-0.05509900113504784
2211	35	-0.05542930588010364
2211	36	-0.06506182036350339
2211	37	-0.11566933278405145
2211	38	-0.06758922609601115
2211	39	-0.06686769629317979
2211	40	-0.11488331672391894
2211	41	-0.09101496701757128
2211	42	-0.07497403945629344
2211	43	-0.11315155087538642
2211	44	-0.11752215302637126
2211	45	-0.06225800395846193
2211	46	-0.08103722358534782
2211	47	-0.07375732233011689
2211	48	-0.06129149787825838
2211	49	-0.07193342287261828
2211	50	-0.09967435013346204
2211	51	-0.06023951695064511
2301	1	0.0555522374582722
2301	2	0.0990096839908503
2301	3	0.1542615367260396
2301	4	0.13972428688909133
2301	5	0.08747313554111713
2301	6	0.12070623514652112
2301	7	0.10413912097256883
2301	8	0.09382109867102173
2301	9	0.07207380073538161
2301	10	0.1349829739239965
2301	11	0.13381745818195157
2301	12	0.11774076757897944
2301	13	0.1048378411804336
2301	14	0.12124920689790741
2301	15	0.1314459313194618
2301	16	0.11697345801920278
2301	17	0.08421784041848923
2301	18	0.10413015078511023
2301	19	0.11223863004759238
2301	20	0.12521537246132652
2301	21	0.13374687743706914
2301	22	0.11043213645250916
2301	23	0.15208053386792386
2301	24	0.09797636335256499
2301	25	0.13201007218912508
2301	26	0.1071637718769054
2301	27	0.09547363333138037
2301	28	0.11808897721503087
2301	29	0.1263827546593035
2301	30	0.1414133806571911
2301	31	0.11835459899199918
2301	32	0.15351414693034116
2301	33	0.13600419017409138
2301	34	0.1125808634370955
2301	35	0.1456149189547915
2301	36	0.059812127643297686
2301	37	0.14596142579122073
2301	38	0.11999652468193034
2301	39	0.0848687797695078
2301	40	0.1362619471417048
2301	41	0.10240003218117977
2301	42	0.12834106442824833
2301	43	0.1320157241001283
2301	44	0.11242917297868615
2301	45	0.11774349785469695
2301	46	0.10570676407569835
2301	47	0.14461229522890306
2301	48	0.0915815299978604
2301	49	0.14583504503669786
2301	50	0.18694679631246203
2301	51	0.1764397819205783
2302	1	0.11912946754165432
2302	2	0.12816413084128442
2302	3	0.1302833732109292
2302	4	0.09615664529421508
2302	5	0.10459226823044787
2302	6	0.13838287429388174
2302	7	0.11393507058661356
2302	8	0.0733465673539655
2302	9	0.09737784765555801
2302	10	0.12684145918846923
2302	11	0.149376564306678
2302	12	0.1572516022321082
2302	13	0.07674092556156609
2302	14	0.0894218781887659
2302	15	0.097814814174491
2302	16	0.10116933827310959
2302	17	0.13744126855146277
2302	18	0.08269114597786142
2302	19	0.08631060214828778
2302	20	0.09138749995732809
2302	21	0.07858185305905607
2302	22	0.0915370502977737
2302	23	0.052698646032951046
2302	24	0.12179396520540564
2302	25	0.11543354848400611
2302	26	0.14281952077190851
2302	27	0.11095589682028617
2302	28	0.14628865987413064
2302	29	0.07899766216277015
2302	30	0.09324250200430839
2302	31	0.11074810038780925
2302	32	0.07387174954831721
2302	33	0.06353781287280214
2302	34	0.11525004769173819
2302	35	0.12728461093823995
2302	36	0.06431614034689659
2302	37	0.11410727998973158
2302	38	0.06200448418383786
2302	39	0.07237685892786061
2302	40	0.10058231463401768
2302	41	0.12774737009191028
2302	42	0.09620716760107229
2302	43	0.0909121822392791
2302	44	0.0731353954906524
2302	45	0.10336435596164506
2302	46	0.09530445511290253
2302	47	0.08122453532595131
2302	48	0.09287647970977275
2302	49	0.09116436915794424
2302	50	0.09438940207973445
2302	51	0.05706759252995397
2303	1	0.08574624771723194
2303	2	0.11864619050986391
2303	3	0.09440380374438462
2303	4	0.125112880566995
2303	5	0.041015267968212754
2303	6	0.10240684049345106
2303	7	0.1014221486284228
2303	8	0.10207937432723213
2303	9	0.049386093440631385
2303	10	0.040699910627793656
2303	11	0.1316666366362611
2303	12	0.08123639177802744
2303	13	0.0760410946585921
2303	14	0.0646617510100711
2303	15	0.09000358719757173
2303	16	0.0611099545858238
2303	17	0.09747871091877158
2303	18	0.06110526591637466
2303	19	0.11024204364564127
2303	20	0.09088196239569157
2303	21	0.08731306731031196
2303	22	0.1169571862187695
2303	23	0.04182474633285693
2303	24	0.0846289719066533
2303	25	0.0841807320464838
2303	26	0.09655884673316706
2303	27	0.1218688952396576
2303	28	0.06022634458855691
2303	29	0.05900884475820334
2303	30	0.06324789813726284
2303	31	0.11854392135128222
2303	32	0.10720181287171471
2303	33	0.08763946040125603
2303	34	0.07580744712312537
2303	35	0.06673217119089969
2303	36	0.06782009006370515
2303	37	0.11612120673383686
2303	38	0.05808515385459856
2303	39	0.07256071882743953
2303	40	0.04994122060298878
2303	41	0.0974556539586402
2303	42	0.09972758467820597
2303	43	0.07098789994577714
2303	44	0.058104470934381425
2303	45	0.06910259874884161
2303	46	0.07433428997138236
2303	47	0.14344810899466864
2303	48	0.08488338804180273
2303	49	0.07736014708795835
2303	50	0.09983112408487216
2303	51	0.13357772955368574
2304	1	0.07678615760957541
2304	2	0.12236439215427453
2304	3	0.1538967597218459
2304	4	0.08912862515892783
2304	5	0.047786996872766
2304	6	0.13138532976599748
2304	7	0.10582892399627752
2304	8	0.10611197618583645
2304	9	0.08207267245903438
2304	10	0.08313509163256327
2304	11	0.1513502953699657
2304	12	0.14048859143404258
2304	13	0.1205717337985206
2304	14	0.06701946988250995
2304	15	0.07334859176293662
2304	16	0.054647087635238734
2304	17	0.08981041585114014
2304	18	0.12211986304897948
2304	19	0.06465234944649723
2304	20	0.14414467498349381
2304	21	0.11783416994865092
2304	22	0.15047385564611204
2304	23	0.0840211501542143
2304	24	0.06082579555474865
2304	25	0.09154394049069481
2304	26	0.07735181100721178
2304	27	0.08628391014168812
2304	28	0.08340293248987507
2304	29	0.07438285557066848
2304	30	0.08685249542878637
2304	31	0.10819198162844401
2304	32	0.10381988174840018
2304	33	0.09277956462249648
2304	34	0.09537072769610688
2304	35	0.10663611780087479
2304	36	0.05293938356531669
2304	37	0.04280063617491692
2304	38	0.11597273688793308
2304	39	0.022678959715996427
2304	40	0.08569254004120097
2304	41	0.11904027849698906
2304	42	0.0858153961014736
2304	43	0.051148035102905
2304	44	0.10458549157127806
2304	45	0.07273186058189651
2304	46	0.09279086370089118
2304	47	0.09199992209298813
2304	48	0.11126107707889332
2304	49	0.051461907681719765
2304	50	0.06528463303894938
2304	51	0.09822105901847777
2305	1	0.09055923179865033
2305	2	0.07362455510155286
2305	3	0.07580914228447
2305	4	0.09885766909487614
2305	5	0.08489160997250877
2305	6	0.11579725991313694
2305	7	0.08369944438333476
2305	8	0.03868378452341403
2305	9	0.04215480854453091
2305	10	0.08347280029511239
2305	11	0.10468874147446172
2305	12	0.09879304291893476
2305	13	0.11535131653666042
2305	14	0.08876202305252434
2305	15	0.13542735160750397
2305	16	0.0861758905723633
2305	17	0.06463944822409218
2305	18	0.026535349804561292
2305	19	0.045409235595286646
2305	20	0.08548433197265837
2305	21	0.0390408241339415
2305	22	0.028980392758313656
2305	23	0.07460983638064533
2305	24	0.11818155757629967
2305	25	0.10822563645719896
2305	26	0.07331856545995663
2305	27	0.07370571102856616
2305	28	0.06954110218102016
2305	29	0.07269583618374753
2305	30	0.11049998937944139
2305	31	0.09301222341945703
2305	32	0.08959595159048916
2305	33	0.07492470533651385
2305	34	0.09043309915437447
2305	35	0.10226220784482365
2305	36	0.10721298855654737
2305	37	0.11376102547279743
2305	38	0.04215949070094638
2305	39	0.03358903452950557
2305	40	0.08151795023756847
2305	41	0.0460307080172484
2305	42	0.07131668019552251
2305	43	0.04319303783498896
2305	44	0.0786839893732818
2305	45	0.03429349900574152
2305	46	0.11818406929194936
2305	47	0.06971393011148308
2305	48	0.13298156213382128
2305	49	0.05376749294233463
2305	50	0.11483794148941939
2305	51	0.08802698076550541
2306	1	0.008078270859343206
2306	2	-0.01637619129102319
2306	3	0.007811223368186404
2306	4	-0.010228366353551621
2306	5	0.03778652923532633
2306	6	0.030299026807156793
2306	7	0.024351999674266267
2306	8	-0.07809288742276266
2306	9	-0.05295326179773241
2306	10	-0.005232560191586799
2306	11	-0.01685718024707228
2306	12	-0.0348574837362321
2306	13	-0.020009551473442855
2306	14	-0.008957637228363069
2306	15	-0.006054096561584288
2306	16	-0.047852413883468614
2306	17	-0.05287906444991819
2306	18	-0.0305337645245487
2306	19	-0.008683988527813824
2306	20	0.0012204883389301813
2306	21	-0.01716060829813415
2306	22	-0.052739112980191294
2306	23	-0.019780940992497165
2306	24	-0.007149228452384193
2306	25	-0.008989453712942463
2306	26	-0.00332550468117887
2306	27	-0.047296888096774126
2306	28	-0.02111931436859038
2306	29	-0.036571391561103894
2306	30	-0.023295755577670718
2306	31	-0.07696174726795135
2306	32	0.009635450426124237
2306	33	0.05295372383036323
2306	34	0.020591470638770204
2306	35	-0.04107196885151154
2306	36	-0.03652607276785602
2306	37	0.035472051020136064
2306	38	-0.0040486915686202
2306	39	0.006810697776742813
2306	40	0.014216113114756013
2306	41	-0.03829519625750777
2306	42	-0.049459611594905084
2306	43	0.05287118143078828
2306	44	-9.63814510555494E-4
2306	45	-0.00920782959825317
2306	46	0.003732153802964433
2306	47	0.026948454726976934
2306	48	0.03085430822593338
2306	49	0.059625405531697595
2306	50	-0.019329889118992583
2306	51	0.024979133678719734
2307	1	0.022925199148069453
2307	2	0.08370568555248781
2307	3	-0.0010067047534079165
2307	4	0.009503792457927318
2307	5	-0.028926365227555095
2307	6	0.03884469391064016
2307	7	0.01582927474858309
2307	8	-0.044304371160137634
2307	9	0.08344025181362724
2307	10	0.044101115526935075
2307	11	0.0687348773197698
2307	12	0.06372749386328991
2307	13	0.03413426498525496
2307	14	0.08335850274641388
2307	15	0.03451494055845927
2307	16	0.004043916937789049
2307	17	-0.007067653191484169
2307	18	0.036322319579014106
2307	19	0.06214323775912334
2307	20	-0.002176061291613962
2307	21	0.0015569560571506713
2307	22	0.018190851354887627
2307	23	0.005719237737189076
2307	24	0.035011348720559
2307	25	-0.007949564035058643
2307	26	-4.906923710947808E-4
2307	27	0.02913809159777969
2307	28	0.06997812189537456
2307	29	0.030934997742420478
2307	30	-0.011979275497218111
2307	31	-0.013194465798932242
2307	32	0.024989563481291555
2307	33	0.04465862129627851
2307	34	0.06290901833069995
2307	35	0.03602470927382484
2307	36	0.03173714369501113
2307	37	0.0834731222800329
2307	38	0.01282354800892449
2307	39	0.024597578183531255
2307	40	0.05699274183789527
2307	41	0.04148926745526893
2307	42	0.08334870974073283
2307	43	0.06356537803596751
2307	44	0.08437962701693635
2307	45	0.02200571518245198
2307	46	0.034752756683197106
2307	47	0.07462087073424328
2307	48	0.04171850468722482
2307	49	0.09815389978583511
2307	50	0.023652730306395142
2307	51	0.05313957811595316
2308	1	-0.0016240270373799603
2308	2	0.08763489579651207
2308	3	0.05543256552095954
2308	4	0.06006786635319372
2308	5	-0.08255960448379085
2308	6	0.06743983383508834
2308	7	-0.014792052137586609
2308	8	-0.032589693242876194
2308	9	0.00782058881886627
2308	10	-0.045790775649528825
2308	11	0.004898328180139799
2308	12	-0.04295305117039305
2308	13	0.03509200046265448
2308	14	-0.04985102614121928
2308	15	0.004217253157435152
2308	16	0.02740278848326483
2308	17	-0.030998960106757067
2308	18	-0.03692671832619254
2308	19	-0.011881022281890807
2308	20	-0.03078848089646158
2308	21	-0.03228411626204064
2308	22	-0.00899712383632334
2308	23	-0.030810794452385437
2308	24	-0.03668493395274197
2308	25	-0.030611969921203297
2308	26	-0.04204966303576185
2308	27	0.010558259684422922
2308	28	-0.07204779930592053
2308	29	-0.052411334742586746
2308	30	-0.05768515937020169
2308	31	-0.011399611215054506
2308	32	-0.0344177413801674
2308	33	-0.028340438983228466
2308	34	-0.028283339491672166
2308	35	0.042677359966297956
2308	36	-0.06356178460614359
2308	37	0.004231321276279232
2308	38	0.02523963833397147
2308	39	-0.02529428910263931
2308	40	-0.03960950042110056
2308	41	-0.04181863040416545
2308	42	-0.006357357305667222
2308	43	-0.01326781110282127
2308	44	0.003829560936154053
2308	45	-0.02604572039579267
2308	46	0.0030419668094125996
2308	47	-0.054843922189590444
2308	48	-0.029253783696368885
2308	49	0.01015969088474833
2308	50	-0.006047166042478125
2308	51	0.020531922903607835
2309	1	0.08833750239882221
2309	2	0.10162011061852638
2309	3	0.054628397007441265
2309	4	-0.00353153542140916
2309	5	0.019059687486254973
2309	6	0.06075770408762793
2309	7	0.04490730581724023
2309	8	-0.02856839509544784
2309	9	0.018028941601954784
2309	10	0.021363760958486466
2309	11	0.028877703169449376
2309	12	-0.015233120351247464
2309	13	0.010353208918331802
2309	14	0.033489456291199815
2309	15	-0.024117745495452425
2309	16	0.014611438164237711
2309	17	-0.03189648744365314
2309	18	-0.018567271156214815
2309	19	-0.04525890431503399
2309	20	0.001531755006986657
2309	21	-0.033809677935913385
2309	22	-0.006081027345352652
2309	23	-0.007996722614308283
2309	24	0.013391981942731945
2309	25	-0.05600776016719777
2309	26	0.02569360538655019
2309	27	-0.004340235023704508
2309	28	-0.05405143174915139
2309	29	0.018846872353080357
2309	30	-0.06372802298530189
2309	31	0.013888802366210484
2309	32	-0.0031078589141628754
2309	33	-0.017740270012168935
2309	34	-0.00594256254440495
2309	35	-0.020334396376711084
2309	36	0.027867967436833396
2309	37	0.03155290492274787
2309	38	0.007361953360202733
2309	39	-0.027595430519298247
2309	40	0.0050145162943664445
2309	41	0.060839981350142125
2309	42	0.0023611165022927594
2309	43	0.05038527992973485
2309	44	0.02184330954119673
2309	45	0.0032950928552608616
2309	46	0.04001275428137063
2309	47	-0.036865573248896055
2309	48	0.0329766143392618
2309	49	0.01277560557123536
2309	50	-0.02326737159391712
2309	51	0.0238150615640933
2310	1	0.03616762343821023
2310	2	0.08470149600938726
2310	3	-0.048296590234336634
2310	4	0.020801420448272268
2310	5	-0.02204540421009682
2310	6	-0.02385852115204301
2310	7	-0.04533756453572835
2310	8	-0.03416036797410982
2310	9	0.022621762460360628
2310	10	-6.755515369363252E-4
2310	11	-0.030665571643588407
2310	12	3.1005551853979796E-5
2310	13	0.04328116286333028
2310	14	-0.08247504974921327
2310	15	-0.06185315970081007
2310	16	0.003739889408549857
2310	17	-0.03420774890197009
2310	18	0.010259977399925901
2310	19	-0.05013137285379088
2310	20	0.0177205326026737
2310	21	-0.04929684948386637
2310	22	-0.04193018572281915
2310	23	-0.08044487623559604
2310	24	-0.04572884413875755
2310	25	-0.009557734055306355
2310	26	-0.07856454192654638
2310	27	-0.052773539016911286
2310	28	-0.007218256091249486
2310	29	-0.04886429334412412
2310	30	-0.020177275022327024
2310	31	-0.03969899961492729
2310	32	-0.0669382125262743
2310	33	-0.05291531776138214
2310	34	-0.06293906099397617
2310	35	-0.02541982306883739
2310	36	-0.023968608750813303
2310	37	-0.02410313876053749
2310	38	-0.059895654964748246
2310	39	-0.013260262218373953
2310	40	-0.046850638577268455
2310	41	-0.08726844718860605
2310	42	-0.07119496637292144
2310	43	-0.02902683154512431
2310	44	-0.007410300687112681
2310	45	-0.01527470121312291
2310	46	-0.03254890717019521
2310	47	-0.05278582019996492
2310	48	-0.02500069031507479
2310	49	-0.06522362733349496
2310	50	-0.11636071561738959
2310	51	-0.04066889446031041
2311	1	0.04713006590591107
2311	2	0.07388800396348927
2311	3	-0.10246087976529594
2311	4	-0.024107849964224215
2311	5	-0.015765846666802474
2311	6	0.04191338483698814
2311	7	-0.061592650512515945
2311	8	-0.08698007802178154
2311	9	0.07056549647843013
2311	10	-0.015962113953086998
2311	11	0.02785509653534035
2311	12	0.012146975842640018
2311	13	-0.005404468040751453
2311	14	-0.007424555751299522
2311	15	-0.007555579138745827
2311	16	-0.0373812626686032
2311	17	0.022259393245036563
2311	18	-0.06653800174063207
2311	19	-0.0518141809886572
2311	20	0.03325902854567886
2311	21	0.008561992192959167
2311	22	-0.03520127637721515
2311	23	0.04045537380035569
2311	24	0.005602532154981077
2311	25	0.042144466541316206
2311	26	0.013727757005014496
2311	27	0.01029087073489876
2311	28	0.04818525342116686
2311	29	0.030248296256232265
2311	30	0.04891899724464821
2311	31	0.013194219124059714
2311	32	-0.018580666251708067
2311	33	0.04142417605546456
2311	34	0.030000008015342416
2311	35	0.03920185367771012
2311	36	0.0174252456683206
2311	37	0.05389612973002755
2311	38	0.024298278047858446
2311	39	0.008550283933949743
2311	40	-0.0038295826707255287
2311	41	0.030470159871278213
2311	42	0.05241306377008925
2311	43	0.03432841277795973
2311	44	0.003912640283900259
2311	45	0.011809082618121636
2311	46	-0.05214295629947685
2311	47	0.0050539231009807395
2311	48	0.008088209942030744
2311	49	-0.05070484926475416
2311	50	0.007643925596809709
2311	51	-0.04239533007414309
2401	1	0.09456783000732116
2401	2	0.1492802627724359
2401	3	0.1781081323581759
2401	4	0.16620173755994472
2401	5	0.15296476788009983
2401	6	0.17740465762070556
2401	7	0.17178057904485655
2401	8	0.21178269474399514
2401	9	0.1643219138250771
2401	10	0.19923121475517291
2401	11	0.13547373506888505
2401	12	0.1999498629598051
2401	13	0.21710792744294594
2401	14	0.1652635018622064
2401	15	0.1295112081654537
2401	16	0.1970325979305514
2401	17	0.15856542628023362
2401	18	0.2147043906271051
2401	19	0.15132384227190698
2401	20	0.19979332112002623
2401	21	0.16004658954722828
2401	22	0.18839331266678272
2401	23	0.159181473165539
2401	24	0.16830270347222864
2401	25	0.17526900259601064
2401	26	0.15311133857175463
2401	27	0.1621301911174129
2401	28	0.16037516199362045
2401	29	0.15921722117934678
2401	30	0.17139331075460973
2401	31	0.1669346748617997
2401	32	0.1929759589471587
2401	33	0.13185708412456876
2401	34	0.1794594484707872
2401	35	0.14593018597022933
2401	36	0.18608915935629966
2401	37	0.2209327390753728
2401	38	0.14807218969099978
2401	39	0.16342799954909992
2401	40	0.16125184725915176
2401	41	0.19224018859404168
2401	42	0.1831589139972749
2401	43	0.18247901704381775
2401	44	0.1583347774157886
2401	45	0.15909099727876708
2401	46	0.2048969612644882
2401	47	0.2301583264852809
2401	48	0.12837501774709636
2401	49	0.2644442548189403
2401	50	0.19525849442770493
2401	51	0.1949279504050594
2402	1	0.06754209141733725
2402	2	0.12188541547735099
2402	3	0.14576727450169358
2402	4	0.12316266293545652
2402	5	0.05470211397301483
2402	6	0.05794792362384271
2402	7	0.07523266121680194
2402	8	0.1261036504405908
2402	9	0.08365833627852481
2402	10	0.1034707637938368
2402	11	0.10400683654995646
2402	12	0.13543769156012786
2402	13	0.11023518445890801
2402	14	0.1340270539302324
2402	15	0.11392458156375085
2402	16	0.10552125149899894
2402	17	0.1167288234619761
2402	18	0.11057447208644078
2402	19	0.10291997778513462
2402	20	0.12364934665097849
2402	21	0.1616792908748721
2402	22	0.10267841590325588
2402	23	0.08255396724634068
2402	24	0.16779718537376453
2402	25	0.15257386295757414
2402	26	0.14881329448038372
2402	27	0.15631658598365306
2402	28	0.13666668181130603
2402	29	0.12618403420104585
2402	30	0.06173210136554985
2402	31	0.10453745693006056
2402	32	0.1600672782183281
2402	33	0.1860589398080137
2402	34	0.13848205716960393
2402	35	0.1385112217772857
2402	36	0.1393598147376025
2402	37	0.1057572608242765
2402	38	0.06215190583532859
2402	39	0.10119516041863363
2402	40	0.16356405023434917
2402	41	0.08726676001036537
2402	42	0.13579351329535427
2402	43	0.08398646415442101
2402	44	0.1567215185349724
2402	45	0.12170931997493994
2402	46	0.15622467819294172
2402	47	0.12324096794793604
2402	48	0.12473903878797898
2402	49	0.10319449472618203
2402	50	0.12224735110159912
2402	51	0.12422649407560726
2403	1	0.1629493320296902
2403	2	0.2013801805655433
2403	3	0.21005674655979334
2403	4	0.20262827067238476
2403	5	0.21269155988126442
2403	6	0.18350516955085538
2403	7	0.18859822198318454
2403	8	0.20252390083445704
2403	9	0.15062360309501344
2403	10	0.18559931837844346
2403	11	0.1957412330119439
2403	12	0.22637302203624188
2403	13	0.22268509813479653
2403	14	0.19262277632301306
2403	15	0.2135329601789877
2403	16	0.15776393964513602
2403	17	0.11218173372788698
2403	18	0.19142037691794656
2403	19	0.11934560498133351
2403	20	0.1678997166241203
2403	21	0.14539235027378794
2403	22	0.20050518536565676
2403	23	0.22000789549181832
2403	24	0.19467057900254758
2403	25	0.1722077165003455
2403	26	0.1871890136293075
2403	27	0.205743665766569
2403	28	0.20956655636868504
2403	29	0.21092061806008644
2403	30	0.17201459826394228
2403	31	0.1869206030085877
2403	32	0.2181476995705509
2403	33	0.19553478111512845
2403	34	0.21185434199793463
2403	35	0.2175558108861253
2403	36	0.16922159073460818
2403	37	0.23761323053190608
2403	38	0.2425171130511643
2403	39	0.21911183269625667
2403	40	0.2577740311285126
2403	41	0.20505876538814505
2403	42	0.2022189016260043
2403	43	0.22500611541921955
2403	44	0.210106905442764
2403	45	0.19530806005127488
2403	46	0.24062280687839888
2403	47	0.19437789592560506
2403	48	0.19596074095422722
2403	49	0.2491998985490298
2403	50	0.2489647999461937
2403	51	0.2497468530277942
2404	1	0.0874188209040554
2404	2	0.09714900975097152
2404	3	0.1186224419152282
2404	4	0.11594735161899905
2404	5	0.05649924370301562
2404	6	0.06089140540338178
2404	7	0.10126699711726417
2404	8	0.15198538863270983
2404	9	0.07901203627024245
2404	10	0.11216911638715743
2404	11	0.13124892610198202
2404	12	0.11188151072278174
2404	13	0.10334851898647912
2404	14	0.12792546798179671
2404	15	0.10601550011670469
2404	16	0.13850416426581802
2404	17	0.08550639205199673
2404	18	0.1474907125694429
2404	19	0.12601553332023485
2404	20	0.07736970172103952
2404	21	0.05762226781882873
2404	22	0.08547174980774486
2404	23	0.06708308592234857
2404	24	0.12735816958366541
2404	25	0.12768202734563516
2404	26	0.10873589107710302
2404	27	0.12762974619071343
2404	28	0.08087069486481369
2404	29	0.11868947021118714
2404	30	0.08132210123102368
2404	31	0.13971071891140951
2404	32	0.14967873890664407
2404	33	0.12883168378414922
2404	34	0.12804117922298985
2404	35	0.12255314932877326
2404	36	0.11721800006849747
2404	37	0.06921463993499799
2404	38	0.12566604601344977
2404	39	0.12556262119031203
2404	40	0.08598348372205322
2404	41	0.09015812140715695
2404	42	0.0965394982298875
2404	43	0.11279751761328782
2404	44	0.10824576623255666
2404	45	0.18711427030082461
2404	46	0.11881797204337374
2404	47	0.14708572420028077
2404	48	0.13828682794552805
2404	49	0.16984760589419068
2404	50	0.12124566484676791
2404	51	0.1795763640040775
2405	1	0.04877360828285049
2405	2	0.04261234395440283
2405	3	0.11058294649124889
2405	4	0.05415404215829511
2405	5	0.05543269207129953
2405	6	0.033385331782184835
2405	7	0.04583977000202566
2405	8	0.07387603846879642
2405	9	0.049517563262966746
2405	10	0.0633380798975196
2405	11	0.010052265172326713
2405	12	0.053793012014196506
2405	13	0.028602855440468034
2405	14	0.009010825195851169
2405	15	0.05019714320768287
2405	16	0.05484341277657023
2405	17	0.021952126710083064
2405	18	0.016892823149596836
2405	19	0.005659888628130716
2405	20	-2.841363624028759E-4
2405	21	0.026619992581878194
2405	22	-0.0114080964824268
2405	23	-0.005164992319230066
2405	24	0.02346725018581708
2405	25	-0.006975005692332559
2405	26	0.03528488063687263
2405	27	0.02544531927315319
2405	28	-0.033749859949217864
2405	29	0.04958505368542632
2405	30	0.033599529011446805
2405	31	-0.007559337043730352
2405	32	0.024466607064830725
2405	33	-0.01532838202921738
2405	34	0.024356450924692297
2405	35	0.03151769805082694
2405	36	0.03430025207913445
2405	37	0.07500039344184728
2405	38	-0.02142660728785728
2405	39	0.024048611686438903
2405	40	0.03278459024397762
2405	41	0.021471276250686344
2405	42	0.04213338962716051
2405	43	0.018387331120216288
2405	44	0.015456354414105533
2405	45	0.04370554847378827
2405	46	0.042594066286760324
2405	47	0.04236841837288807
2405	48	0.004854940318814727
2405	49	0.04662201728319104
2405	50	0.037006956895467624
2405	51	0.0424182337879202
2406	1	0.11915762089584092
2406	2	0.05909037385284677
2406	3	-0.013592499645483258
2406	4	0.03485180932057119
2406	5	0.056569494098432926
2406	6	0.039902265750647814
2406	7	0.077588270897202
2406	8	0.04285976249745005
2406	9	0.009495425895835297
2406	10	0.006461521186722052
2406	11	0.06527570576399455
2406	12	1.4482352484179728E-4
2406	13	0.045181015516504885
2406	14	0.00988432132162842
2406	15	0.06190687903747971
2406	16	0.0592966380246196
2406	17	0.050885976007677414
2406	18	0.03600673899110518
2406	19	0.09396474410370104
2406	20	0.054693085360383975
2406	21	0.0350417835782153
2406	22	0.03819323369329197
2406	23	0.01301921499057812
2406	24	0.06662819930950548
2406	25	0.025844366208424674
2406	26	0.02509231939909995
2406	27	0.05078890119055046
2406	28	0.013921129014605071
2406	29	0.021003801115789145
2406	30	0.013115070909499593
2406	31	0.06596910773004083
2406	32	0.0224857909429943
2406	33	0.021674594627185684
2406	34	-0.021398548930868344
2406	35	0.02755471925198094
2406	36	-0.002852368106729841
2406	37	0.05909973354700071
2406	38	0.04399384155874486
2406	39	0.02819560642559793
2406	40	0.038007480880693834
2406	41	0.0409541185098945
2406	42	-0.016587995059389016
2406	43	0.02915822679801039
2406	44	0.0038931097921164337
2406	45	0.050705349717063086
2406	46	0.04612975329860092
2406	47	0.035064251312505235
2406	48	0.04172431637412899
2406	49	0.016572903818968143
2406	50	-0.001924392257002694
2406	51	-0.0455302205530046
2407	1	-0.01711878605237871
2407	2	-0.009277771171070981
2407	3	0.014687877555999762
2407	4	0.06643938281172979
2407	5	0.08040869884134594
2407	6	0.08106430513922902
2407	7	0.03788820598301612
2407	8	0.005638569625538992
2407	9	0.0384790972696365
2407	10	-0.017766551766683847
2407	11	0.06484742291909384
2407	12	-0.018006129726657605
2407	13	0.020744490557447648
2407	14	-0.02251347995869679
2407	15	0.05781447468308443
2407	16	0.04488527673911591
2407	17	-0.0249726632346281
2407	18	0.04516532908507287
2407	19	-0.0030306954517271834
2407	20	0.021825324543463864
2407	21	-0.01021012391872489
2407	22	0.036853136123220054
2407	23	0.060388613742610175
2407	24	0.06436326304810791
2407	25	-0.006763189474170872
2407	26	0.025435123897715073
2407	27	0.028936605305233343
2407	28	0.012874756154900524
2407	29	-0.03986034589325982
2407	30	0.06423064215778851
2407	31	-0.004959343398212468
2407	32	0.005832730893601479
2407	33	-0.01379795942056461
2407	34	-0.0053682401052128625
2407	35	0.03841122324930524
2407	36	0.04565253593041518
2407	37	0.04083301311163012
2407	38	0.05643856184558871
2407	39	0.0686254186652775
2407	40	0.04530867415583373
2407	41	0.0056358967261473936
2407	42	0.033842680190680596
2407	43	0.03150041009705262
2407	44	0.004643876383255474
2407	45	0.015120405351609634
2407	46	0.0536710142937622
2407	47	0.036882475343119836
2407	48	0.030468400995793843
2407	49	0.06308919059804197
2407	50	0.0037815522952939773
2407	51	0.023634826608905257
2408	1	0.11290387373013289
2408	2	0.17315658616369234
2408	3	0.09575057651888841
2408	4	0.05845465488432211
2408	5	0.09038728069075574
2408	6	0.050329776390277914
2408	7	0.09995255700615502
2408	8	0.07751629647341218
2408	9	0.05034564943024833
2408	10	0.08142638748647357
2408	11	0.06642153627318947
2408	12	0.08646167579239972
2408	13	0.0803359246768025
2408	14	0.06569101681823497
2408	15	0.06989900222489354
2408	16	0.09038073960914517
2408	17	0.06353534356675539
2408	18	0.033122189273875335
2408	19	0.08739080409473132
2408	20	0.05863626194107496
2408	21	0.046282748769165494
2408	22	0.060013020375535575
2408	23	0.07307119399169437
2408	24	0.11620139563370202
2408	25	0.04762132323703128
2408	26	0.11564278683604101
2408	27	0.08576816758859707
2408	28	0.05785666626764652
2408	29	0.10202714156108783
2408	30	0.06011704663318085
2408	31	0.04523880036206407
2408	32	0.07467811667898161
2408	33	0.06476733489793673
2408	34	0.10737676663754314
2408	35	0.03658326514748467
2408	36	0.1041936789661122
2408	37	0.0867160714163262
2408	38	0.050351866500371045
2408	39	0.06519454516239165
2408	40	0.08282445170060271
2408	41	0.10804496374910855
2408	42	0.13040407637699758
2408	43	0.08021054806645367
2408	44	0.03796705360952757
2408	45	0.08199731145870714
2408	46	0.14568455992269236
2408	47	0.11935712117308839
2408	48	0.09340464714446028
2408	49	0.10739230473355121
2408	50	0.13948856709104263
2408	51	0.038650142458607206
2409	1	-0.04537662059710357
2409	2	0.032076763837864064
2409	3	-0.04824863526945222
2409	4	0.04143675572409933
2409	5	-0.006520673137181632
2409	6	-0.026080544966653463
2409	7	0.046750092954916056
2409	8	-0.03676695573073374
2409	9	0.008946715416541906
2409	10	0.04867148494214035
2409	11	0.046823565684960045
2409	12	0.06449995139884379
2409	13	0.037865216320383865
2409	14	0.029007461423859127
2409	15	0.03110968461801633
2409	16	0.050574539120205486
2409	17	0.042648348013791804
2409	18	0.06586876393528485
2409	19	0.007896401615575144
2409	20	0.026182735458448292
2409	21	0.06852508135042967
2409	22	0.07015899935142755
2409	23	0.07402294833711665
2409	24	0.06431827902545706
2409	25	0.06723009242863753
2409	26	0.058128103543090504
2409	27	0.06360334306287285
2409	28	0.053293254233807374
2409	29	0.014916786486594447
2409	30	0.1283892813246723
2409	31	0.07116470069130543
2409	32	0.10429100575374406
2409	33	0.083339472721633
2409	34	0.05720947035470658
2409	35	0.05604049105885167
2409	36	0.0675528158239942
2409	37	0.06056233815584022
2409	38	0.07259694630472069
2409	39	0.05431704248095315
2409	40	0.07325995517695816
2409	41	0.05905967552218527
2409	42	0.09342619490335835
2409	43	0.11132691219159341
2409	44	0.1069244177754669
2409	45	0.07067362392473342
2409	46	0.07676046945709913
2409	47	0.05937331208664176
2409	48	0.07335158624388072
2409	49	0.09113178573947778
2409	50	0.16941960181681992
2409	51	0.08201314356380607
2410	1	0.05213257192295373
2410	2	0.07839484055008228
2410	3	0.024992484101652224
2410	4	-0.014697550253210068
2410	5	9.066944012303679E-4
2410	6	0.018787656853682222
2410	7	-0.01240504524581354
2410	8	-0.006332565337693552
2410	9	-0.054997915512650764
2410	10	-0.05116251795009674
2410	11	-0.03822198173222091
2410	12	0.0071852593985113344
2410	13	-0.05549122878350232
2410	14	-0.06386764785973043
2410	15	-0.032164063218544925
2410	16	-0.06296318439391513
2410	17	-0.019302801725878282
2410	18	-0.07240401829162124
2410	19	0.00248113274569306
2410	20	-0.0163781894565318
2410	21	-0.04285530306979979
2410	22	-0.07676074154402102
2410	23	-0.0069746050947117055
2410	24	-0.09328897882838305
2410	25	-0.0393958145771478
2410	26	0.005716131924238255
2410	27	-0.012769814415925396
2410	28	0.01754379727121602
2410	29	-0.015669038687114778
2410	30	-0.0029218026271564668
2410	31	-0.04548370761124687
2410	32	-0.04304036725827842
2410	33	0.010621845199977997
2410	34	-0.0864553863227755
2410	35	-0.03799286803081259
2410	36	-0.04481253428585319
2410	37	-0.056994316016279356
2410	38	-0.021265960419370344
2410	39	-0.023407738991899407
2410	40	0.011186621680913333
2410	41	-0.03261674730020303
2410	42	-0.02359612181614068
2410	43	0.023028524184177
2410	44	0.05392540278616309
2410	45	-0.07035095486686771
2410	46	-0.06158862691520994
2410	47	-0.007022680527512648
2410	48	0.04797239794799424
2410	49	-0.045807188453700576
2410	50	0.020253779310905884
2410	51	0.005270120213999974
2411	1	0.03780253896807295
2411	2	0.033740829220583635
2411	3	-0.045080930231840455
2411	4	-0.01790711976644843
2411	5	-0.04064127073359458
2411	6	-0.050686421073301346
2411	7	-0.06586618201270511
2411	8	-0.03734838036178445
2411	9	-0.014157680361158498
2411	10	-0.03518063551876338
2411	11	-0.03285417720785233
2411	12	-0.02628372723675909
2411	13	-0.05356699148273236
2411	14	-0.03640107253091429
2411	15	-0.07221736169562121
2411	16	-0.040674317530857707
2411	17	-0.08704878723678178
2411	18	-0.08530359920372632
2411	19	-0.13716778567589216
2411	20	-0.08633147653052475
2411	21	0.0011573073806943057
2411	22	-0.07967362393733879
2411	23	-0.05774590343055763
2411	24	-0.09405764770140479
2411	25	-0.08867568731677977
2411	26	-0.09034685226593098
2411	27	-0.04816518750507015
2411	28	-0.04637685169780781
2411	29	-0.10676872709760943
2411	30	-0.05333985125307095
2411	31	-0.07654338095738922
2411	32	-0.04597204607533456
2411	33	0.010654611118908974
2411	34	-0.09180264390353443
2411	35	-0.01773469954073903
2411	36	-0.09560347557056303
2411	37	-0.05569864028074534
2411	38	-0.08911323450126218
2411	39	-0.027776422420878077
2411	40	-0.07004516642415837
2411	41	-0.028307592675929527
2411	42	-0.044043162754263676
2411	43	-0.047290758416608014
2411	44	-0.004467808028238096
2411	45	-0.09251504376511122
2411	46	-0.009975985719968605
2411	47	-0.05263251646213973
2411	48	-0.028172737281707327
2411	49	0.0012568278270563837
2411	50	-0.018347794455848998
2411	51	-0.01923270848826064
2501	1	0.004071462893776356
2501	2	0.10236821626231318
2501	3	0.10072144154231921
2501	4	0.1423122850625802
2501	5	0.0490816488135124
2501	6	0.10160633965764276
2501	7	0.09050293595994674
2501	8	0.1637591454626488
2501	9	0.08707330708432437
2501	10	0.14362889880199958
2501	11	0.1523006958054367
2501	12	0.16709488037434994
2501	13	0.1794914085563306
2501	14	0.15891497784771502
2501	15	0.14684255071903607
2501	16	0.169302679109272
2501	17	0.17093921141739798
2501	18	0.13625735167315867
2501	19	0.12181421029868744
2501	20	0.16349994476139074
2501	21	0.1100773969593476
2501	22	0.1475347554662534
2501	23	0.08722787247162955
2501	24	0.14205951692546392
2501	25	0.16849132416616897
2501	26	0.12412079955189625
2501	27	0.12430962685935754
2501	28	0.1392169179301348
2501	29	0.12467079225992705
2501	30	0.1340707757774524
2501	31	0.12430376007748833
2501	32	0.11550424922653235
2501	33	0.18614437733280198
2501	34	0.16310587108543473
2501	35	0.15549743974497687
2501	36	0.1459433758163442
2501	37	0.16311787777082287
2501	38	0.13541688689951314
2501	39	0.10509906045129469
2501	40	0.15440796871581597
2501	41	0.13748304652840915
2501	42	0.13747796988621985
2501	43	0.09088113405249487
2501	44	0.2083375520009838
2501	45	0.09776662604499364
2501	46	0.107773951199718
2501	47	0.14977580896770348
2501	48	0.14764151564961736
2501	49	0.15497860880969228
2501	50	0.20184634852689953
2501	51	0.14596278316075484
2502	1	0.06208287982229166
2502	2	0.1941218684449737
2502	3	0.22315174177279573
2502	4	0.17901489131917714
2502	5	0.12920507661553415
2502	6	0.21459152094003997
2502	7	0.08821983660301669
2502	8	0.19681065081476845
2502	9	0.15737144405437675
2502	10	0.21953884238549648
2502	11	0.17647216990131653
2502	12	0.20688992671784234
2502	13	0.16304526003572306
2502	14	0.15053827902121952
2502	15	0.17706164986216066
2502	16	0.17192458927811316
2502	17	0.22596521798681124
2502	18	0.17848407907060704
2502	19	0.16528084718538594
2502	20	0.1784512405083305
2502	21	0.16065152045459996
2502	22	0.2295555429047056
2502	23	0.19406536672880748
2502	24	0.2253591568932407
2502	25	0.19879852239260742
2502	26	0.15597235657354247
2502	27	0.15868643640625635
2502	28	0.13249160762664758
2502	29	0.19987610225798136
2502	30	0.19995590908100525
2502	31	0.13880409287503426
2502	32	0.17088825178201006
2502	33	0.17129012102396501
2502	34	0.1654309042061115
2502	35	0.17844790317987957
2502	36	0.20606591093887516
2502	37	0.20839707305001554
2502	38	0.20763280911543802
2502	39	0.1876895180417506
2502	40	0.17494651425436558
2502	41	0.15600086504622368
2502	42	0.1806960131042672
2502	43	0.22643364460500237
2502	44	0.1973446833782191
2502	45	0.21108553004248876
2502	46	0.22672223405187708
2502	47	0.21393999407298026
2502	48	0.17885384661182968
2502	49	0.2070810863426047
2502	50	0.21694164668459592
2502	51	0.24069730185663474
2503	1	0.0799014742778752
2503	2	0.09863364095782146
2503	3	0.2099166731649902
2503	4	0.21319049802522727
2503	5	0.14451668138574547
2503	6	0.18665080999235073
2503	7	0.14890727714792718
2503	8	0.1682665260914007
2503	9	0.19123431025587934
2503	10	0.19668309321502875
2503	11	0.22878910039410272
2503	12	0.22498922144811218
2503	13	0.19204257038190065
2503	14	0.18479800716082195
2503	15	0.18563777777283974
2503	16	0.2153370903151881
2503	17	0.15589087658014478
2503	18	0.2062631008345832
2503	19	0.20107182603387486
2503	20	0.16853360210375712
2503	21	0.16281729119000943
2503	22	0.2132240646911825
2503	23	0.199936374757975
2503	24	0.17060153339623696
2503	25	0.19359336226293067
2503	26	0.17517973036016343
2503	27	0.19121206625519704
2503	28	0.20328960865190027
2503	29	0.23305181317392965
2503	30	0.19345809030988192
2503	31	0.20585018931520693
2503	32	0.20850093298839312
2503	33	0.14854705088323072
2503	34	0.1665699312117681
2503	35	0.1584105702966241
2503	36	0.18875452113267244
2503	37	0.23564026822686657
2503	38	0.19706969696282783
2503	39	0.18343686140485005
2503	40	0.18485881442236973
2503	41	0.2053671397062118
2503	42	0.20612574689612728
2503	43	0.15097149865218995
2503	44	0.17859095349801635
2503	45	0.1781596662113003
2503	46	0.22347166627680792
2503	47	0.20425354324438416
2503	48	0.2503905834968947
2503	49	0.22158105732497546
2503	50	0.18580486145005182
2503	51	0.1818963731149168
2504	1	0.11350352025704069
2504	2	0.1982560577882424
2504	3	0.20269380727340547
2504	4	0.24620716607611115
2504	5	0.22972884862820564
2504	6	0.20359003503615725
2504	7	0.1985422020002119
2504	8	0.23300947528127125
2504	9	0.2303160535922757
2504	10	0.27083339642025095
2504	11	0.25583051040204907
2504	12	0.27611151733216843
2504	13	0.2652822683003322
2504	14	0.26567902912821495
2504	15	0.2733035716965091
2504	16	0.2386406248679549
2504	17	0.19012508813069218
2504	18	0.23252712820215748
2504	19	0.23890007391994317
2504	20	0.21254044950977402
2504	21	0.2057925243045844
2504	22	0.26437463985350007
2504	23	0.2464325815766415
2504	24	0.24505583101350226
2504	25	0.21993270708811252
2504	26	0.20915836362734552
2504	27	0.23929019021978348
2504	28	0.2507837326375295
2504	29	0.24368194063298887
2504	30	0.2700507147484146
2504	31	0.2526779808495121
2504	32	0.2669368202004847
2504	33	0.23674686280567414
2504	34	0.28426587591941654
2504	35	0.2525182460130395
2504	36	0.2485061420630572
2504	37	0.28951343856319056
2504	38	0.2454408553980585
2504	39	0.2403133670265163
2504	40	0.27105373847724223
2504	41	0.25430692184919934
2504	42	0.23413721517137986
2504	43	0.24849838904776078
2504	44	0.2644266887664486
2504	45	0.23936540686462138
2504	46	0.24211114676624845
2504	47	0.2549853346646387
2504	48	0.2663251893503258
2504	49	0.2733950797162876
2504	50	0.2612370103290118
2504	51	0.254385094401151
2505	1	0.14253452672900124
2505	2	0.1837190337035679
2505	3	0.23190375218127457
2505	4	0.24626603920241763
2505	5	0.18246526164445953
2505	6	0.29952833971027104
2505	7	0.17537012290193843
2505	8	0.25554093808180767
2505	9	0.20278541513918924
2505	10	0.2683332365599256
2505	11	0.27733048758253176
2505	12	0.27401719244181066
2505	13	0.25450644541543
2505	14	0.27541266781022955
2505	15	0.23093449359400609
2505	16	0.20989919130980184
2505	17	0.2211412692115715
2505	18	0.2422115719556288
2505	19	0.2313266213462697
2505	20	0.26895503530207776
2505	21	0.24432844859968128
2505	22	0.23745103775321041
2505	23	0.23495918635478574
2505	24	0.18970389896693973
2505	25	0.2534778661772705
2505	26	0.19969614737324548
2505	27	0.20290644355628729
2505	28	0.23990936529173013
2505	29	0.2283839566541488
2505	30	0.274282344385
2505	31	0.23465767135250104
2505	32	0.2355461268791288
2505	33	0.21211801395958219
2505	34	0.22020712177619117
2505	35	0.21927768732685848
2505	36	0.20649553533723974
2505	37	0.2705241469009323
2505	38	0.2688953662529414
2505	39	0.2235504153876704
2505	40	0.24626136621437666
2505	41	0.2319407141589238
2505	42	0.2101315437186031
2505	43	0.22642646827322466
2505	44	0.25701803659254807
2505	45	0.28394559126360974
2505	46	0.21648066695327373
2505	47	0.27750030977573914
2505	48	0.27578313277049915
2505	49	0.2697509355072967
2505	50	0.24948590130154003
2505	51	0.2492628943257884
2506	1	0.0952197799984944
2506	2	0.12959599648662135
2506	3	0.18707196704325924
2506	4	0.22602439059185286
2506	5	0.19475660104355086
2506	6	0.16964321693871653
2506	7	0.21383547260449376
2506	8	0.26764980965016605
2506	9	0.13992956184406324
2506	10	0.23973048728651492
2506	11	0.26641306530844133
2506	12	0.2772366972513609
2506	13	0.21026702586468105
2506	14	0.19221995658804047
2506	15	0.22866079526861682
2506	16	0.17957632602433193
2506	17	0.19009010427342332
2506	18	0.19381040048195075
2506	19	0.21672609777360918
2506	20	0.2094099515489276
2506	21	0.2046384904429388
2506	22	0.24245075184791176
2506	23	0.24865439706422166
2506	24	0.2028378693228703
2506	25	0.19714555370538278
2506	26	0.18556410479411056
2506	27	0.23026054706627264
2506	28	0.17191566041648088
2506	29	0.24682219073103795
2506	30	0.20308572968868788
2506	31	0.201420066603184
2506	32	0.2462541780263976
2506	33	0.20816087192723387
2506	34	0.22023758444308328
2506	35	0.24485188972232663
2506	36	0.24239130436276923
2506	37	0.23119104516705846
2506	38	0.21495195939819212
2506	39	0.21129908704940448
2506	40	0.23976943959151242
2506	41	0.20492156034624998
2506	42	0.20619143668687911
2506	43	0.2567396916801954
2506	44	0.2645190669304611
2506	45	0.2264136551323901
2506	46	0.22983310348767816
2506	47	0.29066891967475783
2506	48	0.22218620903507258
2506	49	0.21693825142785528
2506	50	0.25084717884858776
2506	51	0.26183982863005184
2507	1	0.0634614904510471
2507	2	0.20667161034123893
2507	3	0.22034989180717446
2507	4	0.2209130435104072
2507	5	0.20106410285566056
2507	6	0.21202390953500583
2507	7	0.16000045181908007
2507	8	0.2439849356785686
2507	9	0.15001612948693577
2507	10	0.22506972542042547
2507	11	0.19363684964775985
2507	12	0.21682366800397546
2507	13	0.26026697377935903
2507	14	0.23827493160332125
2507	15	0.22295916830087492
2507	16	0.2570758224818235
2507	17	0.21101136860845315
2507	18	0.20525866226302725
2507	19	0.18467879596791192
2507	20	0.1743655071439747
2507	21	0.20680453513936925
2507	22	0.18105147171607427
2507	23	0.19976892184050854
2507	24	0.19921481434963084
2507	25	0.20410660375036827
2507	26	0.15823737228465262
2507	27	0.2058453840364578
2507	28	0.1585281855147116
2507	29	0.17421557406913735
2507	30	0.21867782306333083
2507	31	0.18150041832249286
2507	32	0.2056880308015323
2507	33	0.18353353780779713
2507	34	0.17454201346632203
2507	35	0.22882132985475323
2507	36	0.19942149652388252
2507	37	0.2447459064386308
2507	38	0.20095338041935662
2507	39	0.15359395388143326
2507	40	0.18250227907192595
2507	41	0.2064303211744587
2507	42	0.19833073087466602
2507	43	0.21133773534356237
2507	44	0.21582259330795495
2507	45	0.18763495588655132
2507	46	0.21910584961123902
2507	47	0.2537976007074789
2507	48	0.2264103408512952
2507	49	0.2136255467715955
2507	50	0.22932067889338725
2507	51	0.23261081974887077
2508	1	0.04858146856460621
2508	2	0.08477595384901804
2508	3	0.11974695036924743
2508	4	0.11477124583976206
2508	5	0.1635895000644325
2508	6	0.1410384766688466
2508	7	0.16421053165209543
2508	8	0.14949304736472868
2508	9	0.13051390328907786
2508	10	0.17794626961728
2508	11	0.2056085970785233
2508	12	0.18657832724809253
2508	13	0.19757633975109457
2508	14	0.21655140586904054
2508	15	0.1950021313252961
2508	16	0.1629704180332041
2508	17	0.17846308957133772
2508	18	0.16606238905358595
2508	19	0.15085634778039747
2508	20	0.15741488479670807
2508	21	0.15012341982591693
2508	22	0.15084265673934283
2508	23	0.17506419103852267
2508	24	0.1318964124806712
2508	25	0.15901292903565434
2508	26	0.09988462807988441
2508	27	0.1290757856277196
2508	28	0.14457325155319722
2508	29	0.1351713605810403
2508	30	0.16471851326510034
2508	31	0.19518485590955237
2508	32	0.12054955395313272
2508	33	0.15089367219363936
2508	34	0.11938841954130908
2508	35	0.16692298472653988
2508	36	0.1600972498307769
2508	37	0.18766939973270524
2508	38	0.1939103412097012
2508	39	0.1676204589288659
2508	40	0.16460486566570154
2508	41	0.11990920823743778
2508	42	0.191553509220725
2508	43	0.16919143596837216
2508	44	0.17673233249738018
2508	45	0.17202915450982914
2508	46	0.11593611871996501
2508	47	0.1802741854843788
2508	48	0.1876890968599909
2508	49	0.22350750460202562
2508	50	0.23881477848237154
2508	51	0.20624199771627616
2509	1	0.04658208820560361
2509	2	0.03280554085026921
2509	3	0.13297237346233004
2509	4	0.14540343680553036
2509	5	0.12532784035263234
2509	6	0.1157693263080688
2509	7	0.14138208534075147
2509	8	0.16026118014951152
2509	9	0.16235328544372152
2509	10	0.1703250489293282
2509	11	0.17175167080856113
2509	12	0.12894815388653313
2509	13	0.18627275926156983
2509	14	0.19568332314651116
2509	15	0.1613909641337301
2509	16	0.13818305041641565
2509	17	0.1213166219982682
2509	18	0.15230383191868668
2509	19	0.08292343342837682
2509	20	0.15762952961594578
2509	21	0.15793670458394615
2509	22	0.17189442025979673
2509	23	0.12183878116637459
2509	24	0.12280015656119048
2509	25	0.19084864538670843
2509	26	0.13343990679047835
2509	27	0.14742987827658283
2509	28	0.13547128659534025
2509	29	0.13305695812249496
2509	30	0.13441209805773724
2509	31	0.1665905512642638
2509	32	0.17727144935628303
2509	33	0.11078423713934882
2509	34	0.1493891908624434
2509	35	0.11750057565116379
2509	36	0.161419009149121
2509	37	0.17036046358483503
2509	38	0.15477789911766848
2509	39	0.1235871682251144
2509	40	0.14651084350440158
2509	41	0.13319698909207034
2509	42	0.22608006290170124
2509	43	0.16203446582554193
2509	44	0.19168881159509255
2509	45	0.11808444783417116
2509	46	0.16066460612842093
2509	47	0.1801175213756281
2509	48	0.17527484960888984
2509	49	0.17970534992412723
2509	50	0.14352285572912393
2509	51	0.11268694922988232
2510	1	0.0732883476153674
2510	2	0.12062283257082385
2510	3	0.12434864600784579
2510	4	0.17540929450689902
2510	5	0.12247718921076256
2510	6	0.1476039239571989
2510	7	0.13751710181499988
2510	8	0.17911908729821135
2510	9	0.12079106019899655
2510	10	0.17543637229039177
2510	11	0.20316859513356178
2510	12	0.1720219773245475
2510	13	0.1702455527108171
2510	14	0.16564499338867478
2510	15	0.17155867197065788
2510	16	0.10113450093253817
2510	17	0.10899581311814188
2510	18	0.13106279335627846
2510	19	0.10263244396123383
2510	20	0.15812149325377334
2510	21	0.10878341720086837
2510	22	0.19166307273400918
2510	23	0.19527035275534388
2510	24	0.13050220483350472
2510	25	0.10422742771664417
2510	26	0.1605516175695385
2510	27	0.09116500083619883
2510	28	0.15476837531221577
2510	29	0.12536013713233274
2510	30	0.1673152330595471
2510	31	0.14526144273320085
2510	32	0.12737450994196564
2510	33	0.10991578936340574
2510	34	0.1484006803537241
2510	35	0.14823351984204436
2510	36	0.1857115895763073
2510	37	0.15975936135089341
2510	38	0.1440545961849864
2510	39	0.21070072609329316
2510	40	0.13833493083271264
2510	41	0.1428001668855572
2510	42	0.15259059225957117
2510	43	0.15010233395025807
2510	44	0.19002725031820944
2510	45	0.1505140825884297
2510	46	0.18795933490658712
2510	47	0.23005447917574173
2510	48	0.15659028211769055
2510	49	0.19808529447678325
2510	50	0.17848441682806282
2510	51	0.1883491770794592
2511	1	0.03657947657606542
2511	2	0.061480666180663945
2511	3	0.1384449005850783
2511	4	0.09066949564596172
2511	5	0.10872480043745014
2511	6	0.1033169038727948
2511	7	0.10725975268923094
2511	8	0.16174901849229428
2511	9	0.09638194232919517
2511	10	0.13164104201852211
2511	11	0.13498044891108663
2511	12	0.12481604626159282
2511	13	0.15609587569745287
2511	14	0.15885774167494304
2511	15	0.177986384108614
2511	16	0.16944187550351586
2511	17	0.12518266170784642
2511	18	0.150479366213375
2511	19	0.15263820721312982
2511	20	0.14722846110831256
2511	21	0.16049322455361192
2511	22	0.09416628925970372
2511	23	0.12617671717864454
2511	24	0.16410635292714204
2511	25	0.14710727810032154
2511	26	0.11641966014411054
2511	27	0.14042856313188423
2511	28	0.10499203540027224
2511	29	0.18935465203006885
2511	30	0.12512598581442802
2511	31	0.14575245953071203
2511	32	0.19487598642473358
2511	33	0.11548950527357249
2511	34	0.11242376548655386
2511	35	0.15259344569852828
2511	36	0.18146284044179595
2511	37	0.15420937034928528
2511	38	0.15572194457453747
2511	39	0.16592964632471308
2511	40	0.181310546074279
2511	41	0.1765542134664173
2511	42	0.12765757773808417
2511	43	0.18488644848676472
2511	44	0.18394646437480588
2511	45	0.1493252367470319
2511	46	0.1678813623654989
2511	47	0.17401073511500442
2511	48	0.19508530300978322
2511	49	0.1728067294206994
2511	50	0.0924833999018233
2511	51	0.15529715745839923
2601	1	0.0282570224026486
2601	2	0.0762641523675569
2601	3	0.1595215813407549
2601	4	0.12695422344813778
2601	5	0.050172964694958466
2601	6	0.1351002406643076
2601	7	0.10575743787071445
2601	8	0.0820019822250515
2601	9	0.10762955017317921
2601	10	0.10701359660246368
2601	11	0.11763727200418117
2601	12	0.10369299424132805
2601	13	0.12310952391295871
2601	14	0.108588113056868
2601	15	0.11066655365251421
2601	16	0.05991498480949531
2601	17	0.08776257838257351
2601	18	0.12017938539666773
2601	19	0.11555207103882026
2601	20	0.08384534430418
2601	21	0.1099068027586938
2601	22	0.08077011530399858
2601	23	0.12719676158970117
2601	24	0.10278833087322425
2601	25	0.10067318245409496
2601	26	0.08153799475979184
2601	27	0.10719276911572706
2601	28	0.07997732976258476
2601	29	0.10755952072437935
2601	30	0.07763517759482852
2601	31	0.07708554846619364
2601	32	0.07312526941136355
2601	33	0.04529988590691403
2601	34	0.08456421516147827
2601	35	0.08080768914768299
2601	36	0.07060875518675402
2601	37	0.12561942163502948
2601	38	0.10621658945895973
2601	39	0.12358134325666015
2601	40	0.07502384002184215
2601	41	0.08809645401815658
2601	42	0.09817914526028204
2601	43	0.11897675686323339
2601	44	0.14935974392724916
2601	45	0.08479786062954986
2601	46	0.1214491130977251
2601	47	0.09798373127978266
2601	48	0.14004203048828856
2601	49	0.09212472336047028
2601	50	0.06432395635382449
2601	51	0.14586661863420858
2602	1	0.10421623476945285
2602	2	0.15321477545367657
2602	3	0.17031482896089756
2602	4	0.14486325936166367
2602	5	0.13455249631120125
2602	6	0.11888633159352224
2602	7	0.117077873219678
2602	8	0.1795596140160427
2602	9	0.12019582614971824
2602	10	0.12498078657164058
2602	11	0.1803614130953335
2602	12	0.15086079137701347
2602	13	0.1795715284058943
2602	14	0.18329574352235056
2602	15	0.07704929816597428
2602	16	0.15101797383213977
2602	17	0.14861410209986303
2602	18	0.12115658488622927
2602	19	0.11163516589734712
2602	20	0.14539094700683108
2602	21	0.1419096562348301
2602	22	0.15037179760130215
2602	23	0.1654050329268415
2602	24	0.12620569307095053
2602	25	0.15432331927208054
2602	26	0.16239393003080949
2602	27	0.13983115320331763
2602	28	0.1603748148622941
2602	29	0.125205735637266
2602	30	0.16164799323766488
2602	31	0.1567196255456551
2602	32	0.14642807801684654
2602	33	0.13495231215243564
2602	34	0.13262087661214395
2602	35	0.1551646208471169
2602	36	0.14106788310533602
2602	37	0.15459458566184736
2602	38	0.18809125619466727
2602	39	0.14269021633219126
2602	40	0.15845619356583285
2602	41	0.14726705314654964
2602	42	0.2175604869603518
2602	43	0.16589497538156195
2602	44	0.1512291102948069
2602	45	0.17226728484745735
2602	46	0.20182338789201282
2602	47	0.15471383260189953
2602	48	0.17616761260671865
2602	49	0.2087762384415086
2602	50	0.1681764212682495
2602	51	0.2275161476739953
2603	1	0.11182493388089654
2603	2	0.10320455618473545
2603	3	0.17782788891148016
2603	4	0.1981493025262111
2603	5	0.09930961319742693
2603	6	0.20089590947544167
2603	7	0.17081372975592757
2603	8	0.21717225927262973
2603	9	0.1614954208999535
2603	10	0.2096232469791275
2603	11	0.1694811645510228
2603	12	0.20489927987522805
2603	13	0.21444307728385326
2603	14	0.2011161962926451
2603	15	0.21072819305632606
2603	16	0.17257407388429868
2603	17	0.19377122072229724
2603	18	0.17786628618316058
2603	19	0.17817759258437604
2603	20	0.15595368845885105
2603	21	0.1944096801038171
2603	22	0.1877541658924855
2603	23	0.1862570123895395
2603	24	0.21173714846726455
2603	25	0.16853183548393247
2603	26	0.16862777540319485
2603	27	0.1698512645893686
2603	28	0.18230571535096374
2603	29	0.18641371054280853
2603	30	0.1476424906906999
2603	31	0.20907842116572795
2603	32	0.19379357061255575
2603	33	0.18352328095821235
2603	34	0.22566113303980728
2603	35	0.21810295267189872
2603	36	0.22387438790630654
2603	37	0.2526691140920434
2603	38	0.24885774306662967
2603	39	0.18209651810127525
2603	40	0.18497670032032687
2603	41	0.21646542889609321
2603	42	0.17197124403659814
2603	43	0.20244637648803376
2603	44	0.1642036992525746
2603	45	0.1962595336287336
2603	46	0.1954902421379643
2603	47	0.17858283870875624
2603	48	0.1890752987204607
2603	49	0.17212046736652553
2603	50	0.19193841233603592
2603	51	0.22051874864041565
2604	1	0.11720876814972314
2604	2	0.16091897811816125
2604	3	0.17679060778097977
2604	4	0.19782503972788135
2604	5	0.15083734133191484
2604	6	0.14156610682080384
2604	7	0.18741014362986874
2604	8	0.19448504856143245
2604	9	0.16337959025501192
2604	10	0.16349450400658583
2604	11	0.1510457737030606
2604	12	0.19518339261540518
2604	13	0.21394355716102353
2604	14	0.19540530484651697
2604	15	0.2109189075072564
2604	16	0.14095821754447257
2604	17	0.17824617940233622
2604	18	0.18062646655074843
2604	19	0.17261801101774665
2604	20	0.17169117913906717
2604	21	0.19572454642005965
2604	22	0.17911496433460172
2604	23	0.14925321059866548
2604	24	0.1597970618663993
2604	25	0.1486565356025693
2604	26	0.17293521489173713
2604	27	0.19315314680456908
2604	28	0.1396997119722485
2604	29	0.1662270326297275
2604	30	0.21510826935731586
2604	31	0.1735136556433119
2604	32	0.16293790784663287
2604	33	0.154838950179915
2604	34	0.15965697534840473
2604	35	0.183847893434411
2604	36	0.2037791298059446
2604	37	0.255997861035425
2604	38	0.20259159253576087
2604	39	0.2268752543428718
2604	40	0.2110304061074899
2604	41	0.1676710209471537
2604	42	0.21229505524389936
2604	43	0.20631092042014387
2604	44	0.23793227300112818
2604	45	0.18956692014803878
2604	46	0.15079761435926997
2604	47	0.19116466965263612
2604	48	0.21699188507145806
2604	49	0.1810828383989005
2604	50	0.22890475121159426
2604	51	0.25987403369041573
2605	1	-0.03636189459035677
2605	2	0.11092463327941715
2605	3	0.18002868703147357
2605	4	0.11947496435738003
2605	5	0.12129011503849085
2605	6	0.13370841787138232
2605	7	0.15981330611453615
2605	8	0.17972270016171876
2605	9	0.15698533094630562
2605	10	0.18151882841610956
2605	11	0.18730703227837608
2605	12	0.15650705735739479
2605	13	0.19054407224025027
2605	14	0.21070450237571237
2605	15	0.21635714452497723
2605	16	0.16439583397566082
2605	17	0.17431633986231532
2605	18	0.1843353712079221
2605	19	0.17583102373748716
2605	20	0.20399405271297866
2605	21	0.12153850794597076
2605	22	0.13426650480584357
2605	23	0.1384249554532886
2605	24	0.18544823526488585
2605	25	0.18761844700909336
2605	26	0.18649901851749462
2605	27	0.18995256100734537
2605	28	0.1310865633615279
2605	29	0.17708188868137142
2605	30	0.22373771880894822
2605	31	0.16045981159587797
2605	32	0.18464450562338186
2605	33	0.20390411670333464
2605	34	0.20625594465823838
2605	35	0.1658689014659558
2605	36	0.1805451863794545
2605	37	0.2088489125454842
2605	38	0.19685565217115908
2605	39	0.12487750797807706
2605	40	0.19149170974952057
2605	41	0.2087742180414196
2605	42	0.2159655820193862
2605	43	0.196673778266387
2605	44	0.20286003664731567
2605	45	0.20814717206263822
2605	46	0.23378449417646863
2605	47	0.1594588076329444
2605	48	0.17999642333495558
2605	49	0.19846126382661566
2605	50	0.19809155955100266
2605	51	0.21004516418797436
2606	1	0.1011168425059239
2606	2	0.21618816650659767
2606	3	0.2453112566069109
2606	4	0.19464720698207572
2606	5	0.18403728829436972
2606	6	0.22226620237982075
2606	7	0.19697642455509623
2606	8	0.21712365105267395
2606	9	0.20921984666409799
2606	10	0.21599124631271138
2606	11	0.17045853532826527
2606	12	0.19069812348798365
2606	13	0.2199321662819571
2606	14	0.22438870622945473
2606	15	0.20975805591940855
2606	16	0.19583506528557848
2606	17	0.2169227860359868
2606	18	0.2168691072107336
2606	19	0.2128649251624566
2606	20	0.22175834478537126
2606	21	0.19322414635238516
2606	22	0.2044660865815615
2606	23	0.2185395051185779
2606	24	0.21203299053394886
2606	25	0.1850598281975806
2606	26	0.1916964072610341
2606	27	0.15237290054577812
2606	28	0.18233354413281688
2606	29	0.2138803957128559
2606	30	0.2030348977089318
2606	31	0.2582492985482503
2606	32	0.2594496378306772
2606	33	0.19845816805905514
2606	34	0.24261535764239994
2606	35	0.19160405485752108
2606	36	0.18081209265835696
2606	37	0.25560206684254894
2606	38	0.22243544038691
2606	39	0.2269143948037211
2606	40	0.21578359440895412
2606	41	0.226463734396269
2606	42	0.19657777785774755
2606	43	0.24991888404078821
2606	44	0.25310421437731634
2606	45	0.2467446576724086
2606	46	0.262666322217342
2606	47	0.23413853870228962
2606	48	0.23559941745793367
2606	49	0.22934364309146815
2606	50	0.2328221450380994
2606	51	0.22738108974306925
2607	1	0.14533632142382658
2607	2	0.1697785070151454
2607	3	0.23653259171810959
2607	4	0.24748277448721723
2607	5	0.20978955662086207
2607	6	0.22897254312881898
2607	7	0.23337502703645896
2607	8	0.29484067903037214
2607	9	0.23399975387264504
2607	10	0.27940237946497604
2607	11	0.2767077497705017
2607	12	0.23675139022423508
2607	13	0.26521745353652193
2607	14	0.25208423952526005
2607	15	0.25504334317397337
2607	16	0.2591179589798003
2607	17	0.2856889184322995
2607	18	0.2880180526051319
2607	19	0.24114983170613158
2607	20	0.2729745248160853
2607	21	0.23573033518134423
2607	22	0.24256796044421236
2607	23	0.2685521651218892
2607	24	0.25501643416414765
2607	25	0.24707690371860025
2607	26	0.2311175627641262
2607	27	0.2537211453592718
2607	28	0.2283569369044045
2607	29	0.2244615171887716
2607	30	0.23586775105508906
2607	31	0.2452661463713639
2607	32	0.27189132439814045
2607	33	0.25197254854771245
2607	34	0.2430112787532721
2607	35	0.28934000908478197
2607	36	0.26018074862343354
2607	37	0.26024376921427006
2607	38	0.2881779661019266
2607	39	0.22182791651980693
2607	40	0.3020284449833781
2607	41	0.24742366603552313
2607	42	0.2997887852733001
2607	43	0.27713657188904506
2607	44	0.33331508190541115
2607	45	0.26141602369714434
2607	46	0.28847643413568846
2607	47	0.2980160376622152
2607	48	0.28190666301408385
2607	49	0.27976497639133413
2607	50	0.31051615419600864
2607	51	0.3614120067628903
2608	1	0.08303257066999947
2608	2	0.1130796964345464
2608	3	0.16476095627882614
2608	4	0.167664486460275
2608	5	0.14114664951754463
2608	6	0.16923363980512107
2608	7	0.10366444836944311
2608	8	0.15892614932371174
2608	9	0.1607841869764215
2608	10	0.19731154329534917
2608	11	0.18228098290237682
2608	12	0.22349545990405772
2608	13	0.21732221107899363
2608	14	0.1643071238121223
2608	15	0.2042133978551064
2608	16	0.1770566680077934
2608	17	0.15435443481795375
2608	18	0.12973060215301757
2608	19	0.14311692934535358
2608	20	0.1903111603657095
2608	21	0.14339461165953793
2608	22	0.19305673979968674
2608	23	0.17367969813842876
2608	24	0.17000755934525813
2608	25	0.20975298701623757
2608	26	0.16928428325169875
2608	27	0.14191765875572315
2608	28	0.19748855580558455
2608	29	0.16170251817646175
2608	30	0.1787316175035869
2608	31	0.18588935187217714
2608	32	0.1525719178422591
2608	33	0.1289986352457504
2608	34	0.1768017069199388
2608	35	0.18786346981826796
2608	36	0.1603016482378976
2608	37	0.24266186549273527
2608	38	0.15169198888235513
2608	39	0.19979263329374675
2608	40	0.18876367805624028
2608	41	0.15856021997488767
2608	42	0.17764977476390698
2608	43	0.18861137148861218
2608	44	0.19894562615562705
2608	45	0.20174805972059318
2608	46	0.18000489887704418
2608	47	0.15092519224887724
2608	48	0.18281262962170786
2608	49	0.23141182296769358
2608	50	0.20320014689492183
2608	51	0.24615146726316794
2609	1	0.011605158795632065
2609	2	0.07747562097943472
2609	3	0.1743452021974221
2609	4	0.1889759096303223
2609	5	0.14048787456208345
2609	6	0.12873767141405068
2609	7	0.1305187983329077
2609	8	0.16784393931388308
2609	9	0.128930260142873
2609	10	0.18116389846053949
2609	11	0.18218993857114185
2609	12	0.1665052408941179
2609	13	0.11437978215091249
2609	14	0.10149815441982213
2609	15	0.18263222372444687
2609	16	0.17397509472206707
2609	17	0.19836901032845589
2609	18	0.10409429517083169
2609	19	0.18897397636749247
2609	20	0.1428752901017063
2609	21	0.11543164627487812
2609	22	0.13357027973165003
2609	23	0.14901879956680375
2609	24	0.16274780732795335
2609	25	0.15530118677504845
2609	26	0.17426902426988278
2609	27	0.18558789820216504
2609	28	0.12171491573237603
2609	29	0.17251400620639856
2609	30	0.16941561941977312
2609	31	0.2046404707614613
2609	32	0.14633188638484285
2609	33	0.16500753254813816
2609	34	0.17078918858744174
2609	35	0.17214253234273968
2609	36	0.20607153366255204
2609	37	0.2120032835527823
2609	38	0.17584244061107057
2609	39	0.15577570519487693
2609	40	0.1845332581210286
2609	41	0.17910412547200139
2609	42	0.1848072464244197
2609	43	0.18843630031962988
2609	44	0.1743237191807836
2609	45	0.20540597038032615
2609	46	0.19435082751259358
2609	47	0.19569403848353772
2609	48	0.14577597271121334
2609	49	0.19042335979162317
2609	50	0.1619978960489945
2609	51	0.20421799273968588
2610	1	0.017738405339130736
2610	2	0.062137537852891
2610	3	0.20617995131553357
2610	4	0.1574495495965209
2610	5	0.15765068674600968
2610	6	0.15365942890221618
2610	7	0.13051388400459984
2610	8	0.2102962146123062
2610	9	0.16917008385932064
2610	10	0.19635792284706355
2610	11	0.1710424739993428
2610	12	0.1546430262243419
2610	13	0.15893840149134775
2610	14	0.1518655697561897
2610	15	0.1677782468847866
2610	16	0.1535041305177458
2610	17	0.15402548274792593
2610	18	0.15479940576887685
2610	19	0.15612100239541604
2610	20	0.19250963148788003
2610	21	0.15351295615911908
2610	22	0.14772269125660387
2610	23	0.16959468767713304
2610	24	0.18058184484232953
2610	25	0.15630269092658722
2610	26	0.13780950265951475
2610	27	0.12126585807270374
2610	28	0.12693337803979432
2610	29	0.16513168123992017
2610	30	0.15849547249784024
2610	31	0.17732961556083637
2610	32	0.17660640368599445
2610	33	0.1657319989324293
2610	34	0.1724200039430528
2610	35	0.1774610117192097
2610	36	0.16005489820837226
2610	37	0.19909442983295378
2610	38	0.16045644498186107
2610	39	0.17180491578631063
2610	40	0.1828172289396619
2610	41	0.15825568822022262
2610	42	0.17485386230630695
2610	43	0.16823398286983604
2610	44	0.1952116598492779
2610	45	0.17638718828725786
2610	46	0.2007635535926653
2610	47	0.19314239135801614
2610	48	0.20785258701453557
2610	49	0.21136944334874386
2610	50	0.24499170919286684
2610	51	0.21493053046706478
2611	1	0.013557295219229104
2611	2	0.13299626533598996
2611	3	0.17207429634446214
2611	4	0.168900577359409
2611	5	0.16698375667350973
2611	6	0.18131860326774785
2611	7	0.18386080982862296
2611	8	0.21943102352559407
2611	9	0.1588567770827325
2611	10	0.20719637510290312
2611	11	0.2228973618433301
2611	12	0.2386764041437175
2611	13	0.22126644563528686
2611	14	0.2337375351675206
2611	15	0.23062120137795006
2611	16	0.220775296162266
2611	17	0.24278250706149862
2611	18	0.22013753024393168
2611	19	0.2026978360102163
2611	20	0.26839926753878274
2611	21	0.24376441359217438
2611	22	0.25137321327761697
2611	23	0.2005354262222454
2611	24	0.24619247965417657
2611	25	0.1991894626361841
2611	26	0.23929792784692694
2611	27	0.19709561563765732
2611	28	0.21741560195086151
2611	29	0.23735623326832211
2611	30	0.2455861492115332
2611	31	0.23271291571293062
2611	32	0.17996467183415632
2611	33	0.21596741547696752
2611	34	0.20558032266827553
2611	35	0.2072854590815112
2611	36	0.19786655943772757
2611	37	0.21958597651844514
2611	38	0.21073414245784505
2611	39	0.18671156942877332
2611	40	0.22773915978427084
2611	41	0.1797346748038393
2611	42	0.1777981640150088
2611	43	0.23830508054870592
2611	44	0.2237741634209769
2611	45	0.20355501665933673
2611	46	0.22960155601279553
2611	47	0.23565469234237213
2611	48	0.2374816840550409
2611	49	0.23360733065058525
2611	50	0.2456703656336643
2611	51	0.26623832721178786
>>END_MODULE
>>Per sequence quality scores	pass
#Quality	Count
2	292.0
3	0.0
4	0.0
5	0.0
6	0.0
7	0.0
8	0.0
9	0.0
10	0.0
11	0.0
12	18.0
13	287.0
14	1804.0
15	5819.0
16	15626.0
17	26970.0
18	32657.0
19	27217.0
20	24657.0
21	22390.0
22	24605.0
23	26257.0
24	34181.0
25	38806.0
26	45203.0
27	46984.0
28	58196.0
29	66630.0
30	81232.0
31	89288.0
32	115391.0
33	138382.0
34	175069.0
35	204587.0
36	298748.0
37	436417.0
38	876693.0
39	6684384.0
40	1.1383466E7
>>END_MODULE
>>Per base sequence content	fail
#Base	G	A	T	C
1	34.20924275725571	11.109064909271602	16.265302904913952	38.41638942855874
2	30.51811069735893	17.106849482727167	30.654299092306136	21.72074072760777
3	28.286930384042293	24.201491040640065	21.933736462589394	25.577842112728256
4	29.691534119494246	30.258196992426452	17.157411956287792	22.892856931791513
5	28.334385032446985	33.05176552002867	19.526072923736244	19.0877765237881
6	20.906655830693445	35.04706232457553	21.882784662103127	22.163497182627896
7	18.727083889763605	15.477531083362836	41.932952511023274	23.86243251585028
8	22.36774879606123	19.212481729546386	26.925220155749003	31.494549318643383
9	24.542559504915744	20.346522375121793	27.079581301350053	28.031336818612406
10	23.268555463836552	34.73840861387592	21.878752032698564	20.11428388958896
11	28.02857827935813	23.79239888534664	19.163148285223645	29.015874550071587
12	25.49253141782124	20.130954394586855	26.209580696484945	28.166933491106956
13	23.8800190487411	24.12402861810267	28.079911870976424	23.9160404621798
14	23.594202144279723	24.894638080591502	26.83801668900013	24.673143086128636
15	25.53000291679138	24.236119981164773	25.59241367346044	24.641463428583414
16	25.637670006968854	24.91476238558371	24.766825593865658	24.68074201358178
17	25.49287569075993	24.936335797735616	24.874792464613893	24.69599604689056
18	25.251100218897555	24.388726106201418	25.31238619688598	25.047787478015042
19	25.90056516637647	23.703868889674432	24.89960067130039	25.495965272648704
20	25.394471444652606	24.026528151333217	24.80048434041147	25.77851606360271
21	25.444923576576745	24.70415716999752	24.717816550422132	25.13310270300361
22	25.162735004216003	25.455643713810584	24.571803669094088	24.80981761287933
23	25.407029943332677	25.564389134213705	24.747033555011352	24.281547367442265
24	24.431765159943048	26.31697044110292	24.939350123863864	24.311914275090167
25	24.658154873707634	26.30771709099332	24.922964445018486	24.11116359028056
26	25.47769216185175	25.580319112481103	23.964129323779286	24.977859401887866
27	24.577979858638717	25.531501260622353	24.95428873732824	24.936230143410686
28	25.364606232703714	24.717405535144955	25.16092917915073	24.757059053000596
29	25.052916368569495	24.566549515332248	25.47778675438631	24.902747361711945
30	24.96989150647607	24.724838943568756	25.376452086328317	24.928817463626856
31	24.875346476908266	25.811907095359988	24.57324782903385	24.739498598697896
32	25.407167086314193	25.205823016346258	24.911373101738164	24.475636795601382
33	24.606120251229683	25.206511793109094	25.29782453749509	24.889543418166134
34	24.68683595744332	25.19985857907237	25.007649655865578	25.10565580761873
35	25.40896018637584	25.307035897748754	24.67051549811594	24.613488417759466
36	25.26255213568459	25.173300257169906	24.747154232498428	24.81699337464708
37	24.679897133930456	25.677992178472515	24.98461946741701	24.657491220180024
38	23.97781101018948	25.620308342042858	25.113875239408728	25.28800540835893
39	25.03601514130161	24.878337337557713	24.92634322714445	25.159304293996225
40	24.56558095587442	25.34535131967225	24.849242140286883	25.239825584166447
41	25.635121197341103	24.875331781686306	24.477548853359345	25.011998167613246
42	25.70314813622303	25.094015958201084	24.94314618576458	24.259689719811306
43	25.412818564031213	24.96412806885962	25.40259429504857	24.2204590720606
44	25.10742249457185	25.198417909575532	24.74552862878299	24.948630967069622
45	24.49986793249985	25.716566889483598	24.905303955699303	24.87826122231725
46	25.21416256602119	24.934842372775577	24.586856660657837	25.264138400545395
47	25.722622964121765	24.96976118964857	24.688334174593006	24.61928167163666
48	24.817231001408462	24.225314963771943	25.503076417067515	25.454377617752076
49	25.46400093511209	23.71000366927313	25.421914075330758	25.40408132028402
50	25.84428043222137	20.472043046731294	27.46767723098339	26.21599929006395
51	27.21422789781471	0.0	36.1451343761143	36.640637726071
>>END_MODULE
>>Per sequence GC content	warn
#GC Content	Count
0	811.0
1	458.5
2	106.0
3	671.0
4	1236.0
5	2259.0
6	3282.0
7	3455.5
8	3629.0
9	3526.0
10	3401.0
11	4079.0
12	4896.0
13	7790.5
14	10912.5
15	16936.5
16	22356.0
17	27755.5
18	33783.0
19	37094.0
20	40199.0
21	42549.5
22	44574.0
23	52669.0
24	61341.5
25	69292.5
26	84448.0
27	98281.0
28	117138.0
29	134518.0
30	155843.0
31	180386.5
32	209883.5
33	241271.0
34	285793.0
35	331654.5
36	387971.0
37	448002.0
38	510367.0
39	583564.5
40	675729.0
41	770422.0
42	903105.5
43	1029301.5
44	1130729.0
45	1247112.5
46	1356793.5
47	1458645.0
48	1626326.5
49	1799417.5
50	2008448.0
51	2218979.5
52	2295172.5
53	2355873.5
54	2313491.0
55	2195088.5
56	1987948.0
57	1772046.0
58	1595836.5
59	1435406.0
60	1234558.5
61	1032755.5
62	822902.0
63	634345.5
64	474514.5
65	319212.0
66	263418.0
67	223064.5
68	173980.5
69	120496.5
70	69596.5
71	25313.5
72	14570.5
73	9131.5
74	6785.5
75	4197.0
76	3068.0
77	2378.0
78	1716.0
79	1431.5
80	1150.0
81	1025.5
82	901.5
83	844.0
84	787.0
85	765.5
86	748.0
87	723.0
88	697.5
89	677.5
90	657.0
91	639.5
92	622.0
93	642.0
94	662.0
95	743.5
96	825.0
97	1250.5
98	1676.0
99	13091.5
100	24507.0
>>END_MODULE
>>Per base N content	pass
#Base	N-Count
1	0.0013916520702063687
2	0.0013916520702063687
3	0.0019063726989128338
4	0.0013916520702063687
5	0.0016013530670867804
6	0.0013916520702063687
7	0.0013916520702063687
8	0.0013916520702063687
9	0.0013916520702063687
10	0.001410715797195497
11	0.0014631410464156
12	0.001405949865448215
13	0.0013916520702063687
14	0.0013916520702063687
15	0.001410715797195497
16	0.0015346300226248314
17	0.0013916520702063687
18	0.001405949865448215
19	0.0013964180019536507
20	0.001520332227382985
21	0.0016108849305813443
22	0.0013916520702063687
23	0.001539395954372113
24	0.0016680761115487296
25	0.0018396496544508846
26	0.002087478105309553
27	0.002649858051488839
28	0.002435391122861145
29	0.0026832195737198136
30	0.0030263666595241236
31	0.0033313862913501775
32	0.0036173421961871025
33	0.007692213840113284
34	0.004384657207499518
35	0.004746868020292956
36	5.099808981173507E-4
37	0.0
38	5.624143092689596E-4
39	4.52793770930392E-4
40	0.0
41	1.9542115833460754E-4
42	2.621577066405691E-4
43	4.289901229314096E-5
44	9.5333060585447E-6
45	0.0
46	2.0024621702713607E-4
47	0.002801733848457796
48	4.3113221018921574E-5
49	5.355178827920773E-5
50	1.7145674377561361E-4
51	1.6093424709466453E-4
>>END_MODULE
>>Sequence Length Distribution	warn
#Length	Count
35	1078.0
36	110.0
37	94.0
38	120.0
39	190.0
40	336.0
41	590.0
42	234.0
43	423.0
44	1172.0
45	3730.0
46	22867.0
47	76045.0
48	334403.0
49	1294027.0
50	4955286.0
51	1.4291551E7
>>END_MODULE
>>Sequence Duplication Levels	fail
#Total Deduplicated Percentage	24.15337001029623
#Duplication Level	Percentage of total
1	17.333272994850265
2	6.954150820187147
3	3.883454705066045
4	2.3673619454031196
5	1.675182895453926
6	1.2400772522561458
7	0.9945995027747873
8	0.7958741218908694
9	0.6933105812483955
>10	9.249586429310886
>50	3.691508962698966
>100	8.987910983517269
>500	6.2976287434053075
>1k	23.57147181585127
>5k	7.666159444574778
>10k+	4.598448801510682
>>END_MODULE
>>Overrepresented sequences	warn
#Sequence	Count	Percentage	Possible Source
CTCAGTTCCAGTGTGGCTGGTCATCCTCTCAGACCAGCTAGGGATCGTCG	30172	0.14379769267899503	No Hit
CGTCAATTCATTTGAGTTTTAACCTTGCGGCCGTACTCCCCAGGCGGTCG	27590	0.1314920569075127	No Hit
CTCAGATTGAACGCTGGCGGCAGGCCTAACACATGCAAGTCGAACGGTAA	26544	0.12650689229985565	No Hit
GGGGGGGGGGGGGGGGGGGGGGGGGGGGGGGGGGGGGGGGGGGGGGGGGG	24230	0.11547852623664491	No Hit
CTTCGCAGTAACACCAAGTACAGGAATATTAACCTGTTTCCCATCGACTA	23634	0.1126380309152648	No Hit
CGAGACTCAAGCTTGCCAGTATCAGATGCAGTTCCCAGGTTGAGCCCGGG	21802	0.103906843954244	No Hit
>>END_MODULE
>>Adapter Content	pass
#Position	Illumina Universal Adapter	Illumina Small RNA 3' Adapter	Illumina Small RNA 5' Adapter	Nextera Transposase Sequence	PolyA	PolyG
1	0.0	2.3829658736410422E-5	0.0	0.0	5.242524922010293E-4	0.1484397102008478
2	0.0	7.625490795651335E-5	0.0	4.7659317472820845E-6	6.100392636521068E-4	0.15667524026015126
3	9.531863494564169E-6	7.625490795651335E-5	0.0	4.7659317472820845E-6	6.672304446194918E-4	0.1574330234079691
4	1.9063726989128338E-5	8.102083970379544E-5	0.0	4.7659317472820845E-6	7.530172160705693E-4	0.15766655406358593
5	1.9063726989128338E-5	8.578677145107752E-5	1.9063726989128338E-5	4.7659317472820845E-6	9.102929637308781E-4	0.15800970114939022
6	2.8595590483692507E-5	8.578677145107752E-5	1.9063726989128338E-5	4.7659317472820845E-6	0.0010628027796439048	0.1585005921193603
7	3.336152223097459E-5	8.578677145107752E-5	1.9063726989128338E-5	4.7659317472820845E-6	0.0012248444590514957	0.15916782256397977
8	3.336152223097459E-5	8.578677145107752E-5	1.9063726989128338E-5	4.7659317472820845E-6	0.0014965025686465745	0.159982796892765
9	3.336152223097459E-5	1.0961643018748794E-4	1.9063726989128338E-5	4.7659317472820845E-6	0.0018444155861981667	0.16097887662794697
10	3.336152223097459E-5	1.0961643018748794E-4	1.9063726989128338E-5	4.7659317472820845E-6	0.0024449229863557093	0.16177478722974306
11	3.336152223097459E-5	1.1438236193477003E-4	1.9063726989128338E-5	4.7659317472820845E-6	0.002659389914983403	0.16267554832997938
12	3.8127453978256676E-5	1.2868015717661628E-4	1.9063726989128338E-5	4.7659317472820845E-6	0.0029167502293366357	0.16340950181906083
13	4.7659317472820845E-5	1.3821202067118045E-4	1.9063726989128338E-5	4.7659317472820845E-6	0.00326942917863551	0.16423877394308792
14	5.7191180967385014E-5	1.572757476603088E-4	1.9063726989128338E-5	4.7659317472820845E-6	0.00349819390250505	0.16507757793060956
15	7.148897620923127E-5	1.6204167940759087E-4	1.9063726989128338E-5	4.7659317472820845E-6	0.0037031289676381796	0.1658067654879437
16	8.578677145107752E-5	1.6204167940759087E-4	1.9063726989128338E-5	1.4297795241846253E-5	0.003950957418496848	0.1664787618643105
17	1.0008456669292377E-4	1.6204167940759087E-4	1.9063726989128338E-5	1.9063726989128338E-5	0.004217849596344645	0.16699348249301696
18	1.239142254293342E-4	1.858713381440013E-4	1.9063726989128338E-5	1.9063726989128338E-5	0.004551464818654391	0.1675367987122071
19	1.525098159130267E-4	1.9063726989128338E-4	1.9063726989128338E-5	1.9063726989128338E-5	0.004894611904458701	0.167889477661506
20	2.0970099688041172E-4	1.9063726989128338E-4	1.9063726989128338E-5	1.9063726989128338E-5	0.005156738150559215	0.16832317745050865
21	2.6689217784779673E-4	2.2876472386954005E-4	1.9063726989128338E-5	2.3829658736410422E-5	0.0053855028744287554	0.16882360028397328
22	2.81189973089643E-4	2.525943826059505E-4	1.9063726989128338E-5	2.3829658736410422E-5	0.005599969803056449	0.16922393855074497
23	3.1931742706789966E-4	2.525943826059505E-4	1.9063726989128338E-5	2.3829658736410422E-5	0.005847798253915118	0.16965287240800037
24	3.431470858043101E-4	2.525943826059505E-4	1.9063726989128338E-5	2.3829658736410422E-5	0.006138520090499325	0.17009133812875032
25	3.717426762880026E-4	2.6212624610051465E-4	1.9063726989128338E-5	2.3829658736410422E-5	0.00644830565407266	0.17056793130347853
26	3.908064032771309E-4	2.716581095950788E-4	1.9063726989128338E-5	2.3829658736410422E-5	0.006672304446194918	0.17111124752266868
27	4.1463606201354135E-4	2.764240413423609E-4	1.9063726989128338E-5	2.3829658736410422E-5	0.006896303238317176	0.1716164362878806
28	4.3846572074995177E-4	2.764240413423609E-4	1.9063726989128338E-5	2.3829658736410422E-5	0.00722515252887964	0.17199771082766316
29	4.52763515991798E-4	2.764240413423609E-4	1.9063726989128338E-5	2.8595590483692507E-5	0.007496810638474719	0.17229319859599462
30	4.861250382227726E-4	2.9548776833148924E-4	1.9063726989128338E-5	2.8595590483692507E-5	0.007835191792531747	0.17270783465800818
31	4.908909699700547E-4	3.050196318260534E-4	1.9063726989128338E-5	2.8595590483692507E-5	0.00809255210688498	0.17310817292477987
32	5.05188765211901E-4	3.050196318260534E-4	1.9063726989128338E-5	2.8595590483692507E-5	0.008464294783172982	0.17362765948523362
33	5.05188765211901E-4	3.097855635733355E-4	1.9063726989128338E-5	2.8595590483692507E-5	0.008769314414999035	0.17397080657103792
34	5.09954696959183E-4	3.145514953206176E-4	1.9063726989128338E-5	2.8595590483692507E-5	0.009093397773814217	0.17439497449654603
35	5.242524922010293E-4	3.1931742706789966E-4	1.9063726989128338E-5	2.8595590483692507E-5	0.009293566907200065	0.17476195124108676
36	5.385502874428755E-4	3.1931742706789966E-4	1.9063726989128338E-5	2.8595590483692507E-5	0.009546161289806015	0.175205182893584
37	5.385502874428755E-4	3.2408335881518174E-4	1.9063726989128338E-5	2.8595590483692507E-5	0.009827351262895658	0.1757056057270486
38	5.385502874428755E-4	3.2884929056246383E-4	1.9063726989128338E-5	2.8595590483692507E-5	0.01012760496297443	0.17638236803516266
39	5.385502874428755E-4	3.336152223097459E-4	2.3829658736410422E-5	3.336152223097459E-5	0.010375433413833098	0.17678270630193435
40	5.385502874428755E-4	3.38381154057028E-4	2.3829658736410422E-5	3.336152223097459E-5	0.010375433413833098	0.17724023574967343
>>END_MODULE
```
