## Supplemental Data Set 2 for "The *glp-1* 3ʹ untranslated region regulates germline proliferation and promotes reproductive fecundity through multiple mechanisms": fastqc_data.txt

```
##FastQC	0.12.1
>>Basic Statistics	pass
#Measure	Value
Filename	glp1_PREs1.R1.fastq.gz
File type	Conventional base calls
Encoding	Sanger / Illumina 1.9
Total Sequences	33640597
Total Bases	1.7 Gbp
Sequences flagged as poor quality	0
Sequence length	35-51
%GC	49
>>END_MODULE
>>Per base sequence quality	pass
#Base	Mean	Median	Lower Quartile	Upper Quartile	10th Percentile	90th Percentile
1	39.386731751520344	40.0	40.0	40.0	40.0	40.0
2	38.764900278077704	40.0	40.0	40.0	40.0	40.0
3	39.01111249601189	40.0	40.0	40.0	40.0	40.0
4	39.05162996958705	40.0	40.0	40.0	40.0	40.0
5	39.092127586201876	40.0	40.0	40.0	40.0	40.0
6	39.1625161111142	40.0	40.0	40.0	40.0	40.0
7	39.2271785783112	40.0	40.0	40.0	40.0	40.0
8	39.18011021029145	40.0	40.0	40.0	40.0	40.0
9	39.23902355240604	40.0	40.0	40.0	40.0	40.0
10	39.21734100022066	40.0	40.0	40.0	40.0	40.0
11	39.22608109481529	40.0	40.0	40.0	40.0	40.0
12	39.21257788617723	40.0	40.0	40.0	40.0	40.0
13	39.24958638516433	40.0	40.0	40.0	40.0	40.0
14	39.24074254686978	40.0	40.0	40.0	40.0	40.0
15	39.25235708510167	40.0	40.0	40.0	40.0	40.0
16	39.37296410048847	40.0	40.0	40.0	40.0	40.0
17	39.37939882576995	40.0	40.0	40.0	40.0	40.0
18	39.38818725482191	40.0	40.0	40.0	40.0	40.0
19	39.39945863624239	40.0	40.0	40.0	40.0	40.0
20	39.38578872426075	40.0	40.0	40.0	40.0	40.0
21	39.39706557526313	40.0	40.0	40.0	40.0	40.0
22	39.38366248375438	40.0	40.0	40.0	40.0	40.0
23	39.40184040134603	40.0	40.0	40.0	40.0	40.0
24	39.403630678730224	40.0	40.0	40.0	40.0	40.0
25	39.40780444532539	40.0	40.0	40.0	40.0	40.0
26	39.3960336078459	40.0	40.0	40.0	40.0	40.0
27	39.389637942513325	40.0	40.0	40.0	40.0	40.0
28	39.38513011525925	40.0	40.0	40.0	40.0	40.0
29	39.37549931114481	40.0	40.0	40.0	40.0	40.0
30	39.37933461763476	40.0	40.0	40.0	40.0	40.0
31	39.37839188763505	40.0	40.0	40.0	40.0	40.0
32	39.367269730676895	40.0	40.0	40.0	40.0	40.0
33	39.35589852938698	40.0	40.0	40.0	40.0	40.0
34	39.36279085653563	40.0	40.0	40.0	40.0	40.0
35	39.35781365592293	40.0	40.0	40.0	40.0	40.0
36	39.369615481975266	40.0	40.0	40.0	40.0	40.0
37	39.37255464350996	40.0	40.0	40.0	40.0	40.0
38	39.35916193795812	40.0	40.0	40.0	40.0	40.0
39	39.36016170476377	40.0	40.0	40.0	40.0	40.0
40	39.357619158507795	40.0	40.0	40.0	40.0	40.0
41	39.367149872775926	40.0	40.0	40.0	40.0	40.0
42	39.34534948384416	40.0	40.0	40.0	40.0	40.0
43	39.3448428031762	40.0	40.0	40.0	40.0	40.0
44	39.33354272058979	40.0	40.0	40.0	40.0	40.0
45	39.35786898716555	40.0	40.0	40.0	40.0	40.0
46	39.3476807802309	40.0	40.0	40.0	40.0	40.0
47	39.30713706607329	40.0	40.0	40.0	40.0	40.0
48	39.33096494523166	40.0	40.0	40.0	40.0	40.0
49	39.321793686578474	40.0	40.0	40.0	40.0	40.0
50	39.32330470981987	40.0	40.0	40.0	40.0	40.0
51	39.29298208792771	40.0	40.0	40.0	40.0	40.0
>>END_MODULE
>>Per tile sequence quality	pass
#Tile	Base	Mean
1101	1	0.07645085589245326
1101	2	0.3944160388856375
1101	3	0.2390649278345407
1101	4	0.21167612214777165
1101	5	0.14544655840171572
1101	6	0.08600747261117903
1101	7	0.039025079777182725
1101	8	0.09588559129265661
1101	9	0.06925362183259409
1101	10	0.11091490525038239
1101	11	0.04283244491343652
1101	12	0.04585183842869611
1101	13	0.05026190810931297
1101	14	0.062369637547512013
1101	15	0.05405320120562607
1101	16	0.028333020229922568
1101	17	-0.0014262098692086056
1101	18	-0.008505808424523309
1101	19	-0.01015091914829469
1101	20	0.036451012469875366
1101	21	0.03860261880057436
1101	22	-0.02600406480610218
1101	23	0.03971152652058407
1101	24	0.013490408546289245
1101	25	0.04804376827510026
1101	26	0.04705141727824014
1101	27	-0.008154772264809651
1101	28	-0.009564468238153268
1101	29	0.027038454267511725
1101	30	-0.003791188860965633
1101	31	0.013224778777207291
1101	32	-0.003947168217827368
1101	33	-1.4027340291278279E-4
1101	34	0.00410770872171895
1101	35	0.005753039570535634
1101	36	0.0012093580058021303
1101	37	0.02144824576886606
1101	38	0.023342946349494298
1101	39	-0.015173710869802903
1101	40	0.0017142479796632415
1101	41	0.005271946681475015
1101	42	-0.005268860181978141
1101	43	0.00888598548287689
1101	44	-0.02094265658745087
1101	45	-0.006095086722964993
1101	46	-0.006767283069599728
1101	47	0.01633234771307457
1101	48	-0.023210038326880067
1101	49	0.008130871361430536
1101	50	0.0013284711638448243
1101	51	0.008394658110283615
1102	1	0.15734105016729671
1102	2	0.33331253112724823
1102	3	0.13850433750305768
1102	4	0.11688254339325255
1102	5	0.07414994844170764
1102	6	0.07767713803919918
1102	7	0.06360012063164078
1102	8	0.022554082187028257
1102	9	0.07815902625051763
1102	10	0.08904033440951054
1102	11	0.07043685765499674
1102	12	0.08096893940597738
1102	13	0.0980586068557443
1102	14	0.06526108354041327
1102	15	0.05984929080639745
1102	16	-0.006731376829193891
1102	17	0.030391119562032998
1102	18	0.007667630737095976
1102	19	0.03993472201428716
1102	20	0.042112940742029537
1102	21	0.04382632134927178
1102	22	0.04304280614486089
1102	23	0.02467691171867159
1102	24	0.04149399505224238
1102	25	0.029246686527393706
1102	26	0.02187069243817774
1102	27	0.008087727203360373
1102	28	0.01874822371885898
1102	29	0.01937626518019897
1102	30	0.026539916040661637
1102	31	0.049504232649084656
1102	32	0.02475033157514872
1102	33	-0.004306609002355799
1102	34	0.04067031634109952
1102	35	0.04702602742240458
1102	36	0.03187335060092522
1102	37	0.047659363785420794
1102	38	-0.009176300476525512
1102	39	0.023704510914441812
1102	40	0.06048029357670259
1102	41	0.01505990818704106
1102	42	0.05562711124977682
1102	43	0.06350469505189693
1102	44	0.0337474585594606
1102	45	0.043994640104017435
1102	46	0.02595476642328265
1102	47	0.06438240992565625
1102	48	0.02310429236487721
1102	49	0.08172721678187145
1102	50	0.03949500515722093
1102	51	0.0627759407558699
1103	1	0.15282325766238358
1103	2	0.11529054604991984
1103	3	0.07555246013926364
1103	4	0.045651571032394145
1103	5	0.060455077840174454
1103	6	-0.004533532244643368
1103	7	0.012117236460909453
1103	8	0.023424374884235988
1103	9	0.03593198489463845
1103	10	0.011887966170135655
1103	11	0.0021628948729741637
1103	12	0.023521810230377582
1103	13	0.03562963111955497
1103	14	0.02381656356638473
1103	15	0.044337478460384716
1103	16	0.08582795810198007
1103	17	0.05313312134515513
1103	18	0.06919106004807674
1103	19	0.07467154598082715
1103	20	0.041780781288927926
1103	21	0.03796980854156118
1103	22	0.048969045000980316
1103	23	0.05928762583131686
1103	24	0.05699491434327797
1103	25	0.03774713271695873
1103	26	0.030101967040486954
1103	27	0.028861969746799332
1103	28	0.03447666673917382
1103	29	0.07426594646562279
1103	30	0.060346095236894826
1103	31	0.05397368868035812
1103	32	0.03081813932625721
1103	33	0.060121160683706876
1103	34	0.05800901296841232
1103	35	0.036743243015259
1103	36	0.081543041532953
1103	37	0.06295572257945281
1103	38	0.06454511753661052
1103	39	0.07920645615979538
1103	40	0.03643855940820373
1103	41	0.04586915241780076
1103	42	0.008857460220163205
1103	43	0.033202584827805026
1103	44	0.044088228029927734
1103	45	0.018890379761252518
1103	46	0.037522083762191016
1103	47	0.06199199560325752
1103	48	0.01089409946959563
1103	49	0.05720279089010205
1103	50	0.012780595920013127
1103	51	0.0581768228949926
1104	1	0.1351507972069257
1104	2	0.2118280163751507
1104	3	0.1105362495503357
1104	4	0.05032883261384313
1104	5	0.08702898318323093
1104	6	0.02748391241869541
1104	7	0.011727668718826578
1104	8	0.01900969801046415
1104	9	-0.007063604597377093
1104	10	0.023885728741063872
1104	11	-0.03326915152458554
1104	12	0.05427648680153396
1104	13	0.06172138417749551
1104	14	-0.016620975297215068
1104	15	0.04286179839272819
1104	16	-0.07875422181309233
1104	17	-0.016934771294899065
1104	18	-0.05688406541455038
1104	19	-0.05790834063908079
1104	20	-0.04917605894323884
1104	21	-0.03160862966722533
1104	22	-0.05039832291785018
1104	23	-0.021825786808079783
1104	24	-0.044212021001094115
1104	25	-0.048514421685979414
1104	26	-0.03938651668512705
1104	27	-0.007206603794983835
1104	28	-0.02145371509087113
1104	29	-0.029688784136730817
1104	30	-0.018335574008908395
1104	31	0.006388279051783741
1104	32	-0.022479690090904114
1104	33	-0.07574916193038206
1104	34	-0.027846611150998513
1104	35	-0.018108024379280607
1104	36	0.0014429201118062451
1104	37	-0.03516257960784941
1104	38	-0.0015793374160324447
1104	39	-0.05651603011459372
1104	40	-0.022358992095227848
1104	41	-0.0010175485955343788
1104	42	0.01780833904829393
1104	43	0.014970064880735379
1104	44	-0.031520586204912604
1104	45	-5.966748731509597E-4
1104	46	-0.07173049908870865
1104	47	0.0021563850270922558
1104	48	-0.02122027485622624
1104	49	0.025002965494387297
1104	50	-0.02518775288846342
1104	51	-0.03824186162407983
1105	1	0.08918208652162463
1105	2	0.1944921353112079
1105	3	0.09480349966528223
1105	4	-0.011839678759479
1105	5	-0.07618956706299684
1105	6	-0.04077566816143019
1105	7	0.005267868354785321
1105	8	0.015004616587027897
1105	9	0.03173117409548354
1105	10	-0.029067161627494897
1105	11	0.02537935587483986
1105	12	-0.04369479929618336
1105	13	7.324427602739547E-4
1105	14	-0.02929797823550473
1105	15	-0.006347568216206412
1105	16	-0.03462512095956782
1105	17	-0.024883701427157234
1105	18	-0.02522186728797493
1105	19	-0.03867846857200874
1105	20	-0.01672414957834434
1105	21	-0.041689246195076635
1105	22	-0.008103421539537692
1105	23	-0.021693427986676284
1105	24	-0.005655853208629935
1105	25	-0.006575416634312603
1105	26	3.8793818933413604E-4
1105	27	-0.012284512855778473
1105	28	-6.585489018888779E-4
1105	29	-0.0074424906186010276
1105	30	-0.008335350890767756
1105	31	0.01140114570366535
1105	32	-0.01240065059930373
1105	33	-0.0180271840002888
1105	34	0.014685961993770036
1105	35	-0.005124019144581382
1105	36	4.3091090138602794E-4
1105	37	-0.031525755497426644
1105	38	-0.02574268541953728
1105	39	-0.028971677438555332
1105	40	-0.04951812559308877
1105	41	-0.04931095031120236
1105	42	-0.033883662893835265
1105	43	-0.027342093219516528
1105	44	-0.040327375007407795
1105	45	-0.029978934001277935
1105	46	-0.05986094063060676
1105	47	-0.002957655007485016
1105	48	-0.04974111708961004
1105	49	-0.013647358001911414
1105	50	0.012086589235273948
1105	51	-0.046690289364129
1106	1	-0.11680271911106388
1106	2	-0.06895633433672543
1106	3	-0.02116561302570119
1106	4	0.01827696948034685
1106	5	0.1019296705392776
1106	6	0.1142958012861186
1106	7	0.037839622491439684
1106	8	0.011892797745190364
1106	9	0.0534466874770132
1106	10	0.03978597350486979
1106	11	0.06381962172423528
1106	12	-0.0058779078389221695
1106	13	-0.020008167597524107
1106	14	0.05345062002031398
1106	15	0.016388675164130007
1106	16	-0.08116860421993977
1106	17	-0.09241186068365437
1106	18	-0.09153094960129238
1106	19	-0.05736516660370228
1106	20	-0.044210023855427494
1106	21	-0.01261494808380803
1106	22	-0.022532301509137653
1106	23	-0.04964347935102609
1106	24	-0.043183910801189995
1106	25	-0.03376396299459827
1106	26	-0.028422310401857942
1106	27	0.002432635510466241
1106	28	-0.021312137335108616
1106	29	-0.02322905939271891
1106	30	-0.05340426189614078
1106	31	-0.03887585844897501
1106	32	-0.042887933072314866
1106	33	-0.017328891106245692
1106	34	-0.027837103538502106
1106	35	-0.041737125358672245
1106	36	-0.1362434403157593
1106	37	-0.09780860971789451
1106	38	-0.09230285961257323
1106	39	-0.11386749024985932
1106	40	-0.12379959766525417
1106	41	-0.13221115416243379
1106	42	-0.10246160137045024
1106	43	-0.09131263711888238
1106	44	-0.06825693833143731
1106	45	-0.050229459540005905
1106	46	-0.09113576036504867
1106	47	-0.017920402054123485
1106	48	-0.09626880064868715
1106	49	-0.07550168035972149
1106	50	-0.08391042172166863
1106	51	-0.1308838050292067
1107	1	-0.07800845610262996
1107	2	-0.004733685422500855
1107	3	-0.09499170101302923
1107	4	0.009512681000558132
1107	5	-0.09809276366495823
1107	6	0.009265238611938287
1107	7	-0.031138135957775148
1107	8	0.023202967577866218
1107	9	0.02076484965638059
1107	10	0.023845858575811008
1107	11	-0.04605981873352505
1107	12	-0.07866638646788005
1107	13	0.025083985946338316
1107	14	-0.0491102674199837
1107	15	-0.011259660168327912
1107	16	-0.0366423496403101
1107	17	-0.05474392533232475
1107	18	-0.039686142004200065
1107	19	-0.03756911951926156
1107	20	-0.039696708843315776
1107	21	-0.0718127628797447
1107	22	-0.051584206136411126
1107	23	-0.06823133963951733
1107	24	-0.046657289457535
1107	25	-0.04224858537342158
1107	26	-0.005079639067567143
1107	27	-0.04102630699007648
1107	28	-0.029630556056801538
1107	29	0.005910333026797332
1107	30	-0.03077773314869603
1107	31	-0.030619781327743567
1107	32	-0.04677037594151301
1107	33	-0.03745853946173128
1107	34	-0.005376010904548423
1107	35	-0.02891699006217152
1107	36	-0.002147445380863644
1107	37	0.0033067279237144476
1107	38	0.010697907186781208
1107	39	-0.015823297683333237
1107	40	-0.02620483085942027
1107	41	-0.029027676543769587
1107	42	-9.719938832830621E-5
1107	43	0.0062011315025714
1107	44	-0.0045556298974887
1107	45	-0.0010743143500988594
1107	46	0.004265553852555115
1107	47	0.02096755724282673
1107	48	-0.014355745542431464
1107	49	-0.00851704078426252
1107	50	-0.019124975134353406
1107	51	-0.03260965701614538
1108	1	0.15520678673851762
1108	2	0.13725457791375106
1108	3	-0.10702173221370259
1108	4	-0.022563420452527794
1108	5	0.01289691966166373
1108	6	-0.02508487137332338
1108	7	-0.04830893739613629
1108	8	-0.09384259650462923
1108	9	-0.07549155615299696
1108	10	-0.07101512585371239
1108	11	-0.04279712353908138
1108	12	-0.06481490908814891
1108	13	-0.09238731693099567
1108	14	-0.048179907392487564
1108	15	-0.051190269059176785
1108	16	-0.08229089774691545
1108	17	-0.11678444848140401
1108	18	-0.08610641507915773
1108	19	-0.0832010550319282
1108	20	-0.06068076996308491
1108	21	-0.07423587704903412
1108	22	-0.06196442420274906
1108	23	-0.07829834033027794
1108	24	-0.09041941362752226
1108	25	-0.10161252146382083
1108	26	-0.13980580432563983
1108	27	-0.07277465352657941
1108	28	-0.10148293357746496
1108	29	-0.0654608999598949
1108	30	-0.08562384084821417
1108	31	-0.06814393732483381
1108	32	-0.09367498828004273
1108	33	-0.07663822259524267
1108	34	-0.07855600242987748
1108	35	-0.09696303285816299
1108	36	-0.07849890261884696
1108	37	-0.06804461763779557
1108	38	-0.037897896879862
1108	39	-0.022451387539646817
1108	40	-0.06467906526131628
1108	41	-0.06521334728294192
1108	42	-0.08526461814231112
1108	43	-0.07680644029750283
1108	44	-0.08835755699499259
1108	45	-0.09269152505968492
1108	46	-0.07146132171909869
1108	47	-0.05115815850634675
1108	48	-0.04362968988846205
1108	49	-0.09418020466053889
1108	50	-0.07300183985983466
1108	51	-0.0754644092187533
1109	1	-0.12146673359566762
1109	2	-0.352042975554852
1109	3	-0.1901923148243725
1109	4	-0.10238442253732671
1109	5	-0.05158393831165142
1109	6	-0.07430276278497416
1109	7	-0.04186066321121018
1109	8	-0.08780389658718235
1109	9	-0.06869110762115582
1109	10	-0.06920154854743288
1109	11	-0.04749634470304187
1109	12	-0.12211866606820365
1109	13	-0.07383100384731023
1109	14	-0.02934761568710087
1109	15	-0.08610695860338069
1109	16	-0.07167390677396668
1109	17	-0.05824182522354704
1109	18	-0.040149537478235686
1109	19	-0.060093806980603404
1109	20	-0.0625191076584386
1109	21	-0.042723069067378106
1109	22	-0.07311049590596497
1109	23	-0.0705534563083674
1109	24	-0.032891794502717175
1109	25	-0.06506815082818207
1109	26	-0.06354036343098102
1109	27	-0.016450340219918758
1109	28	-0.07058875486582394
1109	29	-0.015673077778295408
1109	30	-0.06708046330360418
1109	31	-0.02273803514272288
1109	32	-0.04667965934739016
1109	33	-0.07417316171333965
1109	34	-0.06616751147108602
1109	35	-0.05864032628291227
1109	36	-0.06469020363260825
1109	37	-0.026744886435039916
1109	38	-0.0647081818188795
1109	39	-0.045845104238395606
1109	40	-0.0363545229509441
1109	41	-0.03391044039479141
1109	42	-0.021558983085590455
1109	43	-0.07703003569105249
1109	44	-0.05778974337017928
1109	45	-0.09962331795421875
1109	46	-0.06277870782682982
1109	47	-0.030651954297773898
1109	48	-0.04252069972328343
1109	49	-0.028454424581113358
1109	50	-0.06529331416550122
1109	51	-0.09569840612975611
1110	1	-0.09102077471163028
1110	2	-0.38615028354178094
1110	3	-0.18206030910805993
1110	4	-0.12595249040236212
1110	5	-0.18149198096412533
1110	6	-0.053457130019673116
1110	7	-0.09523359513167406
1110	8	-0.1788061714076008
1110	9	-0.13092231327598114
1110	10	-0.07622687677802986
1110	11	-0.07762137560109039
1110	12	-0.08727707934134088
1110	13	-0.0476264102598023
1110	14	-0.1224650704636403
1110	15	-0.07064663968930063
1110	16	-0.06056888758254786
1110	17	-0.07407499208276391
1110	18	-0.11318061870483831
1110	19	-0.047676676463609624
1110	20	-0.04501554307436351
1110	21	-0.029518916319133837
1110	22	-0.06063918695525672
1110	23	-0.06820992086734634
1110	24	-0.09286861831137827
1110	25	-0.09364848495513911
1110	26	-0.06919844111477147
1110	27	-0.025999083279010904
1110	28	-0.0904970208702025
1110	29	-0.07266115365655423
1110	30	-0.05797756308538027
1110	31	-0.05609854919648427
1110	32	-0.10463758159571768
1110	33	-0.0970737817207592
1110	34	-0.05945215575323459
1110	35	-0.08346788675980576
1110	36	-0.012887280774009469
1110	37	-0.05961349532999094
1110	38	-0.06598993941539533
1110	39	-0.03871163267813671
1110	40	-0.05502094242574884
1110	41	-0.05951274783391369
1110	42	-0.038060754154408016
1110	43	-0.0618288848963644
1110	44	-0.04837777609198923
1110	45	-0.07012655342600027
1110	46	-0.058962168756707456
1110	47	-0.06475322435435515
1110	48	-0.10009927977156252
1110	49	-0.04390285385676407
1110	50	-0.0919859223407471
1110	51	-0.07480412325902108
1111	1	0.14159978681641405
1111	2	0.08212208266544962
1111	3	-0.09085242422590767
1111	4	-0.11855003541992204
1111	5	-0.01190198014428745
1111	6	-0.05688324476138007
1111	7	-0.137812066764468
1111	8	-0.16538291158877882
1111	9	-0.09966309819620989
1111	10	-0.14574898033659167
1111	11	-0.108828344382907
1111	12	-0.14948575641316353
1111	13	-0.12059296312892798
1111	14	-0.11434724067800062
1111	15	-0.11791327125606443
1111	16	-0.08878308188981521
1111	17	-0.09087828211718829
1111	18	-0.09746225903822392
1111	19	-0.07106732772724911
1111	20	-0.07930810233757057
1111	21	-0.08904916977884625
1111	22	-0.16108453514019772
1111	23	-0.13273263534266277
1111	24	-0.10651714396692569
1111	25	-0.12274015388941706
1111	26	-0.1375870393181131
1111	27	-0.08750274624352983
1111	28	-0.11068987270922293
1111	29	-0.0984051149827323
1111	30	-0.1505877849592565
1111	31	-0.12954944182978778
1111	32	-0.08921173022108064
1111	33	-0.11521362036932459
1111	34	-0.11330364552567573
1111	35	-0.08516688071865275
1111	36	-0.13182998700413862
1111	37	-0.13016865639013986
1111	38	-0.17643754825015634
1111	39	-0.0952445439208418
1111	40	-0.0940953348467275
1111	41	-0.13654908937375865
1111	42	-0.12599816350864756
1111	43	-0.1652308819136863
1111	44	-0.12230274470658742
1111	45	-0.12524180978738286
1111	46	-0.1168388778863303
1111	47	-0.10068498866426268
1111	48	-0.11229805342506438
1111	49	-0.1398702677279502
1111	50	-0.12276623857636793
1111	51	-0.14602339087159066
1201	1	0.15349540547241958
1201	2	0.16880815162920015
1201	3	0.11873847310868513
1201	4	0.1220045229937412
1201	5	-0.07493759469659977
1201	6	0.04640960095096602
1201	7	0.013868417000708178
1201	8	0.019921232645998543
1201	9	0.02969094259181304
1201	10	0.04806440740811979
1201	11	0.005616077805214559
1201	12	-0.012489513236239702
1201	13	0.03865243919798189
1201	14	5.419824233570125E-4
1201	15	0.01308504895536089
1201	16	0.0312429239191232
1201	17	0.029354904864035802
1201	18	0.03439747869333587
1201	19	0.011978764594097413
1201	20	0.03506644977377249
1201	21	0.03534411363996526
1201	22	0.0331089429290472
1201	23	-0.0018538151435123496
1201	24	0.025391428078137324
1201	25	0.022621813439414495
1201	26	0.015168197155048802
1201	27	0.011042942494789543
1201	28	0.01985412323482194
1201	29	0.010560696358197674
1201	30	0.0595382465218961
1201	31	0.06429736806604325
1201	32	0.010155700417946889
1201	33	0.026779686457651053
1201	34	0.013701366535748605
1201	35	-0.02547827610609943
1201	36	0.013132867523466984
1201	37	0.009800016575091774
1201	38	0.06257742977883396
1201	39	0.01036485900895201
1201	40	0.033470723213305575
1201	41	0.03126715313624118
1201	42	0.026987175646162598
1201	43	0.04351704662810363
1201	44	0.02478646012878727
1201	45	0.04010095205774178
1201	46	0.051209741911861784
1201	47	0.09593209167159245
1201	48	0.07472180231810199
1201	49	0.0310451253274735
1201	50	0.025865431520202264
1201	51	0.03403148844616055
1202	1	-0.004712958655531452
1202	2	7.14849220806002E-4
1202	3	0.024551660278817167
1202	4	0.07013162211755031
1202	5	0.11066119177987588
1202	6	0.10664299077439665
1202	7	0.06518630817247129
1202	8	0.08225488455821761
1202	9	0.058338915924551316
1202	10	0.10298695708171124
1202	11	0.05903524287035111
1202	12	0.029693317689016396
1202	13	0.10922683821833346
1202	14	0.09280545940747231
1202	15	0.10022382294337007
1202	16	0.0056472161197689275
1202	17	7.261558184055161E-4
1202	18	0.006426838750307695
1202	19	0.01315032963353957
1202	20	0.021906430890012984
1202	21	0.018414041094622746
1202	22	0.01886540344959542
1202	23	0.041975108448873755
1202	24	0.014781880711005613
1202	25	0.0026941040857977328
1202	26	0.016718639399137203
1202	27	-0.015689902820767543
1202	28	0.006805891312737344
1202	29	-0.003937800431643268
1202	30	0.050419933385754234
1202	31	0.04044785180806798
1202	32	0.02832413455021765
1202	33	-0.07189336323057205
1202	34	0.04713922277164784
1202	35	0.04829914733073082
1202	36	0.010697384557744272
1202	37	-0.018602164105466557
1202	38	-0.014126237811332487
1202	39	0.00391447873918338
1202	40	0.03030165823810904
1202	41	0.008892777148908237
1202	42	0.0492480196945877
1202	43	-0.022639883013319206
1202	44	0.01485777220528206
1202	45	-0.021979683219186086
1202	46	-0.017351464169060193
1202	47	0.06722401066542005
1202	48	0.04473747321199539
1202	49	0.059708567419868075
1202	50	0.033671619719498835
1202	51	-0.00202160987827682
1203	1	-0.0785459689838035
1203	2	-0.1711221532922096
1203	3	-0.06781242674426835
1203	4	0.011544112548591556
1203	5	-0.015393225272084976
1203	6	0.03442472390795359
1203	7	0.029539345378367443
1203	8	0.03134691901659892
1203	9	0.010424384304442924
1203	10	0.02279855437274847
1203	11	0.029479152167375844
1203	12	0.00451301547352756
1203	13	0.011132511720532534
1203	14	0.030678986859520307
1203	15	-0.018535358461456042
1203	16	-0.0083863110166007
1203	17	-0.012976192479136728
1203	18	0.01357663756268579
1203	19	0.025184804927882
1203	20	-0.0013056825326813737
1203	21	0.029405796291733566
1203	22	0.014530201985756719
1203	23	0.0020077415433092938
1203	24	0.030159007442861707
1203	25	-0.003359422306481008
1203	26	-0.03544160493474635
1203	27	0.03293969323687662
1203	28	0.019953973068538744
1203	29	-0.008242632091324253
1203	30	0.028368989342858697
1203	31	0.025010619640148946
1203	32	3.5058545175559175E-4
1203	33	-0.038613342643934345
1203	34	-7.371880502091699E-4
1203	35	0.0284646352825888
1203	36	-0.011262031665395966
1203	37	-0.004425523132397302
1203	38	0.008291226417100006
1203	39	-0.004489182155879234
1203	40	-0.001317990596461982
1203	41	0.026245092940236248
1203	42	-0.008164457632020117
1203	43	-0.025775224423547627
1203	44	-0.0028907215377103057
1203	45	-0.024124065396385674
1203	46	-0.0013070495599265541
1203	47	0.01193621198246575
1203	48	0.006257815907346753
1203	49	-0.012868140840573972
1203	50	-0.035763471050195506
1203	51	0.00898444048867475
1204	1	0.13310192381091213
1204	2	0.2460883082860903
1204	3	0.1571681520088859
1204	4	0.019120017255012556
1204	5	0.06063610081064752
1204	6	0.030085693675545144
1204	7	0.008088578239117794
1204	8	-0.031752711979706305
1204	9	0.018573215792763165
1204	10	0.01876217190365992
1204	11	0.035496501814556325
1204	12	-0.01482407263419816
1204	13	0.01366374755920674
1204	14	0.02803931572596241
1204	15	0.021276579131601636
1204	16	-0.08060745428066696
1204	17	-0.08189248690523954
1204	18	-0.06459711785907274
1204	19	-0.06501879447653636
1204	20	-0.02528768551060523
1204	21	-0.011967933235034423
1204	22	-0.07922586715388036
1204	23	-0.011825041521362323
1204	24	-0.0686498227507002
1204	25	-0.05634543900875144
1204	26	-0.05221508845905731
1204	27	-0.02058364462808271
1204	28	-0.04743289816860141
1204	29	-0.04367265086519723
1204	30	-0.08840368496283446
1204	31	-0.04201776774898747
1204	32	-0.06396206425368689
1204	33	-0.05216370841075246
1204	34	-0.05440052073616641
1204	35	-0.054064334743955555
1204	36	-0.03251746546219181
1204	37	-0.003796647603024894
1204	38	-0.008499610443166716
1204	39	-0.02419511840979993
1204	40	0.01783604408333872
1204	41	-0.00891381858252771
1204	42	-0.030179294556333502
1204	43	-0.013800736038923844
1204	44	-0.0020230459227761344
1204	45	-0.0027365479564096518
1204	46	-0.0286757287721926
1204	47	0.055444041495952945
1204	48	-0.01514700098817201
1204	49	-0.016691045613470123
1204	50	-0.013409923352313058
1204	51	-0.005927660715805416
1205	1	0.04523947869660816
1205	2	0.276122873396929
1205	3	0.09656278167872756
1205	4	-0.008097816619937248
1205	5	0.03701370731771192
1205	6	-0.0014495396641223124
1205	7	0.005160055233773164
1205	8	-0.0690509592336852
1205	9	-0.0020662166486573597
1205	10	6.043066706951095E-4
1205	11	-0.060672725534480776
1205	12	-0.04122888533657232
1205	13	0.009189046408188517
1205	14	-0.005651405875596538
1205	15	-0.05157760210558848
1205	16	-0.17630186693025962
1205	17	-0.16872641635016805
1205	18	-0.15422128390864032
1205	19	-0.1445381230691396
1205	20	-0.1595052738921794
1205	21	-0.12100117634587093
1205	22	-0.14647608074005802
1205	23	-0.11790494517000383
1205	24	-0.17552157722062844
1205	25	-0.09483167075730847
1205	26	-0.07593905979662452
1205	27	-0.08517308853978278
1205	28	-0.0742658747364402
1205	29	-0.1269228871489858
1205	30	-0.10118472164028702
1205	31	-0.19209331955333653
1205	32	-0.08800767763782602
1205	33	-0.08848625419650347
1205	34	-0.1258458081530378
1205	35	-0.11665209688947442
1205	36	-0.4778768898740182
1205	37	-0.47277341829226316
1205	38	-0.5080955368315259
1205	39	-0.49601904106638983
1205	40	-0.4234041725837727
1205	41	-0.4664777536898157
1205	42	-0.3074982937441746
1205	43	-0.4067557718996184
1205	44	-0.3283754049480976
1205	45	-0.42932931321784906
1205	46	-0.343327462781879
1205	47	-0.2987703795579222
1205	48	-0.36736313950125776
1205	49	-0.29815392594432666
1205	50	-0.3479572258000161
1205	51	-0.4020425359370634
1206	1	-0.03336072095205367
1206	2	-0.041443209701292005
1206	3	-0.10023486816681526
1206	4	-0.0397560042344125
1206	5	-0.004216513903571695
1206	6	0.006355158018827467
1206	7	-0.08123799465246861
1206	8	-0.06409330604479635
1206	9	-0.019550899455779813
1206	10	-0.03556084168475593
1206	11	-0.04291302683899545
1206	12	-0.08661214563225172
1206	13	-0.055251536720383854
1206	14	-0.04180293186400519
1206	15	-0.010609354595153775
1206	16	-0.034694750651645734
1206	17	-0.034104649242998164
1206	18	-0.043844380843488295
1206	19	-0.0487639925515424
1206	20	-0.020669862077646428
1206	21	-0.01805069946707505
1206	22	-0.037963568431237604
1206	23	-0.025994296837950515
1206	24	-0.03248391900584835
1206	25	-0.024517206361473143
1206	26	-0.03501682856954602
1206	27	-0.05561652272582762
1206	28	-0.04065983368201387
1206	29	-0.00548947508765707
1206	30	-0.058742007010152975
1206	31	-0.03439207163059166
1206	32	0.0011773489935507087
1206	33	-0.05118646057324838
1206	34	-0.06259898314589663
1206	35	-0.05868928773438142
1206	36	-0.0903594626993538
1206	37	-0.07280064943080333
1206	38	-0.037856342914331265
1206	39	-0.04301877213088545
1206	40	-0.052928121063160916
1206	41	-0.029941265007259688
1206	42	-0.04820231740286829
1206	43	-0.026202249896492447
1206	44	-0.014033088954299444
1206	45	-0.03772243555041399
1206	46	-0.050456834223979286
1206	47	0.02573826896676934
1206	48	-0.019515628632660764
1206	49	-0.012114079109721843
1206	50	-0.04704311414931084
1206	51	-0.03375215891357897
1207	1	0.13093662116919802
1207	2	0.13453360419994453
1207	3	-0.01208511012530522
1207	4	0.003050705184612923
1207	5	0.005197985312918263
1207	6	-0.014482059552406668
1207	7	-0.09105100304847724
1207	8	-0.09435200386047882
1207	9	-0.06726985992771972
1207	10	-0.010741409531561885
1207	11	-0.05485859541570903
1207	12	-0.06918799957400523
1207	13	-0.07013710237747972
1207	14	-0.04827113441739783
1207	15	0.003692803072496531
1207	16	-0.16184845077818721
1207	17	-0.1585978659855911
1207	18	-0.12674966056010817
1207	19	-0.1406944239578678
1207	20	-0.13501175557471612
1207	21	-0.12006397644337596
1207	22	-0.10825117769719839
1207	23	-0.1150098234921515
1207	24	-0.11231492664227005
1207	25	-0.12738633313633585
1207	26	-0.16050109384739386
1207	27	-0.0889203267651908
1207	28	-0.12239264899581315
1207	29	-0.09560382462848338
1207	30	-0.12820281118823118
1207	31	-0.0753950257714493
1207	32	-0.05817429068485325
1207	33	-0.09169713866881324
1207	34	-0.09159356974486599
1207	35	-0.0886184537726038
1207	36	-0.25373199579953365
1207	37	-0.2205612544730542
1207	38	-0.20693002136500382
1207	39	-0.22578361840390926
1207	40	-0.23521506892464572
1207	41	-0.18723286255874427
1207	42	-0.17187298076939328
1207	43	-0.1886387152161646
1207	44	-0.17631116090883125
1207	45	-0.17155840809539313
1207	46	-0.201588417394845
1207	47	-0.11751018751326114
1207	48	-0.1395079737757996
1207	49	-0.12870779693669476
1207	50	-0.18034711035914341
1207	51	-0.16529889299990685
1208	1	0.027360319034649194
1208	2	-0.24146586647213297
1208	3	-0.03710969473643644
1208	4	-0.02964555285546311
1208	5	0.009008114415507862
1208	6	0.04112802730107745
1208	7	0.028928030223909218
1208	8	-0.07028124145830361
1208	9	-0.05248516041843487
1208	10	-0.056254566244192006
1208	11	-0.06953803636772449
1208	12	-0.0601898497936304
1208	13	-0.03788640247484665
1208	14	-0.02224574367383525
1208	15	-0.0353946040219526
1208	16	-0.035732370135804103
1208	17	-0.030913712072575095
1208	18	-0.023195697035170326
1208	19	0.0013612258892834461
1208	20	-0.02086637736020691
1208	21	0.013589928078495461
1208	22	-0.01201347303789646
1208	23	-0.035676436740409656
1208	24	-0.025027416595968077
1208	25	-0.03278171438599031
1208	26	-0.023530330716781123
1208	27	-0.03794398383839592
1208	28	-0.06193745126270045
1208	29	-0.04511480332668327
1208	30	-0.018653419793942305
1208	31	-0.029952223538558087
1208	32	-0.030654580504034357
1208	33	-0.02087500499165884
1208	34	-8.151663241449114E-4
1208	35	-0.0717301006865938
1208	36	-0.037189621349007496
1208	37	-0.037041896803799546
1208	38	-0.07173910771712144
1208	39	-0.021544194586226695
1208	40	0.004560846249233919
1208	41	-0.022403415390421344
1208	42	-0.009509457826645473
1208	43	-0.035640870675322844
1208	44	-0.09736284950110985
1208	45	-0.06555316329247773
1208	46	-0.017003109617164114
1208	47	0.0016707487546767652
1208	48	-0.03451097608994047
1208	49	-0.03560157659537566
1208	50	-0.044232385078259995
1208	51	-0.06527095770149316
1209	1	0.16017423277994425
1209	2	0.11406622639554342
1209	3	-0.09170390859028288
1209	4	-0.06115949738100568
1209	5	-0.01690798947722527
1209	6	-0.0794399550310132
1209	7	-0.041461404685684045
1209	8	-0.14399533393467578
1209	9	-0.09105032624850651
1209	10	-0.13159320396518837
1209	11	-0.0730051596691439
1209	12	-0.13432940499591695
1209	13	-0.1093936228527852
1209	14	-0.14334007543289573
1209	15	-0.1491431595913042
1209	16	-0.08320027310532652
1209	17	-0.09430104672674133
1209	18	-0.10970195384716419
1209	19	-0.06460276000714771
1209	20	-0.08601394007708763
1209	21	-0.0698739335460914
1209	22	-0.12329348774972715
1209	23	-0.08620434109589326
1209	24	-0.1032584907283507
1209	25	-0.06753757469120814
1209	26	-0.0986713088623219
1209	27	-0.0635758418996204
1209	28	-0.0802536277350896
1209	29	-0.09199396383178993
1209	30	-0.11679832884776431
1209	31	-0.09497274737071137
1209	32	-0.11101429056740386
1209	33	-0.0630607790362987
1209	34	-0.08900020722611401
1209	35	-0.08846782881114024
1209	36	-0.1210813789844778
1209	37	-0.10219497095945229
1209	38	-0.08731217574681693
1209	39	-0.11214433935943191
1209	40	-0.12025789525326047
1209	41	-0.0983747531582253
1209	42	-0.08088725121410789
1209	43	-0.08445037071182782
1209	44	-0.07998966201761704
1209	45	-0.050408873640613194
1209	46	-0.12951471396130643
1209	47	-0.100560722782717
1209	48	-0.08250613286814001
1209	49	-0.11267002952985905
1209	50	-0.08045363440167108
1209	51	-0.09097755756805981
1210	1	0.11608241832733768
1210	2	-0.04682656347517877
1210	3	-0.19189371987172166
1210	4	-0.15330970942019206
1210	5	-0.14272523733666276
1210	6	-0.16103452618232694
1210	7	-0.19426800287266133
1210	8	-0.22335132628544585
1210	9	-0.19426697776453494
1210	10	-0.19477098578047958
1210	11	-0.18396083812979924
1210	12	-0.1858338253759868
1210	13	-0.15845406921186367
1210	14	-0.1591867101487523
1210	15	-0.14071177046020011
1210	16	-0.10681098660768384
1210	17	-0.10398433068353796
1210	18	-0.10406571276696752
1210	19	-0.15023331735734047
1210	20	-0.16262204918398027
1210	21	-0.1845643784448896
1210	22	-0.16348687701191977
1210	23	-0.12747172224308656
1210	24	-0.15044649867561333
1210	25	-0.1543195455729034
1210	26	-0.14050255567107683
1210	27	-0.1750178896680552
1210	28	-0.14972776417369715
1210	29	-0.1842102918154822
1210	30	-0.1406934031675604
1210	31	-0.08380515423414181
1210	32	-0.2074336004275139
1210	33	-0.1654673794943875
1210	34	-0.15736822764849023
1210	35	-0.14600767618117771
1210	36	-0.1514469456638068
1210	37	-0.13963049112106773
1210	38	-0.1656456284018546
1210	39	-0.16122354706891429
1210	40	-0.2024057756164126
1210	41	-0.16847982576751264
1210	42	-0.1542316914273485
1210	43	-0.14436034992008473
1210	44	-0.17119169366776532
1210	45	-0.13880608391279736
1210	46	-0.16514591550640034
1210	47	-0.13672361534190713
1210	48	-0.12187130792514012
1210	49	-0.1898696472514274
1210	50	-0.18752231780211304
1210	51	-0.18978350998087024
1211	1	0.12620559127236675
1211	2	-0.043637813441037565
1211	3	-0.20130350350665083
1211	4	-0.21520013575813834
1211	5	-0.15113406005821162
1211	6	-0.10169833020420782
1211	7	-0.12824281408644822
1211	8	-0.19008992080503617
1211	9	-0.13264051772561913
1211	10	-0.1306976025555855
1211	11	-0.2136847642110027
1211	12	-0.14085724067554395
1211	13	-0.11840706414700009
1211	14	-0.13226101380995914
1211	15	-0.12591434300756532
1211	16	-0.08352669743660357
1211	17	-0.09338917166969196
1211	18	-0.0685584176604408
1211	19	-0.14057235863052853
1211	20	-0.13031448875813112
1211	21	-0.13476492120138772
1211	22	-0.10218892043916128
1211	23	-0.10062560932102116
1211	24	-0.12363112570889712
1211	25	-0.11396185314053042
1211	26	-0.12610956723855082
1211	27	-0.07332309325240516
1211	28	-0.15518848526324547
1211	29	-0.11549733562513609
1211	30	-0.10701144490436576
1211	31	-0.13270401890301997
1211	32	-0.1260533001902786
1211	33	-0.1287781863222932
1211	34	-0.13511880398554155
1211	35	-0.08753855033997837
1211	36	-0.10245690169720945
1211	37	-0.11939830887462932
1211	38	-0.12682241462501764
1211	39	-0.138351743930059
1211	40	-0.12987501928087397
1211	41	-0.14305924170763973
1211	42	-0.14647639929341238
1211	43	-0.14134053881495845
1211	44	-0.14410657660283732
1211	45	-0.16052106656567133
1211	46	-0.12314847335267842
1211	47	-0.7277203742449103
1211	48	-0.13354716841786995
1211	49	-0.14234386198899784
1211	50	-0.19569190202611253
1211	51	-0.20293642179701976
1301	1	-0.058475896079677625
1301	2	-0.045988721184656356
1301	3	0.06488707417926776
1301	4	0.05219959154552356
1301	5	0.1022927390745565
1301	6	0.045447191703196665
1301	7	0.0585325076770431
1301	8	0.04793588636185575
1301	9	-0.019742976988332828
1301	10	0.08380542854484929
1301	11	0.04029123215848074
1301	12	-0.008453930592402514
1301	13	-0.049972300683059245
1301	14	0.029664998755528416
1301	15	0.06894377208671187
1301	16	0.002932511401859017
1301	17	-0.009967744569557624
1301	18	0.04745560442813712
1301	19	-0.006972996096777706
1301	20	0.010976832664148617
1301	21	0.010810131302392278
1301	22	-0.005046964886069816
1301	23	0.051908869044325456
1301	24	0.005102995205355398
1301	25	0.011730969317142126
1301	26	0.02500938599743563
1301	27	0.010333966245802628
1301	28	0.007635407461144439
1301	29	-0.023948109792840455
1301	30	0.04570491776105712
1301	31	0.018154964157837128
1301	32	0.0040556458234348725
1301	33	0.05572761855130892
1301	34	-0.09161867156468162
1301	35	0.03659307629398256
1301	36	-0.012839999337806773
1301	37	0.010499014031324805
1301	38	0.005037582152539244
1301	39	0.00750753870216414
1301	40	0.04441334179005452
1301	41	0.003908370043255616
1301	42	0.03276323096950051
1301	43	0.021436382346998073
1301	44	-0.022793882274640964
1301	45	1.8846505394520818E-4
1301	46	0.03700240201229121
1301	47	0.04101488625497751
1301	48	-0.10031880251381153
1301	49	-0.00720804138875053
1301	50	-0.12991386695924945
1301	51	-0.032390311303480246
1302	1	-0.0662399568125025
1302	2	0.01428863077445186
1302	3	-0.03561064786609336
1302	4	0.009765666805932938
1302	5	0.06434333029019257
1302	6	0.0623899795724725
1302	7	0.05313934033255663
1302	8	0.07078151855255754
1302	9	0.04979704601723256
1302	10	0.10095113820609924
1302	11	0.04605395255914857
1302	12	0.02711505293046912
1302	13	0.021580162230755207
1302	14	0.08940986425842112
1302	15	0.05731905141121274
1302	16	0.0758630809295795
1302	17	0.03697498355348472
1302	18	0.025060471420530916
1302	19	0.02836941246737723
1302	20	0.03531656951845008
1302	21	0.043822532409990345
1302	22	0.07553701067865859
1302	23	0.038371670465018326
1302	24	0.031420126028720574
1302	25	0.06718988459673625
1302	26	0.07054247992358142
1302	27	0.0348942884762522
1302	28	0.051860743946512855
1302	29	0.0222114310442052
1302	30	0.05462618858449275
1302	31	0.11647844379511696
1302	32	0.06345251119364548
1302	33	0.0211760861978334
1302	34	0.06120501317391813
1302	35	0.08562593537433827
1302	36	0.06630935452071895
1302	37	0.08430839474023344
1302	38	0.07634228218366701
1302	39	0.0780502393712652
1302	40	0.08263287416647103
1302	41	0.07996816416940078
1302	42	0.07854748484094642
1302	43	0.13033798872213964
1302	44	0.0902882326816794
1302	45	0.05883179743740641
1302	46	0.07677138977928877
1302	47	0.1048482745437127
1302	48	0.058677011865675865
1302	49	0.06963909170821125
1302	50	0.061802944851407915
1302	51	0.08299695053523237
1303	1	-0.025113059157874318
1303	2	-0.13817779301550104
1303	3	-0.003221224921425403
1303	4	-0.018410923582379723
1303	5	-0.1646190849798188
1303	6	-0.27134946164272833
1303	7	-0.16437342970625224
1303	8	-0.1345208277723131
1303	9	-0.31934970772831406
1303	10	-0.08659120831004685
1303	11	-0.0828099321378204
1303	12	-0.21306646011265684
1303	13	-0.2936313644964059
1303	14	-0.1197258181703873
1303	15	-0.1286719030896606
1303	16	-0.2269909259321352
1303	17	-0.1486868436905624
1303	18	-0.21368568159546442
1303	19	-0.25551712810970884
1303	20	-0.2335575842693629
1303	21	-0.20239953561384993
1303	22	-0.2033898855028653
1303	23	-0.015383922525231242
1303	24	0.004680724050373897
1303	25	0.003805208143099037
1303	26	-0.015453336302307719
1303	27	-0.03475432364465547
1303	28	-0.011180141497590057
1303	29	-0.06689088712784752
1303	30	-0.05694419075856416
1303	31	-0.09741155380141464
1303	32	-0.11492943548134349
1303	33	-0.02234801704451428
1303	34	-0.023934759096597702
1303	35	-0.1401305298217963
1303	36	-0.0672105684509745
1303	37	-0.05960889220037302
1303	38	-0.1190291912681758
1303	39	-0.12030008152096627
1303	40	-0.07981852791741062
1303	41	-0.13277936571785887
1303	42	-0.05289814761224676
1303	43	-0.09346676468160808
1303	44	-0.0638564762055509
1303	45	-0.021938556819677046
1303	46	-0.0674218900822865
1303	47	-0.05096653589538391
1303	48	0.05946784573776398
1303	49	-0.12175210943178172
1303	50	0.01665429204504676
1303	51	-0.0844295225318632
1304	1	0.10840828137479264
1304	2	0.3576913347146089
1304	3	0.15988827817034235
1304	4	-0.03402921189317709
1304	5	0.012692757642533081
1304	6	0.005225768165438183
1304	7	-0.04831926616594728
1304	8	-0.11819336931576885
1304	9	-0.09078728329944141
1304	10	-0.032216405629775124
1304	11	-0.12214093761030398
1304	12	-0.05071121463753059
1304	13	-0.05891472936269082
1304	14	-0.12044938319829157
1304	15	-0.11557167153288361
1304	16	-0.08599827810215999
1304	17	-0.09054984250257547
1304	18	-0.043786271721650394
1304	19	-0.06765738290452816
1304	20	-0.004355474856829744
1304	21	-0.04802929894865571
1304	22	-0.04380532345106758
1304	23	-0.05642553357100155
1304	24	-0.06771866406543126
1304	25	-0.04952990103753763
1304	26	-0.0609155658717242
1304	27	-0.04421295239217926
1304	28	-0.052250139141008844
1304	29	-0.06120939238002876
1304	30	-0.08161258087817913
1304	31	-0.023083227043009913
1304	32	-0.0731687858696688
1304	33	-0.056948680373693605
1304	34	-0.1939224746849817
1304	35	-0.12978537425193082
1304	36	-0.04944034083789006
1304	37	-0.05273149414504985
1304	38	-0.051983281936557546
1304	39	-0.11625461435090756
1304	40	-0.04696479056747194
1304	41	-0.10182744776622599
1304	42	-0.0373559875599625
1304	43	-0.07905595010699784
1304	44	-0.08039840506812368
1304	45	-0.0643718307896819
1304	46	-0.05987930667077279
1304	47	-0.09339974034390508
1304	48	-0.10126193573829312
1304	49	-0.10333799107942099
1304	50	-0.08572353043008718
1304	51	-0.19700706775537924
1305	1	-0.06728203775806207
1305	2	-0.27537601340078055
1305	3	-0.1052154181605971
1305	4	-0.13121711843283634
1305	5	-0.07771073901486147
1305	6	-0.06736698130433183
1305	7	-0.05176684436611367
1305	8	-0.06854663172880038
1305	9	-0.05086584120784465
1305	10	-0.06250404647230567
1305	11	-0.028541214579540508
1305	12	-0.021377425209585965
1305	13	-0.06008523929959608
1305	14	-0.054779246981098595
1305	15	-0.11488583845660827
1305	16	-0.11397393066337003
1305	17	-0.12856143104971807
1305	18	-0.09678368277362637
1305	19	-0.08818120532599494
1305	20	-0.04583019292995516
1305	21	-0.06047956294949586
1305	22	-0.06231416463025141
1305	23	-0.08951725982954883
1305	24	-0.06085687745249402
1305	25	-0.08635799570001979
1305	26	-0.07002540141021996
1305	27	-0.0663403383172394
1305	28	-0.07223615406898887
1305	29	-0.08236959368127827
1305	30	-0.0632125377057875
1305	31	-0.09749343508401154
1305	32	-0.08162976409061429
1305	33	-0.04603003508050563
1305	34	-0.06813657762753422
1305	35	-0.06659533443249188
1305	36	-0.09889478697805743
1305	37	-0.09851670369903331
1305	38	-0.07084003167258857
1305	39	-0.04435229593896395
1305	40	-0.054598341191848476
1305	41	-0.08306087143014196
1305	42	-0.04926659377261444
1305	43	-0.033456616714616416
1305	44	-0.0833228066752838
1305	45	-0.04670465620852582
1305	46	-0.07271800825881058
1305	47	-0.019746911664050515
1305	48	-0.08081092135540757
1305	49	-0.05460055288794763
1305	50	-0.09182481891294714
1305	51	-0.0774713555596307
1306	1	-0.12129125658069029
1306	2	-0.10020914118693014
1306	3	-0.09210738384955874
1306	4	-0.06743184040922756
1306	5	-0.0830394004282553
1306	6	-0.053662011327183734
1306	7	-0.03503849022432348
1306	8	-0.11637105681801074
1306	9	-0.09930883500116039
1306	10	-0.1056348082169265
1306	11	-0.1730269759956613
1306	12	-0.1071517212086519
1306	13	-0.10203416750125172
1306	14	-0.09515383599632088
1306	15	-0.14999662144408177
1306	16	-0.06889069197431752
1306	17	-0.14457733797310368
1306	18	-0.08944419206007126
1306	19	-0.09313986245393835
1306	20	-0.04487082422935629
1306	21	-0.07360505736482992
1306	22	-0.11203809289484923
1306	23	-0.035763383319384445
1306	24	-0.07254955010639463
1306	25	-0.09335400024719576
1306	26	-0.1743351817166925
1306	27	-0.10861213789308266
1306	28	-0.0915862100259659
1306	29	-0.11063486635153907
1306	30	-0.19428307941948475
1306	31	-0.20886319450944768
1306	32	-0.1600754452407358
1306	33	-0.11452598052881768
1306	34	-0.0654600279712767
1306	35	-0.09114362263731124
1306	36	-0.1375178940150903
1306	37	-0.11908626803203504
1306	38	-0.19725157155990303
1306	39	-0.0830086220841082
1306	40	-0.1950428674869329
1306	41	-0.12957156353208177
1306	42	-0.1965071190569958
1306	43	-0.08126291138536601
1306	44	-0.08143498320603726
1306	45	-0.06994785481909815
1306	46	-0.09050696349473242
1306	47	-0.08312361823008274
1306	48	-0.0960390651761216
1306	49	-0.10642239500182171
1306	50	-0.10829803064216037
1306	51	-0.10586566822910726
1307	1	-0.059829112501390114
1307	2	-0.3795718259401397
1307	3	-0.25030163092474567
1307	4	-0.3730949562054988
1307	5	-0.11702865712831567
1307	6	-0.10059706309517935
1307	7	-0.13901727347879955
1307	8	-0.13616176687076376
1307	9	-0.09595038497056407
1307	10	-0.08696109309666156
1307	11	-0.12313712463071624
1307	12	-0.10167947910706943
1307	13	-0.08101252345282006
1307	14	-0.11559459944686523
1307	15	-0.08340912981670812
1307	16	-0.12973925421566435
1307	17	-0.10671930589502665
1307	18	-0.11631332556819984
1307	19	-0.11585048407812337
1307	20	-0.1209843554947625
1307	21	-0.11165117812807068
1307	22	-0.09882473080117649
1307	23	-0.11226090908474617
1307	24	-0.15774940118379277
1307	25	-0.10142731054571641
1307	26	-0.07521636577003221
1307	27	-0.397762710991735
1307	28	-0.1103630559594393
1307	29	-0.3769889299418523
1307	30	-0.11466536269697514
1307	31	-0.40551156121698284
1307	32	-0.3038595301881557
1307	33	-0.09537647619013967
1307	34	-0.33121908483232687
1307	35	-0.3111086270319916
1307	36	-0.24999507532741205
1307	37	-0.2956470709195358
1307	38	-0.3422297936573955
1307	39	-0.27934631014326783
1307	40	-0.26326819069480933
1307	41	-0.28882700389929994
1307	42	-0.3325120802712789
1307	43	-0.23795779696305175
1307	44	-0.17450465092441192
1307	45	-0.2483582624903704
1307	46	-0.2317945125039671
1307	47	-0.19682109800042014
1307	48	-0.2701682972196693
1307	49	-0.2453517462830419
1307	50	-0.18384324504253158
1307	51	-0.24502174359330553
1308	1	0.1550677342279414
1308	2	0.16547904634317234
1308	3	-0.0273363538962883
1308	4	-0.09713011706638497
1308	5	-0.07287451128416933
1308	6	-0.07991522219490577
1308	7	-0.1049797070660432
1308	8	-0.12504982847340074
1308	9	-0.14945941497455806
1308	10	-0.12192172376386168
1308	11	-0.19151120500907126
1308	12	-0.1563447219255849
1308	13	-0.1409544007160477
1308	14	-0.12299886448807484
1308	15	-0.12150633828595403
1308	16	-0.11987749039859352
1308	17	-0.11311863172736736
1308	18	-0.15862424524588903
1308	19	-0.15678478881583402
1308	20	-0.10330418373036565
1308	21	-0.1116255030771427
1308	22	-0.1437148843016729
1308	23	-0.1247381043374105
1308	24	-0.1428460926591626
1308	25	-0.16522768245766173
1308	26	-0.12768476780461668
1308	27	-0.11086585355766232
1308	28	-0.135926825297652
1308	29	-0.1480053003593511
1308	30	-0.11772177428301234
1308	31	-0.13894220133903445
1308	32	-0.112155546852577
1308	33	-0.17720421415067733
1308	34	-0.13100065906386504
1308	35	-0.14227903468822944
1308	36	-0.17103496937151874
1308	37	-0.12159880961410607
1308	38	-0.1486698816926122
1308	39	-0.13431791433312412
1308	40	-0.12573130730714155
1308	41	-0.12385204690269092
1308	42	-0.11329216285313493
1308	43	-0.1453694844469311
1308	44	-0.14661544523210068
1308	45	-0.12207145773565031
1308	46	-0.17697473041348388
1308	47	-0.09095568190955561
1308	48	-0.14303814295270456
1308	49	-0.1765683285134685
1308	50	-0.10010315965592298
1308	51	-0.1540875509413695
1309	1	0.12055201584727371
1309	2	0.09504383860166143
1309	3	-0.16963023661402588
1309	4	-0.18774221099850763
1309	5	-0.1572228482773781
1309	6	-0.1962566859355377
1309	7	-0.1774000416519712
1309	8	-0.2558044330008187
1309	9	-0.1907283925202634
1309	10	-0.19748532243122696
1309	11	-0.2060588693796106
1309	12	-0.22193254412304242
1309	13	-0.15128437759533142
1309	14	-0.22377047380185644
1309	15	-0.2005732128831923
1309	16	-0.13566653762810432
1309	17	-0.10106259733839096
1309	18	-0.14009414119669117
1309	19	-0.14386402368278084
1309	20	-0.11890493021081738
1309	21	-0.11308046660328586
1309	22	-0.18938462390514843
1309	23	-0.12376022294497346
1309	24	-0.10077059999358084
1309	25	-0.13408639499312613
1309	26	-0.17239450955677427
1309	27	-0.15717518046734824
1309	28	-0.17521358013669186
1309	29	-0.15542167414269414
1309	30	-0.19686861073860484
1309	31	-0.175310930440979
1309	32	-0.14036757165482783
1309	33	-0.160813782629738
1309	34	-0.16012519052351593
1309	35	-0.1683730635983025
1309	36	-0.1458653747009464
1309	37	-0.15532913498325485
1309	38	-0.17690758528515005
1309	39	-0.14525813135301036
1309	40	-0.12591137976136935
1309	41	-0.1506290790332443
1309	42	-0.13666328423320806
1309	43	-0.1374324505748845
1309	44	-0.1452031395554414
1309	45	-0.13375171843090783
1309	46	-0.12547079923363924
1309	47	-0.12108903198570431
1309	48	-0.15899573162096914
1309	49	-0.1256705123929862
1309	50	-0.13406656064243805
1309	51	-0.10735384431169592
1310	1	0.07489626283958017
1310	2	-0.006274850083471506
1310	3	-0.2535923517977281
1310	4	-0.203026164731547
1310	5	-0.1908764176715394
1310	6	-0.17386768448329804
1310	7	-0.1818554652405382
1310	8	-0.25424792464741586
1310	9	-0.1748573048035098
1310	10	-0.16274168414755508
1310	11	-0.1596337132120098
1310	12	-0.20769196380486932
1310	13	-0.18788351289212102
1310	14	-0.17974618194541137
1310	15	-0.1570114398630622
1310	16	-0.1638661459958186
1310	17	-0.195661922441559
1310	18	-0.19197483944381588
1310	19	-0.12499486245840785
1310	20	-0.2018265908468848
1310	21	-0.1831861365580849
1310	22	-0.18575588624585748
1310	23	-0.1612191566714145
1310	24	-0.1430170136615132
1310	25	-0.15810326662180074
1310	26	-0.08615937132572782
1310	27	-0.150481510598226
1310	28	-0.20278523518665992
1310	29	-0.17418657547798233
1310	30	-0.191484078425745
1310	31	-0.13582292311667032
1310	32	-0.18089582869399123
1310	33	-0.16886710054044585
1310	34	-0.15080974738189923
1310	35	-0.16386615976919217
1310	36	-0.14556352302998476
1310	37	-0.17295773219790078
1310	38	-0.13917475648575106
1310	39	-0.142560958994288
1310	40	-0.16655133140888267
1310	41	-0.11908677296697334
1310	42	-0.1413010247270421
1310	43	-0.14943458321697278
1310	44	-0.11607792644535664
1310	45	-0.12858420111511748
1310	46	-0.17724015114166036
1310	47	-0.12170407945439621
1310	48	-0.17365773016791053
1310	49	-0.17746911163787615
1310	50	-0.17431532463528754
1310	51	-0.2027745907077545
1311	1	0.030470703965114865
1311	2	0.025981588624752305
1311	3	-0.18108848293307034
1311	4	-0.24658558447810464
1311	5	-0.14227738070274398
1311	6	-0.19162221016102166
1311	7	-0.14950456497443554
1311	8	-0.2713854374596849
1311	9	-0.20607602832036065
1311	10	-0.2501475713662842
1311	11	-0.21617557652977126
1311	12	-0.2864439213975274
1311	13	-0.21040152299313064
1311	14	-0.23130622357813735
1311	15	-0.26623878283812275
1311	16	-0.214446729486653
1311	17	-0.20399959029225556
1311	18	-0.18504920551309567
1311	19	-0.17520331214238638
1311	20	-0.22387559474630336
1311	21	-0.17529492212731412
1311	22	-0.19092097671443753
1311	23	-0.20169687499836186
1311	24	-0.2273707814292507
1311	25	-0.23819683717052698
1311	26	-0.22368733120376305
1311	27	-0.175937378747534
1311	28	-0.22352873381765193
1311	29	-0.1640009350215763
1311	30	-0.21847984198672776
1311	31	-0.18280113220302496
1311	32	-0.24114896717634338
1311	33	-0.21313052982996084
1311	34	-0.25886159922838203
1311	35	-0.20139703830894717
1311	36	-0.2073430331903836
1311	37	-0.21651816845187
1311	38	-0.19387465891890798
1311	39	-0.19713226406861395
1311	40	-0.23407160094698298
1311	41	-0.2052007654064525
1311	42	-0.23763080708049955
1311	43	-0.19130623951306092
1311	44	-0.2545676119573983
1311	45	-0.19167692058377384
1311	46	-0.18129841518265266
1311	47	-0.40554334342524356
1311	48	-0.2489422476565295
1311	49	-0.25838254971778696
1311	50	-0.2167257075537279
1311	51	-0.17386871752422195
1401	1	-0.1055505839550861
1401	2	0.11707831157904991
1401	3	0.10345987961807168
1401	4	0.11225375963249462
1401	5	0.047141052059487265
1401	6	0.12295195604848885
1401	7	0.07565500055709862
1401	8	0.06262056870589561
1401	9	0.06285197153037103
1401	10	0.09737938504790122
1401	11	0.06983073267483775
1401	12	0.06480815094288772
1401	13	0.08417667055393707
1401	14	0.06796855866368645
1401	15	0.10521923475369732
1401	16	0.044410163913518375
1401	17	0.020430507172498835
1401	18	0.009484200078709648
1401	19	0.03628027435211578
1401	20	0.04489791100399998
1401	21	0.03741676278841766
1401	22	0.06716784660429198
1401	23	0.017255012115228396
1401	24	0.05458569644629563
1401	25	0.02590849824448327
1401	26	0.04099285526081076
1401	27	0.033813646570081346
1401	28	0.04201857521530172
1401	29	0.055564159322685214
1401	30	0.055063473984013456
1401	31	0.04854803990691181
1401	32	0.049666000096934226
1401	33	0.02423457974030896
1401	34	0.04208463611328739
1401	35	0.05955778639583542
1401	36	0.027349525868430646
1401	37	0.0317912371779272
1401	38	0.07073509680100187
1401	39	0.04042027361980871
1401	40	0.012770842590008158
1401	41	0.03894490537996376
1401	42	0.050035360653453154
1401	43	0.011254471653202813
1401	44	0.05871816688707554
1401	45	0.030930552683976487
1401	46	0.034825892321940444
1401	47	0.07920650304806287
1401	48	0.04020985136954636
1401	49	0.04907502130184582
1401	50	0.026381943955790632
1401	51	0.010906569198972704
1402	1	0.180741796697653
1402	2	0.19943856382567304
1402	3	0.12704962338236214
1402	4	0.056690625031926345
1402	5	0.1062804515208029
1402	6	0.05481922876354872
1402	7	0.04053834753423757
1402	8	0.07075049195508853
1402	9	0.05415270570745889
1402	10	0.0380122258657849
1402	11	0.0591298658661259
1402	12	-0.008683025890164231
1402	13	0.02301246387247602
1402	14	0.0406546986599281
1402	15	0.03050571163656457
1402	16	-0.002842450744644509
1402	17	0.0021615453717274136
1402	18	0.05061665261980863
1402	19	0.0018991865202124814
1402	20	0.023485137188593797
1402	21	0.009299089097069668
1402	22	0.016475420441494748
1402	23	0.022237946565553557
1402	24	0.005514032439684513
1402	25	0.00640997257564635
1402	26	0.01188160738796995
1402	27	0.021022848464262722
1402	28	0.017322481428912795
1402	29	0.006434370637350639
1402	30	0.008696021381361163
1402	31	0.02400183099024389
1402	32	-0.023008228267521247
1402	33	-0.008042770001431165
1402	34	-0.00664105514351121
1402	35	0.0033771425396054155
1402	36	0.021214489717131357
1402	37	-0.021666075292202436
1402	38	-0.0086334392591354
1402	39	-0.055658665784910966
1402	40	-0.030809870285111174
1402	41	-0.0012050699534995601
1402	42	-0.03735081257772066
1402	43	0.0022862169269544097
1402	44	-0.06286037838867742
1402	45	-0.05515065902132221
1402	46	0.014605413929068334
1402	47	0.019283945340951902
1402	48	0.01051312134786997
1402	49	0.028518273898399116
1402	50	-0.01737295423492924
1402	51	0.005285525257079371
1403	1	-0.02507636711072081
1403	2	0.23932166505341002
1403	3	0.16922093397617033
1403	4	0.18191458755198653
1403	5	0.1778354267358253
1403	6	0.14440019305015994
1403	7	0.025369609345297306
1403	8	0.1211943187570057
1403	9	0.09729400300063418
1403	10	0.1095248297635294
1403	11	0.09393053637727888
1403	12	0.11921215809010022
1403	13	0.07848708464457133
1403	14	0.09371835631607439
1403	15	0.0858624311415852
1403	16	0.0881239149652373
1403	17	0.058352979827091644
1403	18	0.060901736072715096
1403	19	0.05036794733033645
1403	20	0.041443050849196084
1403	21	0.03524077865721864
1403	22	0.06431829887662843
1403	23	0.07036012406552317
1403	24	0.04458226818479716
1403	25	0.07389617611871557
1403	26	0.06751875117122808
1403	27	0.03985391014556683
1403	28	0.05138127588634944
1403	29	0.05141963776991787
1403	30	0.057567142681747896
1403	31	0.05437020678310489
1403	32	0.0676855632857638
1403	33	0.09549706434201255
1403	34	0.07589566885515353
1403	35	0.04987213838593618
1403	36	0.0800430942039867
1403	37	0.04986253776601757
1403	38	0.09006104125358405
1403	39	0.07978355358602585
1403	40	0.07216272096714249
1403	41	0.08278045346412455
1403	42	0.08658361850845608
1403	43	0.08003562330080882
1403	44	0.07403830568864578
1403	45	0.09689162761476666
1403	46	0.07877109072422428
1403	47	0.13709836612291326
1403	48	0.08672302118336006
1403	49	0.12240327134075812
1403	50	0.09786924229111804
1403	51	0.0996334293162704
1404	1	0.16066271036023494
1404	2	0.27849398846204565
1404	3	0.08622946438504187
1404	4	0.07701677187925782
1404	5	0.053592432008521484
1404	6	0.1323211196029206
1404	7	0.07873336700856015
1404	8	0.05192434902934906
1404	9	0.024375325472092868
1404	10	0.06158541158613673
1404	11	0.04329409080708757
1404	12	0.046909356389953416
1404	13	0.040273298669113444
1404	14	0.04380572100898661
1404	15	0.04074004718592761
1404	16	0.04514232743182589
1404	17	0.029296498982574803
1404	18	0.037321167602868854
1404	19	0.008570657521204339
1404	20	0.0055263327200236745
1404	21	0.033813130624139376
1404	22	0.059104233591483535
1404	23	0.019427978918919564
1404	24	0.021306846221357034
1404	25	0.053132665576832494
1404	26	-0.01157252314906998
1404	27	0.0489166215189627
1404	28	0.028900809525431725
1404	29	-0.019016378853351057
1404	30	0.019951195062020588
1404	31	0.00653275796199182
1404	32	0.04502554006297288
1404	33	0.028393967882244908
1404	34	0.03973800659884574
1404	35	0.025887769961407514
1404	36	0.040134918773425454
1404	37	0.023859965229981128
1404	38	0.009080720316148927
1404	39	0.012018427697562117
1404	40	-0.004263769520854055
1404	41	0.0047216700826169244
1404	42	0.043636560019209014
1404	43	0.021774615002684072
1404	44	0.05987580656834268
1404	45	-0.016816487742673303
1404	46	0.018388446258668978
1404	47	0.05949954570468208
1404	48	0.040945834485718535
1404	49	0.002572906890158322
1404	50	0.03620958551457676
1404	51	0.06396463786193607
1405	1	-0.07473734937904197
1405	2	0.037576817520168504
1405	3	0.024283895200866823
1405	4	-0.00584583507244929
1405	5	0.030860289518550132
1405	6	0.05613155311895923
1405	7	0.02204802518031812
1405	8	0.02985963970670724
1405	9	0.0023818246352149686
1405	10	0.057303245423938165
1405	11	0.0169741985158538
1405	12	0.016362771731152748
1405	13	0.03294601334766867
1405	14	0.0026847212567417955
1405	15	0.019256482464925284
1405	16	0.001393135795950684
1405	17	0.04164880205001964
1405	18	0.03470899267391303
1405	19	0.01765638466020647
1405	20	0.020862317584033008
1405	21	0.03514782279619055
1405	22	-0.051340974614397794
1405	23	0.013982370476846029
1405	24	0.025225589063374798
1405	25	-0.003984443382670122
1405	26	-0.011061938427602058
1405	27	0.025892324250648358
1405	28	0.0018056533877910397
1405	29	0.0276429379008718
1405	30	0.009856087487221998
1405	31	0.009084498464680735
1405	32	0.024898912283461527
1405	33	0.02938907899509502
1405	34	0.017043249014321304
1405	35	0.010375460467059838
1405	36	0.041558244297107194
1405	37	1.5855408492626566E-4
1405	38	0.026702440580400832
1405	39	9.892254247745313E-5
1405	40	0.049129364059943725
1405	41	0.07509802815260969
1405	42	0.01691040153220058
1405	43	0.02101686129780944
1405	44	0.053099441860005925
1405	45	0.01776837532953124
1405	46	0.03306067729343454
1405	47	0.08159491958009824
1405	48	0.01839252288792892
1405	49	0.010384300105883426
1405	50	0.020934993140585334
1405	51	0.06588285791310255
1406	1	0.11228452208334971
1406	2	0.21475378338165285
1406	3	-0.029995978277625568
1406	4	-0.061979331489681044
1406	5	-0.21036843440818132
1406	6	-0.05054994690019754
1406	7	-0.08708971496253781
1406	8	-0.11888925081647983
1406	9	-0.06440160741392731
1406	10	-0.07718534847227687
1406	11	-0.08251736632596618
1406	12	-0.04840648926859359
1406	13	-0.09374722993570117
1406	14	-0.0592664288900977
1406	15	-0.04811397651614868
1406	16	-0.06428649543702392
1406	17	-0.04296970380744369
1406	18	-0.07685165691572138
1406	19	-0.04453815877243983
1406	20	-0.05692192769910065
1406	21	-0.07125764979448235
1406	22	-0.062403733968352526
1406	23	-0.0546005668300964
1406	24	-0.0374212170705448
1406	25	-0.045482877475308214
1406	26	-0.05523152676512666
1406	27	-0.0593511847961139
1406	28	-0.0742861166923845
1406	29	-0.06712297534340195
1406	30	-0.04730972413573653
1406	31	-0.08157079987508098
1406	32	-0.07478575304463675
1406	33	-0.06562944904244006
1406	34	-0.08156854767405974
1406	35	-0.05546431912649297
1406	36	-0.04583218300601288
1406	37	-0.055658283686788934
1406	38	-0.0847077675283856
1406	39	-0.016016721564170666
1406	40	-0.06475592570424027
1406	41	-0.03406767355571105
1406	42	-0.0780566525701687
1406	43	-0.06584521314792369
1406	44	-0.032357898980883704
1406	45	-0.06991356151082329
1406	46	-0.06559960261824926
1406	47	-0.024582973891419613
1406	48	-0.06639909269700439
1406	49	-0.0689073490859684
1406	50	-0.07549155983020484
1406	51	-0.043567783072070654
1407	1	0.1418103299739215
1407	2	0.25885009050917773
1407	3	0.055312209107356125
1407	4	-0.017653362226909053
1407	5	0.02269207099440962
1407	6	0.06294881319019652
1407	7	-0.01808866144681076
1407	8	-0.04407312324772761
1407	9	0.02688360199812223
1407	10	0.007184392122105976
1407	11	0.023146727470944484
1407	12	-0.008378704139154536
1407	13	-0.04767542833255334
1407	14	-0.03450848597385914
1407	15	-0.040945223067623715
1407	16	-0.06841963926341776
1407	17	-0.04270254942316143
1407	18	-0.06529125402975922
1407	19	-0.09334693725044474
1407	20	-0.04698751858036587
1407	21	-0.04487498176040816
1407	22	-0.09574693227054354
1407	23	-0.04988600342797156
1407	24	-0.05859695765438033
1407	25	-0.06731457078653591
1407	26	-0.033792821999547584
1407	27	-0.06081955497590741
1407	28	-0.07117011251442307
1407	29	-0.10038344306710911
1407	30	-0.06733700766072559
1407	31	-0.06593196976695026
1407	32	-0.048684883756315855
1407	33	-0.04814564896324214
1407	34	-0.026560221186556987
1407	35	-0.05585854582516703
1407	36	-0.06441082359659589
1407	37	-0.054053342518969316
1407	38	-0.05047852260749863
1407	39	-0.020094152281828315
1407	40	0.0012727261923259903
1407	41	-8.782666053264165E-5
1407	42	-0.05334331655990354
1407	43	-0.018354228191313382
1407	44	-0.04646078699235545
1407	45	-0.05200161906551415
1407	46	-0.015614003481921657
1407	47	-0.01485759588149449
1407	48	-0.07438408442649802
1407	49	-0.00523672219709681
1407	50	-0.0018365708098926348
1407	51	-0.026696349170741485
1408	1	-0.061671324430911056
1408	2	-0.213500204687044
1408	3	-0.1544658158765273
1408	4	-0.012083645441144597
1408	5	-0.048733909175204815
1408	6	-0.03890236925308699
1408	7	-0.08271148556666219
1408	8	-0.04263309586330877
1408	9	-0.043711944456930496
1408	10	-0.007703621439510755
1408	11	-0.061421016848498766
1408	12	-0.05252384521765663
1408	13	-0.06491060425830852
1408	14	-0.06526834934195591
1408	15	-0.036875974781480636
1408	16	-0.07735449449496201
1408	17	-0.11036194035292368
1408	18	-0.07993478230869044
1408	19	-0.09138554856367165
1408	20	-0.0544524821679957
1408	21	-0.114790581864888
1408	22	-0.12083789841626924
1408	23	-0.10264785791945741
1408	24	-0.05672574477934944
1408	25	-0.07823834683128439
1408	26	-0.07964145671702738
1408	27	-0.08178847593421779
1408	28	-0.09805811674750942
1408	29	-0.08277434847371978
1408	30	-0.08841022679209232
1408	31	-0.08204331668262199
1408	32	-0.06161805156003197
1408	33	-0.10469268497759288
1408	34	-0.05586198313899615
1408	35	-0.0891337442637763
1408	36	-0.11419886183452377
1408	37	-0.09035477511817902
1408	38	-0.12841475086011656
1408	39	-0.11849986669709267
1408	40	-0.11183162818835513
1408	41	-0.05531891286310753
1408	42	-0.14351499079647567
1408	43	-0.115765019160321
1408	44	-0.05629616706625029
1408	45	-0.1051952843576558
1408	46	-0.09478741139741231
1408	47	-0.035298279206628536
1408	48	-0.11298859447455101
1408	49	-0.10517553415996161
1408	50	-0.08476339771907249
1408	51	-0.1526660542216618
1409	1	0.11538655272777731
1409	2	0.09980902192863539
1409	3	-0.0751453267778146
1409	4	-0.03644442131401604
1409	5	-0.09290409271030597
1409	6	-0.042431825907549126
1409	7	-0.11177695414826161
1409	8	-0.11779673151081482
1409	9	-0.05264286568623788
1409	10	-0.11682473106464641
1409	11	-0.08761312670996091
1409	12	-0.10570179406092706
1409	13	-0.07385830977859342
1409	14	-0.06586766042513403
1409	15	-0.08270682403974661
1409	16	-0.08295289475061907
1409	17	-0.07717794245118625
1409	18	-0.10744445901191568
1409	19	-0.057973228356999584
1409	20	-0.04388554014943935
1409	21	-0.06390100325353387
1409	22	-0.0892439323464913
1409	23	-0.10413265224698875
1409	24	-0.11510066958572907
1409	25	-0.07872330094527058
1409	26	-0.05986771567312843
1409	27	-0.09927032204509345
1409	28	-0.12157548199873958
1409	29	-0.10265830636170392
1409	30	-0.1300719700667372
1409	31	-0.11935625016491258
1409	32	-0.11919793247660238
1409	33	-0.10428505049737424
1409	34	-0.07698339085314387
1409	35	-0.12105349342142802
1409	36	-0.09384200776987939
1409	37	-0.08210192737450228
1409	38	-0.12845838790183706
1409	39	-0.08601280418925938
1409	40	-0.15718365175919047
1409	41	-0.12303151508627508
1409	42	-0.07329854591901608
1409	43	-0.09882626243613402
1409	44	-0.1058864956117418
1409	45	-0.05948070395299254
1409	46	-0.09974944422153698
1409	47	-0.04856646378065932
1409	48	-0.07181436116998441
1409	49	-0.10567383614137071
1409	50	-0.06140384692101719
1409	51	-0.1349453985521194
1410	1	0.122034103409419
1410	2	0.07735988016131046
1410	3	-0.10201476415861777
1410	4	-0.11201768012591629
1410	5	-0.10743477982622096
1410	6	-0.0743341092302856
1410	7	-0.10224986507571998
1410	8	-0.18762967634376082
1410	9	-0.12446908239881793
1410	10	-0.10404284754412885
1410	11	-0.11973725258408763
1410	12	-0.13180526760758937
1410	13	-0.12508959112351192
1410	14	-0.19720728040111624
1410	15	-0.1390901503094355
1410	16	-0.1094029283029272
1410	17	-0.16455741903520504
1410	18	-0.14872262529007685
1410	19	-0.10804231961927258
1410	20	-0.082038044211032
1410	21	-0.1335606680836534
1410	22	-0.08815568978097588
1410	23	-0.11605144683623791
1410	24	-0.1329595468196061
1410	25	-0.09376444666823147
1410	26	-0.13207029213706534
1410	27	-0.0972262802283268
1410	28	-0.13243804115675317
1410	29	-0.1149126240137548
1410	30	-0.16742098468847644
1410	31	-0.10625981377302196
1410	32	-0.12748502101937476
1410	33	-0.11356711943853526
1410	34	-0.1303105876462496
1410	35	-0.11018983056912646
1410	36	-0.10438581176756401
1410	37	-0.09379569059917259
1410	38	-0.13104345339050383
1410	39	-0.12629389368075294
1410	40	-0.1027346715667079
1410	41	-0.11972172409876691
1410	42	-0.1390932117697119
1410	43	-0.11473492814890562
1410	44	-0.13320078716120065
1410	45	-0.09529555238502496
1410	46	-0.08105381131838385
1410	47	-0.03936056470372051
1410	48	-0.11662326027139613
1410	49	-0.1378631466380611
1410	50	-0.1348446156335683
1410	51	-0.1796893719730761
1411	1	-0.1321091239298937
1411	2	-0.7895356580550583
1411	3	-0.350834533871172
1411	4	-0.2199756618099471
1411	5	-0.1640752958532019
1411	6	-0.09736122479714737
1411	7	-0.1162070656411558
1411	8	-0.14302741761594007
1411	9	-0.07988942642494834
1411	10	-0.13280016849468268
1411	11	-0.1287271416188176
1411	12	-0.10731192564583836
1411	13	-0.07449872255465806
1411	14	-0.09230677935304499
1411	15	-0.07611969231248139
1411	16	-0.14728728202502595
1411	17	-0.0961373556090237
1411	18	-0.14881670161734206
1411	19	-0.08499260129845965
1411	20	-0.12264154995926191
1411	21	-0.1372931769119603
1411	22	-0.1470814765909907
1411	23	-0.1105073578229323
1411	24	-0.10814803546100649
1411	25	-0.15911603352409998
1411	26	-0.08489345755705102
1411	27	-0.10705516923577107
1411	28	-0.11022620285238105
1411	29	-0.11845377304002369
1411	30	-0.09355691561446378
1411	31	-0.08687031619355423
1411	32	-0.11788429764979469
1411	33	-0.1402870872000861
1411	34	-0.13382775942677227
1411	35	-0.10653561686599744
1411	36	-0.1839904444895808
1411	37	-0.19233800293017822
1411	38	-0.1021646640848175
1411	39	-0.13521531390440344
1411	40	-0.18212703748053372
1411	41	-0.1286999788717509
1411	42	-0.17612230476397173
1411	43	-0.12643741977500866
1411	44	-0.12526102194891564
1411	45	-0.13116122015264153
1411	46	-0.14902837895756704
1411	47	-0.07310580365452779
1411	48	-0.11896457675085514
1411	49	-0.07535218168329294
1411	50	-0.11936922082630019
1411	51	-0.13635368585875085
1501	1	-0.1003837924112716
1501	2	-0.09689829049026599
1501	3	0.1103259635817011
1501	4	0.1477547015264804
1501	5	0.13617491366325396
1501	6	0.12935730278491775
1501	7	0.11811325779484605
1501	8	0.12069969369845523
1501	9	0.09431713100612882
1501	10	0.11299511411256447
1501	11	0.1305930216756579
1501	12	0.12524391937061097
1501	13	0.11279808413535619
1501	14	0.1105915157191788
1501	15	0.12257887298083858
1501	16	0.05851571133543132
1501	17	0.10000080344607909
1501	18	0.0988216021030155
1501	19	0.0707259962568969
1501	20	0.05735037059528736
1501	21	0.09277875083648723
1501	22	0.06622050421051284
1501	23	0.1064758731836335
1501	24	0.0811315677752873
1501	25	0.08431609808279461
1501	26	0.10017056066710239
1501	27	0.08595249809586392
1501	28	0.07996527188772973
1501	29	0.0753445655564704
1501	30	0.08889986414439477
1501	31	0.050311936741941565
1501	32	0.07217204087148588
1501	33	0.08866221179812328
1501	34	0.09151241417445988
1501	35	0.10152851367726612
1501	36	0.08598135518971617
1501	37	0.09532595537272215
1501	38	0.08805362094688007
1501	39	0.10089031834636586
1501	40	0.11428173743148307
1501	41	0.11257707668412564
1501	42	0.11815459528774852
1501	43	0.09241333144950659
1501	44	0.1334006475166305
1501	45	0.04957407728263519
1501	46	0.09657200198537907
1501	47	0.13892009385916282
1501	48	0.14848049318462841
1501	49	0.12489597462511881
1501	50	0.12854705117579357
1501	51	0.1297948442539223
1502	1	0.13411123911929224
1502	2	0.38698822718552606
1502	3	0.2275436467652412
1502	4	0.15675121245681822
1502	5	0.14245212850871525
1502	6	0.08998671421766602
1502	7	0.07602005406707235
1502	8	0.11301350517592113
1502	9	0.10268197492246856
1502	10	0.08781793564226348
1502	11	0.11758545127248254
1502	12	0.11276522890061358
1502	13	0.09381993108191722
1502	14	0.09304402328734795
1502	15	0.058622483549520155
1502	16	0.04931911748901996
1502	17	0.044981364045774797
1502	18	0.051800092364111094
1502	19	0.05597625868760758
1502	20	0.04382523291990026
1502	21	0.02766424728831396
1502	22	0.0576657952654287
1502	23	0.033531392152610806
1502	24	0.0055880941184724975
1502	25	0.059884964406023755
1502	26	0.04414299113887665
1502	27	0.013781726614524814
1502	28	0.033205430426590965
1502	29	0.0506965103023731
1502	30	0.06231087948742697
1502	31	0.09999473694005445
1502	32	0.0421195052041341
1502	33	0.06114906441383283
1502	34	0.05538549220050015
1502	35	0.052465364049126606
1502	36	0.1102932968089192
1502	37	0.0693136541595436
1502	38	0.09252269485119058
1502	39	0.06218468287298862
1502	40	0.05456396729066881
1502	41	0.08681444925853299
1502	42	0.060912795493109684
1502	43	0.06084913114494839
1502	44	0.04469143765827255
1502	45	0.05831196177851439
1502	46	0.030076056357664527
1502	47	0.06826338272358612
1502	48	0.06351591109232402
1502	49	0.043599685013411715
1502	50	0.056455955227690424
1502	51	0.08454824274070916
1503	1	-0.16726493337080228
1503	2	-0.05993687483614707
1503	3	0.0799169543167082
1503	4	0.14323707901425564
1503	5	0.12305496144801964
1503	6	0.12435468412680706
1503	7	0.09452728360446372
1503	8	0.11324130449907699
1503	9	0.08309504003203472
1503	10	0.13721971997793503
1503	11	0.11579793067482314
1503	12	0.12342388035139606
1503	13	0.09508184529974528
1503	14	0.11345163260788382
1503	15	0.09737647721529896
1503	16	0.1256102269102115
1503	17	0.11611001499572637
1503	18	0.10394985341213925
1503	19	0.09857894020228741
1503	20	0.09929612436395274
1503	21	0.11218836545542388
1503	22	0.097190052944363
1503	23	0.10133891270653805
1503	24	0.1071087369295114
1503	25	0.10996786949722548
1503	26	0.1017691371570777
1503	27	0.1178828828829026
1503	28	0.10143713619628869
1503	29	0.12867431082872116
1503	30	0.12724937021394567
1503	31	0.12683333701253474
1503	32	0.13603427648883581
1503	33	0.10503503824998006
1503	34	0.11143735316521486
1503	35	0.10789259301822085
1503	36	0.13307925627244543
1503	37	0.11072743006156571
1503	38	0.10124835814961841
1503	39	0.09454841572447492
1503	40	0.09664159644921
1503	41	0.12762291276247595
1503	42	0.09763049388211442
1503	43	0.11349811264699383
1503	44	0.08710391621767855
1503	45	0.1305361937137306
1503	46	0.1265342251281254
1503	47	0.1724348708791652
1503	48	0.11485966573664541
1503	49	0.1290317119427158
1503	50	0.10605211985662066
1503	51	0.0963469986309562
1504	1	0.18322617179366318
1504	2	0.29738491649820276
1504	3	0.2336070363653704
1504	4	0.18064995143699747
1504	5	0.1744876993056934
1504	6	0.12002484980071415
1504	7	0.10194936875527816
1504	8	0.14037038266896218
1504	9	0.1188431289801386
1504	10	0.1539466696513685
1504	11	0.08703171684311428
1504	12	0.13805442774117438
1504	13	0.11960491651691285
1504	14	0.13562511543472766
1504	15	0.13032254286620315
1504	16	0.09173846961638077
1504	17	0.11087859489332885
1504	18	0.06092321410259416
1504	19	0.08894720792261523
1504	20	0.09250777820590628
1504	21	0.023766757080366574
1504	22	0.08547054972558499
1504	23	0.07252742730074857
1504	24	0.07279461463075876
1504	25	0.05465272879152394
1504	26	0.05462343224365185
1504	27	0.060285224377544466
1504	28	0.08699131161552032
1504	29	0.11665936172969538
1504	30	0.08896057966201454
1504	31	0.08924136705611829
1504	32	0.09613821037140724
1504	33	0.06582301478474051
1504	34	0.06745745750384202
1504	35	0.10135509746026372
1504	36	0.08577151709103958
1504	37	0.09701581426352135
1504	38	0.13463116197669933
1504	39	0.08928772511247018
1504	40	0.0717864113501534
1504	41	0.10254445992244854
1504	42	0.09460241709783901
1504	43	0.0998012661703811
1504	44	0.11897033765767873
1504	45	0.0928812480538852
1504	46	0.08842443533563937
1504	47	0.10155393331677942
1504	48	0.0922226351264257
1504	49	0.07724383145030345
1504	50	0.08283618586997932
1504	51	0.08003073570232999
1505	1	-0.09197300494506067
1505	2	0.17662889840675433
1505	3	0.21461210148158472
1505	4	0.16105655677674946
1505	5	0.10713148730274469
1505	6	0.10809359712978761
1505	7	0.11470597790633263
1505	8	0.1338487623674922
1505	9	0.08684987656644694
1505	10	0.12721950688234074
1505	11	0.09693298686991625
1505	12	0.11781195256020993
1505	13	0.07043439983619493
1505	14	0.12667186071836056
1505	15	0.15375498753080308
1505	16	0.11167500709300526
1505	17	0.129448962472118
1505	18	0.1519650879908383
1505	19	0.11821321666488416
1505	20	0.09616973505496418
1505	21	0.1378656535799223
1505	22	0.13959923210665437
1505	23	0.06971343601759372
1505	24	0.11185653188213962
1505	25	0.07745164235684854
1505	26	0.11312738131999822
1505	27	0.12112281813885062
1505	28	0.10262985848144979
1505	29	0.11270904256249992
1505	30	0.11860996109241029
1505	31	0.10149272215982563
1505	32	0.10229091781170041
1505	33	0.11221063335021597
1505	34	0.0802511071927654
1505	35	0.1043460854241971
1505	36	0.11763413389387267
1505	37	0.11789418961967613
1505	38	0.15896387856609806
1505	39	0.16802513546455344
1505	40	0.1158836178838385
1505	41	0.14436403541583331
1505	42	0.11022228789266819
1505	43	0.13668164236036517
1505	44	0.10131113289863691
1505	45	0.12022898301375307
1505	46	0.1355669855371886
1505	47	0.1753882411427483
1505	48	0.12219755907829466
1505	49	0.15945633755487165
1505	50	0.09853050173278177
1505	51	0.11937141962400233
1506	1	0.16374758773893205
1506	2	0.37800578102006455
1506	3	0.2655822355320794
1506	4	0.2026630895068493
1506	5	0.18443365578696813
1506	6	0.1292580311051026
1506	7	0.0854083833327337
1506	8	0.15809206991347935
1506	9	0.08430551034938105
1506	10	0.07974092765885388
1506	11	0.13718703538725663
1506	12	0.16501686786308056
1506	13	0.1161585631203863
1506	14	0.11734866023849122
1506	15	0.15171955062175613
1506	16	0.10317329609137715
1506	17	0.11782844045040974
1506	18	0.11281254304695665
1506	19	0.08373432585091223
1506	20	0.057279206324068355
1506	21	0.11373072806788542
1506	22	0.09771491642376873
1506	23	0.08861470209280498
1506	24	0.09847429980166567
1506	25	0.06091644561455212
1506	26	0.08358377182921828
1506	27	0.13127549444267572
1506	28	0.07430036804780826
1506	29	0.08700994890947555
1506	30	0.11474402628736868
1506	31	0.0748336766180131
1506	32	0.09664815838817731
1506	33	0.06980895006423538
1506	34	0.11835218908316847
1506	35	0.10661492843528464
1506	36	0.10841010542274887
1506	37	0.06769923894619723
1506	38	0.08089015593761673
1506	39	0.08361957532990516
1506	40	0.08951077985808809
1506	41	0.12043607682561941
1506	42	0.09038438692397222
1506	43	0.08500194472891565
1506	44	0.11989210008523798
1506	45	0.09074860075486413
1506	46	0.10879406376854206
1506	47	0.13555611877578144
1506	48	0.08101363902727599
1506	49	0.11790100354432553
1506	50	0.09141753796296825
1506	51	0.10881024205237821
1507	1	0.09071475173457344
1507	2	0.23217778305274095
1507	3	0.22324698420615618
1507	4	0.15158463670674394
1507	5	0.20635301805111794
1507	6	0.08381956496085508
1507	7	0.17236869937141108
1507	8	0.1028088252191921
1507	9	0.09731900737639876
1507	10	0.10729546771634801
1507	11	0.10412106597830473
1507	12	0.15194984090322095
1507	13	0.11962922004670418
1507	14	0.1372683618636117
1507	15	0.06699108237418017
1507	16	0.09870189436399102
1507	17	0.1490747909817145
1507	18	0.10860177710971186
1507	19	0.12024753177223602
1507	20	0.11320492416666639
1507	21	0.07545938149940667
1507	22	0.10845943941780689
1507	23	0.0878403014479332
1507	24	0.07084246468625821
1507	25	0.08082284879760238
1507	26	0.09974621345007506
1507	27	0.09646710435301031
1507	28	0.06291729192609097
1507	29	0.09221326065115676
1507	30	0.10046212339961613
1507	31	0.08987167627524428
1507	32	0.1249234523547571
1507	33	0.06342884015318617
1507	34	0.08161717437834426
1507	35	0.08702713233580539
1507	36	0.13875690411423136
1507	37	0.09396103849228865
1507	38	0.12156976178425793
1507	39	0.14695338808066793
1507	40	0.10207921054153957
1507	41	0.13821360702977614
1507	42	0.12182616287221748
1507	43	0.12745844419287522
1507	44	0.104849590058393
1507	45	0.09690715261416472
1507	46	0.13605018099015354
1507	47	0.17790830495443544
1507	48	0.1378685333214804
1507	49	0.10148627380781505
1507	50	0.12013528158675513
1507	51	0.10794590071522947
1508	1	0.11880869958906004
1508	2	0.3452950149931624
1508	3	0.29692515836531186
1508	4	0.1725442358258178
1508	5	0.16646577226328674
1508	6	0.1459290878296784
1508	7	0.10973113345930585
1508	8	0.15958384312106944
1508	9	0.11444683271890455
1508	10	0.13955712696969869
1508	11	0.10840790069195805
1508	12	0.1212643662331061
1508	13	0.08385291805697648
1508	14	0.11178829327793949
1508	15	0.0897097028597642
1508	16	0.056350975099718426
1508	17	0.09323849756604119
1508	18	0.0938442319364654
1508	19	0.07355977652351697
1508	20	0.0763034477097051
1508	21	0.07871548983743537
1508	22	0.09805571899111953
1508	23	0.07295504880995196
1508	24	0.08202808335127543
1508	25	0.10902393582029646
1508	26	0.08559096141186018
1508	27	0.06826715066253541
1508	28	0.04245926524935584
1508	29	0.08771482944663944
1508	30	0.04745233808584004
1508	31	0.0784829779426417
1508	32	0.08160673206333513
1508	33	0.06654200275768574
1508	34	0.09461386914398418
1508	35	0.08850112626080886
1508	36	0.0757804382456655
1508	37	0.11608999929011787
1508	38	0.11254333530111182
1508	39	0.11182307768566346
1508	40	0.09117623177052536
1508	41	0.07631245325352154
1508	42	0.123913607554762
1508	43	0.09709001386326577
1508	44	0.10200066024318488
1508	45	0.10088824895117199
1508	46	0.0967830421332323
1508	47	0.1080576917477245
1508	48	0.07949479178424212
1508	49	0.109041285935362
1508	50	0.08692643707393444
1508	51	0.046253211633136004
1509	1	0.07288132034128125
1509	2	0.36726455699898963
1509	3	0.26369345057218396
1509	4	0.19683232354284286
1509	5	0.11833828464963148
1509	6	0.09702195925996193
1509	7	0.021673943133535545
1509	8	0.08941217533274681
1509	9	0.055714323111978103
1509	10	0.089453445496666
1509	11	0.07896853015092375
1509	12	0.09821983160521341
1509	13	0.07215229206447304
1509	14	0.0919756850486877
1509	15	0.053238729768537496
1509	16	0.086260347498893
1509	17	0.08602365674989443
1509	18	0.07079220226232508
1509	19	0.09318329098193345
1509	20	0.06226280582145449
1509	21	0.031069871238479152
1509	22	0.08917338653272822
1509	23	0.09883833220233385
1509	24	0.06239363861708824
1509	25	0.0660330532317559
1509	26	0.051804620196755025
1509	27	0.06928764805254417
1509	28	0.08040941694596881
1509	29	0.08753955466731611
1509	30	0.09166975376266606
1509	31	0.08085445741792086
1509	32	0.07640259354863588
1509	33	0.09638337322689239
1509	34	0.08975957752735297
1509	35	0.10507696754071105
1509	36	0.09863977967252424
1509	37	0.09764932566106665
1509	38	0.0954986530525801
1509	39	0.08986139632417434
1509	40	0.12162980780245647
1509	41	0.10588927849932617
1509	42	0.08467737523316998
1509	43	0.11282167527629383
1509	44	0.0633133714093077
1509	45	0.0692879810101914
1509	46	0.10251552322307589
1509	47	0.13330495882235027
1509	48	0.08969851122578376
1509	49	0.13856449506194934
1509	50	0.11485660577332624
1509	51	0.11177121845025084
1510	1	-0.1101783976617412
1510	2	0.1844392858406465
1510	3	0.225468654145196
1510	4	0.2283930008663546
1510	5	0.21581165319819462
1510	6	0.17806470916700334
1510	7	0.13189854294212466
1510	8	0.18086043456604983
1510	9	0.2021173793640827
1510	10	0.18131772812647995
1510	11	0.15787945673481119
1510	12	0.1962728931443536
1510	13	0.16200177334019372
1510	14	0.1739414938616548
1510	15	0.14611139795807304
1510	16	0.14758153806447183
1510	17	0.17546964949954713
1510	18	0.15839655393957486
1510	19	0.165251163186781
1510	20	0.15744668028365538
1510	21	0.12103986634003405
1510	22	0.14143961052745624
1510	23	0.12637325681359357
1510	24	0.12025039244557689
1510	25	0.11267526138169615
1510	26	0.146012811680869
1510	27	0.1211155768720289
1510	28	0.15464239703172922
1510	29	0.12960868394059588
1510	30	0.14987399210678376
1510	31	0.12156476196782506
1510	32	0.1557277304495699
1510	33	0.12736905813623878
1510	34	0.16515765143706318
1510	35	0.1455008503009978
1510	36	0.14243734453529555
1510	37	0.160822883430896
1510	38	0.13694771616074775
1510	39	0.17059882335377807
1510	40	0.18109649214883206
1510	41	0.1603570680094677
1510	42	0.19441200012000337
1510	43	0.13701715396365444
1510	44	0.15286801916799675
1510	45	0.12284477945665628
1510	46	0.1551902003019805
1510	47	0.1839159430766486
1510	48	0.1394487797189612
1510	49	0.14243360334477728
1510	50	0.14204139844328267
1510	51	0.12406641130449003
1511	1	0.1034722449064489
1511	2	0.2888388398396913
1511	3	0.24732366225623537
1511	4	0.19777047053071328
1511	5	0.16222304660917075
1511	6	0.1301071105531122
1511	7	0.12328043282647627
1511	8	0.10327681106310393
1511	9	0.14504778805896024
1511	10	0.17176746885712646
1511	11	0.1572706985117307
1511	12	0.14195649489715123
1511	13	0.12570710422743758
1511	14	0.11945484986014776
1511	15	0.1162017046574988
1511	16	0.10374428460060159
1511	17	0.11049565690800733
1511	18	0.09780404238327378
1511	19	0.11702223540196144
1511	20	0.12830716125026242
1511	21	0.1197725011501447
1511	22	0.12137985015461794
1511	23	0.09943591221369985
1511	24	0.1172437867046554
1511	25	0.09540903131252776
1511	26	0.12216766512668187
1511	27	0.0760415268985497
1511	28	0.08417689470951473
1511	29	0.08774133882432977
1511	30	0.09260114981412926
1511	31	0.08686573325829983
1511	32	0.09464812066463679
1511	33	0.10158428131666852
1511	34	0.11209012069570434
1511	35	0.10289482727624488
1511	36	0.12041298541258527
1511	37	0.07503777748681983
1511	38	0.11235511171191348
1511	39	0.12176844099364104
1511	40	0.08647801036258329
1511	41	0.09085217971724546
1511	42	0.12003672273362298
1511	43	0.12014476813605768
1511	44	0.09499578071530834
1511	45	0.11403494170146189
1511	46	0.12806701079302485
1511	47	0.15266705130397185
1511	48	0.09287984314353537
1511	49	0.12527846739724424
1511	50	0.12387143922736499
1511	51	0.13149329813224853
1601	1	0.14063304815505973
1601	2	0.3031795219561957
1601	3	0.2438505178111896
1601	4	0.2069737851594482
1601	5	0.20159616111661904
1601	6	0.13030228062166316
1601	7	0.07125561533064229
1601	8	0.09006723256904081
1601	9	0.12304193103782524
1601	10	0.09381209122128098
1601	11	0.06411278155400169
1601	12	0.12100996804159792
1601	13	0.06111425547368299
1601	14	0.041398144991063646
1601	15	0.07143828839447508
1601	16	0.08429770784906054
1601	17	0.07555867937655592
1601	18	0.08190507024058746
1601	19	0.09849566387030961
1601	20	0.08849649732659515
1601	21	0.07976609143501179
1601	22	0.08216064557339564
1601	23	0.05272616867906521
1601	24	0.041336063573645276
1601	25	0.06449059973527937
1601	26	0.05848100424282876
1601	27	0.08334073393618979
1601	28	0.07318538470345004
1601	29	0.07429840064161652
1601	30	0.06557690804120853
1601	31	0.07638661664753954
1601	32	0.08741838419220471
1601	33	0.06792924681167278
1601	34	0.1049210270371006
1601	35	0.05933102566267934
1601	36	0.08823677916893757
1601	37	0.07412996296290686
1601	38	0.07382896742704759
1601	39	0.08006286312446775
1601	40	0.039550712750646255
1601	41	0.06478464823563002
1601	42	0.08149207626165378
1601	43	0.06975405083584008
1601	44	0.06716357320342325
1601	45	0.06207321802987309
1601	46	0.07457112760285867
1601	47	0.1108398264754058
1601	48	0.052568437553340175
1601	49	0.10954908509232553
1601	50	0.06315939069682486
1601	51	0.04598331636391606
1602	1	-0.10031202249543725
1602	2	0.017060648328303785
1602	3	0.12059231629871903
1602	4	0.08783413194747425
1602	5	0.11187702459949378
1602	6	0.11615601565365807
1602	7	0.09679332854413047
1602	8	0.09166232721001677
1602	9	0.12184460536447972
1602	10	0.1032786406124444
1602	11	0.10421663338097176
1602	12	0.09086412810106026
1602	13	0.09732950469034307
1602	14	0.09897035028279078
1602	15	0.09551842957955614
1602	16	0.07499312498959654
1602	17	0.08054320212650623
1602	18	0.09620430199917962
1602	19	0.05677703839097603
1602	20	0.05932893846408405
1602	21	0.0664237534055232
1602	22	0.0769883151656856
1602	23	0.07473526892689364
1602	24	0.06666538265368871
1602	25	0.08289753919711984
1602	26	0.08444252344706626
1602	27	0.09492126605112361
1602	28	0.09156532494194636
1602	29	0.07911577134962045
1602	30	0.1003369532791396
1602	31	0.07119137780789231
1602	32	0.0770505066950733
1602	33	0.10263202096977153
1602	34	0.06478989942623059
1602	35	0.08298910952630223
1602	36	0.12032672041608095
1602	37	0.10285106143023626
1602	38	0.09551587445256615
1602	39	0.08015397947402647
1602	40	0.11022334286424496
1602	41	0.10101870993008788
1602	42	0.12290748886034208
1602	43	0.11980043154662923
1602	44	0.09968761938134918
1602	45	0.10990248978205841
1602	46	0.08849776952747845
1602	47	0.14243755667440894
1602	48	0.09139404152427488
1602	49	0.10946558847613375
1602	50	0.11087211766169247
1602	51	0.07200319142400957
1603	1	0.14554117910358855
1603	2	0.3453364648925259
1603	3	0.19307317517409928
1603	4	0.1642020681158911
1603	5	0.20581490590751628
1603	6	0.12769152585099874
1603	7	0.12878606112897728
1603	8	0.14496256408483532
1603	9	0.09418553241829386
1603	10	0.1483602441101226
1603	11	0.13796770321066276
1603	12	0.16694841022681572
1603	13	0.13583528804061729
1603	14	0.10762166996988753
1603	15	0.08727244427701919
1603	16	0.08147202157439892
1603	17	0.06671779559408009
1603	18	0.10753634473891083
1603	19	0.1066071304882783
1603	20	0.08522034535826606
1603	21	0.07779813589686313
1603	22	0.08466830710449358
1603	23	0.05193580427810218
1603	24	0.05430362995248572
1603	25	0.07785389274086185
1603	26	0.056938590507428444
1603	27	0.07334859670547189
1603	28	0.08783096971095716
1603	29	0.07881308528279618
1603	30	0.0642387767182484
1603	31	0.06204020954385214
1603	32	0.0853423529166264
1603	33	0.02983309664297451
1603	34	0.06454751049317764
1603	35	0.07733138805104289
1603	36	0.07354133440477284
1603	37	0.09169467574914592
1603	38	0.09015364707160956
1603	39	0.050763800026039974
1603	40	0.060677759582951296
1603	41	0.04698368652712048
1603	42	0.07324395046632759
1603	43	0.08432302153942572
1603	44	0.08739913862687132
1603	45	0.1085295707981686
1603	46	0.05258241290116672
1603	47	0.14184898354587716
1603	48	0.0882862776018456
1603	49	0.12293746675146622
1603	50	0.0811546873134219
1603	51	0.10094949477717563
1604	1	-0.09797080694836069
1604	2	-0.013933256538535943
1604	3	0.13464034943713443
1604	4	0.18618921738809746
1604	5	0.15259609292536425
1604	6	0.17023291151478048
1604	7	0.16483006614486584
1604	8	0.21214125326782352
1604	9	0.1724844219222561
1604	10	0.19567232685671598
1604	11	0.15190984655850315
1604	12	0.1903499933562358
1604	13	0.11909706325420188
1604	14	0.13074063540143754
1604	15	0.1218228761491531
1604	16	0.13415153423557769
1604	17	0.15142099794496033
1604	18	0.16109481223330846
1604	19	0.1314468101215951
1604	20	0.12496168131353613
1604	21	0.11287549975004652
1604	22	0.14410447202190824
1604	23	0.10378774611425001
1604	24	0.08931599784018829
1604	25	0.147127738007093
1604	26	0.10924192022281431
1604	27	0.10309495732710161
1604	28	0.12268366843524348
1604	29	0.10879182711375535
1604	30	0.11090818627722143
1604	31	0.08541033480687332
1604	32	0.09803333806100056
1604	33	0.09382104807098557
1604	34	0.12250197315980671
1604	35	0.1491116084390285
1604	36	0.15624711766620436
1604	37	0.16551663008662132
1604	38	0.14834834830542576
1604	39	0.1297291264106235
1604	40	0.13633094186559447
1604	41	0.11211524534036954
1604	42	0.1525051377875073
1604	43	0.15919980559986868
1604	44	0.11506869763020688
1604	45	0.11572752992988455
1604	46	0.11825203957177166
1604	47	0.1760847099809908
1604	48	0.11803759654515744
1604	49	0.12310356539183687
1604	50	0.1658628291741664
1604	51	0.174165968612769
1605	1	0.15029809447273124
1605	2	0.3055823513384368
1605	3	0.2310696017141538
1605	4	0.21882434307084253
1605	5	0.18207944880539628
1605	6	0.18328412258875204
1605	7	0.16970478877587425
1605	8	0.16058389207338308
1605	9	0.15616962824230995
1605	10	0.15703523998325153
1605	11	0.1258685991101558
1605	12	0.16492324940784897
1605	13	0.14128052146691772
1605	14	0.12701715260431
1605	15	0.13262130901024705
1605	16	0.10650354873033052
1605	17	0.09761675970641903
1605	18	0.06784286961242714
1605	19	0.12104763717630362
1605	20	0.09669102405565155
1605	21	0.0853429105032788
1605	22	0.1084268522309344
1605	23	0.08601630320771392
1605	24	0.11231030139527576
1605	25	0.08678617487040441
1605	26	0.0986565932488972
1605	27	0.08865472700848187
1605	28	0.11446805169919827
1605	29	0.0952301705660119
1605	30	0.08293742259127157
1605	31	0.09407886484024175
1605	32	0.09210737481080855
1605	33	0.10277265137635538
1605	34	0.09538972827171932
1605	35	0.1103760243642995
1605	36	0.10369659225601424
1605	37	0.14313885048559172
1605	38	0.11727647588929102
1605	39	0.11386080154030509
1605	40	0.141847793590145
1605	41	0.11126259812027683
1605	42	0.09423587548629797
1605	43	0.10601434900372197
1605	44	0.09984464928064085
1605	45	0.10580258233995465
1605	46	0.11948041150503741
1605	47	0.15266215763891466
1605	48	0.10068050752675362
1605	49	0.11086218451200835
1605	50	0.11990387086149923
1605	51	0.10539185826285546
1606	1	0.002563529171737855
1606	2	0.2117645089833502
1606	3	0.23389143600767426
1606	4	0.21401152308116878
1606	5	0.14958377860318706
1606	6	0.1726218994269928
1606	7	0.1661872535902731
1606	8	0.17705957709578257
1606	9	0.18212049426849575
1606	10	0.18250256749362848
1606	11	0.1870443834105231
1606	12	0.18060633571722917
1606	13	0.15192763139774002
1606	14	0.1466518989701342
1606	15	0.1740200471901261
1606	16	0.12755334277775887
1606	17	0.12138521520842716
1606	18	0.10546342454124158
1606	19	0.15600072099132944
1606	20	0.11824466413884949
1606	21	0.10208992639908132
1606	22	0.09242612213343904
1606	23	0.07904835119867215
1606	24	0.09701585314899575
1606	25	0.11541400658226308
1606	26	0.10786208144754283
1606	27	0.10257247081890597
1606	28	0.09034075739680247
1606	29	0.14274505676605287
1606	30	0.08987586390922075
1606	31	0.11011146795527793
1606	32	0.1389895394586702
1606	33	0.10838779098160245
1606	34	0.12712695306002075
1606	35	0.1065412980519369
1606	36	0.11568696627498554
1606	37	0.13729030272001097
1606	38	0.12235974709443553
1606	39	0.12840855529378103
1606	40	0.15454527528240192
1606	41	0.1464026730130783
1606	42	0.14756840305086882
1606	43	0.13662017346169364
1606	44	0.1169526166729895
1606	45	0.1315404648000893
1606	46	0.1057742742642418
1606	47	0.1844764822460121
1606	48	0.16575105095125053
1606	49	0.17925403263148354
1606	50	0.12790945902277429
1606	51	0.12105327303928703
1607	1	0.1849620443311366
1607	2	0.4316673895776404
1607	3	0.24894740489116884
1607	4	0.15665164894267747
1607	5	0.15919377280111036
1607	6	0.12064741373296783
1607	7	0.13011944552568622
1607	8	0.18205920678849452
1607	9	0.1268943117002337
1607	10	0.17335525906971583
1607	11	0.18108230203508668
1607	12	0.1225314761764551
1607	13	0.13113123756760103
1607	14	0.12080002656463051
1607	15	0.12353702761772212
1607	16	0.12769120047362748
1607	17	0.14748422640116132
1607	18	0.12193591442257201
1607	19	0.14139672094935207
1607	20	0.09665769608911745
1607	21	0.1002400867325548
1607	22	0.0829807723161764
1607	23	0.08880943833469246
1607	24	0.12714237000960082
1607	25	0.07881178044105752
1607	26	0.09635672320574429
1607	27	0.096388679373554
1607	28	0.08451737221273703
1607	29	0.09798524333859149
1607	30	0.08891492264770307
1607	31	0.10182878109167603
1607	32	0.08838610402625591
1607	33	0.049607149726604405
1607	34	0.0643386138290225
1607	35	0.11320891269847522
1607	36	0.0902526005835469
1607	37	0.08015685465355205
1607	38	0.05973031310065835
1607	39	0.07888197825112542
1607	40	0.08396038773424408
1607	41	0.10152371912008107
1607	42	0.09278747656655639
1607	43	0.07780294667602305
1607	44	0.07091794253403805
1607	45	0.09427657723777116
1607	46	0.1112139574237645
1607	47	0.15283197439466534
1607	48	0.10564124509676276
1607	49	0.1207395317520934
1607	50	0.07663775074092882
1607	51	0.09887968276746051
1608	1	-0.060034242517367886
1608	2	-0.029324367093821024
1608	3	0.09441212300011159
1608	4	0.1990254018617108
1608	5	0.2130820418875743
1608	6	0.16856987362928066
1608	7	0.12337657577219119
1608	8	0.15111323321941228
1608	9	0.09998337996163542
1608	10	0.1628866730934746
1608	11	0.14013711777885618
1608	12	0.16598562302792885
1608	13	0.12663595944886907
1608	14	0.15903092199249613
1608	15	0.14130166628709873
1608	16	0.11739967566442289
1608	17	0.10089353317464145
1608	18	0.11583098933076741
1608	19	0.10003919925846816
1608	20	0.16853732136576127
1608	21	0.11639457070659631
1608	22	0.10345923672657875
1608	23	0.10899544913889514
1608	24	0.1279157649297531
1608	25	0.08988258082175093
1608	26	0.11908316980650113
1608	27	0.11747099294252195
1608	28	0.10410113513630392
1608	29	0.11540258323800856
1608	30	0.09609716186214712
1608	31	0.11484097194411902
1608	32	0.09093281102973094
1608	33	0.1278173212705056
1608	34	0.09362190855510022
1608	35	0.134884061758342
1608	36	0.0574280868906385
1608	37	0.07721567469507562
1608	38	0.10566505222320899
1608	39	0.0959812113649221
1608	40	0.06697054033354988
1608	41	0.07363067092082787
1608	42	0.08819944892527332
1608	43	0.08666029707344336
1608	44	0.06243862898278252
1608	45	0.10042988677097497
1608	46	0.10696855436785313
1608	47	0.15398834843419706
1608	48	0.10776861664562176
1608	49	0.08043066296667689
1608	50	0.10978037838356869
1608	51	0.07476256404945048
1609	1	0.12888805450661067
1609	2	0.3285060517885938
1609	3	0.2460248384792365
1609	4	0.23093365749425487
1609	5	0.1854407850997788
1609	6	0.15124368373484032
1609	7	0.13844996903390694
1609	8	0.14360054739768913
1609	9	0.11364709116134009
1609	10	0.15088001544861385
1609	11	0.1163785260967245
1609	12	0.15160684381709189
1609	13	0.12802670122130166
1609	14	0.13518304591836738
1609	15	0.12063214933971977
1609	16	0.12162718045686916
1609	17	0.11229756137169744
1609	18	-0.07079109380156723
1609	19	0.12125962579966654
1609	20	0.1321098106195393
1609	21	0.10143842870474629
1609	22	0.11422778383187904
1609	23	0.10995920825320837
1609	24	0.11597497136566659
1609	25	0.1074123954629087
1609	26	0.11897971346480318
1609	27	0.07256499685436779
1609	28	0.10355043623656712
1609	29	0.09527145067539777
1609	30	0.10172563263486012
1609	31	0.07122437377216073
1609	32	0.13587448649828104
1609	33	0.08255237176398111
1609	34	0.10548097499144404
1609	35	0.10582812169624134
1609	36	0.09609001349183899
1609	37	0.1338213564384816
1609	38	0.07682476543548233
1609	39	0.1251010435556168
1609	40	0.10819026072161364
1609	41	0.14798010779583137
1609	42	0.12280684012234389
1609	43	0.09441680402311192
1609	44	0.09890123666327355
1609	45	0.11483363506706468
1609	46	0.10116759018941224
1609	47	0.14651298485476616
1609	48	0.11611598315770522
1609	49	0.1420266127598353
1609	50	0.06682740841053203
1609	51	0.11032662895833312
1610	1	0.10110645930360107
1610	2	0.44405560658451293
1610	3	0.26224879881351626
1610	4	0.2394199777920889
1610	5	0.2360770078351635
1610	6	0.17965337709377138
1610	7	0.12658978932891074
1610	8	0.15971399081008286
1610	9	0.10613299304137769
1610	10	0.11742463349538212
1610	11	0.1352182472840724
1610	12	0.14564219738247886
1610	13	0.1438757416900387
1610	14	0.10879075853195275
1610	15	0.1492241836961412
1610	16	0.09969886777808767
1610	17	0.08136147403893546
1610	18	0.115675642173521
1610	19	0.07009015117268547
1610	20	0.07770816213544407
1610	21	0.07015985102362521
1610	22	0.10837746713787766
1610	23	0.0561769742372249
1610	24	0.08445886960534921
1610	25	0.07976427358498483
1610	26	0.08217038866866488
1610	27	0.0893195365437478
1610	28	0.08191971529308262
1610	29	0.07108569713113866
1610	30	0.07703184497924553
1610	31	0.06780946420447265
1610	32	0.08286865859663095
1610	33	0.05931951316188844
1610	34	0.07680166792796683
1610	35	0.09925108339709254
1610	36	0.11148007587652842
1610	37	0.0780930780810607
1610	38	0.10313231809151091
1610	39	0.07081468732425122
1610	40	0.10080583000896581
1610	41	0.11689420130779382
1610	42	0.1244420054787625
1610	43	0.095115897245023
1610	44	0.0896004029888644
1610	45	0.09173025305491223
1610	46	0.09060873857949048
1610	47	0.12881492398103234
1610	48	0.09302361297834949
1610	49	0.12131094361324557
1610	50	0.08694269736599836
1610	51	0.10339277140358405
1611	1	0.13208707766636962
1611	2	0.4103220417334583
1611	3	0.2743945643074852
1611	4	0.2020619981496381
1611	5	0.1672572128230243
1611	6	0.13174999522794906
1611	7	0.13458088175786287
1611	8	0.18530460040025787
1611	9	0.14066409694441262
1611	10	0.20731653328318345
1611	11	0.1482897150641378
1611	12	0.16987006227113
1611	13	0.1503063413556731
1611	14	0.12998399976594754
1611	15	0.1100824013431918
1611	16	0.14857926220379625
1611	17	0.11355390678642863
1611	18	0.10443638012468881
1611	19	0.1307026336663739
1611	20	0.10590396119125245
1611	21	0.08651107325962215
1611	22	0.0788012220491936
1611	23	0.10201874067858796
1611	24	0.1029895881492493
1611	25	0.0581828976115375
1611	26	0.1193587383232213
1611	27	0.07633114489117077
1611	28	0.09114240788370864
1611	29	0.09072251575609869
1611	30	0.0726776493309842
1611	31	0.0904288501981938
1611	32	0.10683840878214568
1611	33	0.10323577573306864
1611	34	0.10390109522969482
1611	35	0.11805920325121377
1611	36	0.11015899413490615
1611	37	0.1146461607114091
1611	38	0.12236508153313963
1611	39	0.13888523306731315
1611	40	0.07160978328403189
1611	41	0.09288179658275908
1611	42	0.08382880482814414
1611	43	0.08408806573846306
1611	44	0.1282110953004576
1611	45	0.09544490460481825
1611	46	0.05360977581924686
1611	47	0.1481473452448583
1611	48	0.08242468125414604
1611	49	0.09084908384246404
1611	50	0.09663757308675258
1611	51	0.06148399153976669
2101	1	0.12983837352567917
2101	2	0.27307603478202935
2101	3	0.0711852115503433
2101	4	0.04609358762863991
2101	5	-0.12067143749586506
2101	6	-0.0072236904294626925
2101	7	0.017588851828087115
2101	8	0.023445485683090794
2101	9	0.020262359351129078
2101	10	-0.003163254550869965
2101	11	0.049094845237760865
2101	12	0.046128058468958955
2101	13	0.05489388261744921
2101	14	0.015238252488977366
2101	15	0.012303478922603972
2101	16	0.049763078992988596
2101	17	0.038484826167298536
2101	18	0.03126670989691149
2101	19	0.052898076946043204
2101	20	0.05400509306330292
2101	21	0.05534203978617569
2101	22	0.06469990484222166
2101	23	0.0208556625519023
2101	24	0.053707748925290844
2101	25	0.03384946581856951
2101	26	0.024948514023229507
2101	27	0.026262413205799362
2101	28	0.03411020585202351
2101	29	0.046395402195109625
2101	30	0.035067913594375
2101	31	0.044227234657590486
2101	32	0.04632831539545634
2101	33	0.056983253111702936
2101	34	0.04021343669781885
2101	35	0.07625482456313648
2101	36	0.04650293333762079
2101	37	0.06399230704462866
2101	38	0.05972524012064184
2101	39	0.05274402221343166
2101	40	0.05531827158686298
2101	41	0.01855230249385187
2101	42	0.049164123298467644
2101	43	0.04382345645544916
2101	44	0.035129607838264576
2101	45	0.07634198762570321
2101	46	0.009903888376271652
2101	47	0.09856224358532018
2101	48	0.028984365375812615
2101	49	0.08257184886772961
2101	50	-0.0207004149586254
2101	51	0.033106965807313316
2102	1	-0.0830619939924162
2102	2	-0.4956554995833713
2102	3	0.0033156849757958184
2102	4	0.052669004443963274
2102	5	0.039787183076292365
2102	6	0.03147163910974626
2102	7	0.05653566123139342
2102	8	0.10434427149611025
2102	9	0.03842196256434249
2102	10	0.09205605101794845
2102	11	0.07918337985609725
2102	12	0.11028798703010523
2102	13	0.05636496244886757
2102	14	0.09531056234526858
2102	15	0.09449612121487405
2102	16	0.08030228776085124
2102	17	0.07011869712897578
2102	18	0.11239781851192987
2102	19	0.07796428423903734
2102	20	0.06618866559515624
2102	21	0.0690954366039378
2102	22	0.07040981784496836
2102	23	0.08317596364053514
2102	24	0.090307688738136
2102	25	0.07158373993439682
2102	26	0.031149474383866504
2102	27	0.07203904053521626
2102	28	0.06841707122705287
2102	29	0.08739684914386459
2102	30	0.06869099880796625
2102	31	0.06849689219242094
2102	32	0.09173906368211249
2102	33	0.06401612768508613
2102	34	0.0594275310151815
2102	35	0.07961815220483004
2102	36	0.02070322227042709
2102	37	0.021304347131525958
2102	38	0.010976743751108131
2102	39	0.02851281779727799
2102	40	0.0441814580602653
2102	41	0.04072841662111415
2102	42	0.0259519679785285
2102	43	0.05583583314031415
2102	44	0.037727827741683484
2102	45	0.03637678932788191
2102	46	0.07983090138262838
2102	47	0.08807898552073823
2102	48	0.07319485921966873
2102	49	0.06928331765487172
2102	50	0.09794686361272653
2102	51	0.08635516481804473
2103	1	-0.11599247792875644
2103	2	-0.3591705895946262
2103	3	-0.1219040695066127
2103	4	-0.008809835385058307
2103	5	-0.0390717623898027
2103	6	-0.01254782988501546
2103	7	0.0014439268811372585
2103	8	0.02314813397757831
2103	9	0.013259940909392753
2103	10	-0.008744385586162196
2103	11	0.0454614071689079
2103	12	0.051501760767401095
2103	13	0.005037858397926698
2103	14	0.0022833176021137547
2103	15	0.0250391964680432
2103	16	0.028032770239960314
2103	17	0.044431334226864294
2103	18	0.005682991516437141
2103	19	0.040522982955295106
2103	20	0.015202679275532205
2103	21	-0.002011625674590789
2103	22	0.02984125463180476
2103	23	0.016928314289515356
2103	24	0.012881358491149797
2103	25	0.040871633341943436
2103	26	0.019639984961791868
2103	27	0.005404549922765511
2103	28	0.0425948258284663
2103	29	0.009379538754792804
2103	30	0.019143213724404973
2103	31	0.009813566242129923
2103	32	0.006985413101787685
2103	33	-0.0029269360381363185
2103	34	0.0038535457225137293
2103	35	0.05357088107957253
2103	36	0.004685778782622663
2103	37	0.02757070212307866
2103	38	0.0488724144768895
2103	39	-4.8409424883999463E-4
2103	40	0.05543307833747235
2103	41	0.05854224272757591
2103	42	0.04028006589116018
2103	43	0.04223148940327093
2103	44	0.10713685046888344
2103	45	0.022912688601138598
2103	46	0.030889112130665808
2103	47	0.10306295944170785
2103	48	0.07204055370853979
2103	49	0.034808229352847775
2103	50	0.0454574789575517
2103	51	0.04905979558305518
2104	1	0.07332611233930209
2104	2	0.22337218035816164
2104	3	-0.02753818398547736
2104	4	-0.07235982182626799
2104	5	-0.05633245831417355
2104	6	-0.050092240328794446
2104	7	-0.055654423907931516
2104	8	0.005407437035856333
2104	9	0.030177587155620245
2104	10	-0.018367295092616587
2104	11	-0.009367860689003749
2104	12	-0.003642917149626612
2104	13	0.028491318696488577
2104	14	-0.037617966568276984
2104	15	-0.015276944126085823
2104	16	0.005536479602469058
2104	17	0.06289452940320217
2104	18	-0.03787602508177912
2104	19	-0.01355763036881541
2104	20	0.010104975763752577
2104	21	0.015093762827703472
2104	22	-0.02511272717675439
2104	23	0.007943289851326085
2104	24	-0.02867229281776673
2104	25	0.02014029509658144
2104	26	-0.01807705322048747
2104	27	-0.0027215492184282652
2104	28	0.010738473794063452
2104	29	0.007525536024068913
2104	30	0.021708397982443728
2104	31	0.03237151055675014
2104	32	-0.04521677386340883
2104	33	-0.03702636175776064
2104	34	0.007404754048430107
2104	35	0.0036500847639260314
2104	36	-0.02217752973171372
2104	37	-0.021893357369727084
2104	38	-0.010832714507380103
2104	39	-0.020596428698127056
2104	40	-0.022647566628741345
2104	41	-0.025193057448433365
2104	42	-0.04475240367633404
2104	43	-0.010863425458083498
2104	44	-0.036489728415162404
2104	45	-0.040232376752989296
2104	46	-0.010025759021239367
2104	47	0.049277882337442236
2104	48	-0.02187099383026947
2104	49	0.012171771999703651
2104	50	-0.07315857420361738
2104	51	-0.02008910642435069
2105	1	0.04442507046472599
2105	2	0.23023817373168498
2105	3	0.00567406303061091
2105	4	0.00396447660493493
2105	5	-0.023758908356086295
2105	6	-0.036998950639762995
2105	7	-0.05868823493344166
2105	8	0.015945938492883727
2105	9	-0.007186190737478171
2105	10	-0.04646996564468964
2105	11	-0.024377241552045348
2105	12	-0.004600962736631686
2105	13	-0.028991416523659552
2105	14	-0.01606194086072321
2105	15	-0.03858938674314771
2105	16	-0.0315079497616324
2105	17	-0.03658253738056061
2105	18	-0.011849119968211141
2105	19	0.004325887255234306
2105	20	-0.0021899426027758295
2105	21	-0.023866757710401032
2105	22	-0.0385253653947899
2105	23	-0.002754885870196233
2105	24	-0.013822586219227162
2105	25	-0.0017350791399692866
2105	26	0.005554737925571374
2105	27	-0.0014441551024262367
2105	28	0.00882238262006041
2105	29	-0.0018952455814584823
2105	30	-0.010865151975643528
2105	31	-0.009942169535861467
2105	32	0.008992638934486763
2105	33	0.010157383402116693
2105	34	-0.031156580828422875
2105	35	-0.023095354539897528
2105	36	-0.015285119494500066
2105	37	0.002404012997928362
2105	38	0.022726260400801834
2105	39	0.010408076722740134
2105	40	0.035957567308742
2105	41	0.03218731847281475
2105	42	-4.6313685800924986E-4
2105	43	-0.003304785686879086
2105	44	0.004419883392635882
2105	45	-0.002941946031008058
2105	46	0.0024321678997125673
2105	47	0.05629412904301745
2105	48	0.008993807573411061
2105	49	0.03264018430607507
2105	50	0.022589177784475112
2105	51	-0.014570953763616501
2106	1	0.08999898037423293
2106	2	0.19531746115043092
2106	3	0.03088600833574162
2106	4	0.007377466396221166
2106	5	0.005631037097252545
2106	6	-0.044445624947968554
2106	7	-0.10524073316676663
2106	8	-0.029119303039387034
2106	9	-0.0024647538559321447
2106	10	-0.09165884449711825
2106	11	-0.04594481367217185
2106	12	-0.0635291235254698
2106	13	-0.02698695349142355
2106	14	-0.06818478101035907
2106	15	-0.07100249095431366
2106	16	-0.027656719222235893
2106	17	0.0028938531133277934
2106	18	-0.015118672133304756
2106	19	-0.026565259685931153
2106	20	-0.01669417679283214
2106	21	0.0022918901306354655
2106	22	0.0016225698770497843
2106	23	-0.01058883789557541
2106	24	-0.039719123716245974
2106	25	-0.031158362963175534
2106	26	0.006001723217046617
2106	27	-0.02877365501495177
2106	28	-0.014398240677593321
2106	29	-0.023727733142756335
2106	30	-0.04194072840579821
2106	31	-0.057360409842800664
2106	32	-0.011011577329895772
2106	33	0.032257223514321254
2106	34	-0.028299552254893
2106	35	-0.006599859673606545
2106	36	-0.12033359604939875
2106	37	-0.05237101724241455
2106	38	-0.04911453157178158
2106	39	-0.05610212461161268
2106	40	-0.04575093032411104
2106	41	-0.05061555388337524
2106	42	-0.07570511226474963
2106	43	-0.02153120827951227
2106	44	-0.06605520476160365
2106	45	-0.04999397843436526
2106	46	-0.10288390896256061
2106	47	-0.009641911759388222
2106	48	-0.08527900371651498
2106	49	-0.023756894093978076
2106	50	-0.019411051711578864
2106	51	-0.0355449999585602
2107	1	-0.207188421466725
2107	2	-0.4430603653750609
2107	3	-0.15566470855176107
2107	4	-0.06427634456108677
2107	5	-0.10517656653615859
2107	6	-0.05833054853528097
2107	7	-0.06218799890237392
2107	8	-0.0700031017828735
2107	9	-0.004652469018836314
2107	10	-0.042422174476875796
2107	11	-0.048467565256004264
2107	12	-0.0390372010505331
2107	13	-0.03359205231343054
2107	14	-0.019139429207854164
2107	15	-0.011073059385914519
2107	16	-0.013954286404384675
2107	17	-0.025785827874763356
2107	18	0.0025662318381947102
2107	19	-0.03467063121772185
2107	20	0.0013017340524328347
2107	21	-0.023084305251614978
2107	22	-0.004340610809961731
2107	23	-0.04094535039637037
2107	24	-0.008516350113630722
2107	25	-0.029605296079090238
2107	26	-0.017185648652557006
2107	27	0.0072962561455724995
2107	28	-0.0107422408279092
2107	29	0.008165948965284997
2107	30	-0.03003141856633107
2107	31	-0.04452813322913585
2107	32	-0.030033823319335795
2107	33	-0.026243227154459703
2107	34	-0.00846034101166282
2107	35	-0.03553199190996281
2107	36	-0.007904542826437932
2107	37	0.011774866554013386
2107	38	-8.991305562773277E-4
2107	39	0.008636332677376402
2107	40	-0.008888928886804592
2107	41	-0.00430497203239355
2107	42	0.010511428752813856
2107	43	0.009715246414920387
2107	44	-0.003904952262573147
2107	45	-0.015541685738682531
2107	46	0.01465917445241871
2107	47	0.03423983307768452
2107	48	0.021664471488300308
2107	49	0.053859446628862884
2107	50	-0.011462950793180937
2107	51	-0.02028822959979948
2108	1	-0.11622274310295211
2108	2	-0.4044192531122519
2108	3	-0.23268389795338607
2108	4	-0.028749458442327125
2108	5	-0.11917543662068653
2108	6	-0.03671574160016178
2108	7	0.020730349678366622
2108	8	-0.01863896383153474
2108	9	0.03520331245930919
2108	10	-0.023379750608512495
2108	11	0.009320914648661471
2108	12	-0.049344301264277135
2108	13	0.029923618557241127
2108	14	0.05063277039387515
2108	15	0.014296770096088096
2108	16	-0.03536368350109598
2108	17	-0.029361036133593643
2108	18	0.019052731244293852
2108	19	0.015402635793080321
2108	20	-0.037183666903175094
2108	21	-0.005749582618435056
2108	22	0.03160637312051051
2108	23	0.042765129035117866
2108	24	8.603346998583561E-4
2108	25	-0.023946642292088427
2108	26	-0.01166406922355634
2108	27	0.017119420945618913
2108	28	0.02045262360341127
2108	29	-0.008100638474175526
2108	30	0.013196702734390442
2108	31	-0.002152833883222627
2108	32	0.01536889109987527
2108	33	0.010080832279662388
2108	34	-0.26064162043822847
2108	35	-0.2751353072699345
2108	36	-0.1691249217552624
2108	37	-0.18387445597087293
2108	38	-0.19299831118142663
2108	39	-0.18708278611117635
2108	40	-0.4675505261532251
2108	41	-0.6421278848156646
2108	42	-0.4333372060661773
2108	43	-0.6671686454805226
2108	44	-0.7250704801839234
2108	45	-0.6933683038740455
2108	46	-0.37117907495516533
2108	47	-0.47587960695702236
2108	48	-0.3864988733459853
2108	49	-0.5001337395449283
2108	50	-0.6196211225079153
2108	51	-0.547405075602093
2109	1	0.1348293477307081
2109	2	0.22283439746134093
2109	3	-0.08321177070430963
2109	4	-0.0925734566990215
2109	5	-0.18758408267326843
2109	6	-0.09506265683112503
2109	7	-0.10697560090170555
2109	8	-0.09173308728951213
2109	9	-0.0910061368329238
2109	10	-0.13765621954329532
2109	11	-0.08082713407065967
2109	12	-0.05558503082929889
2109	13	-0.045080723608577955
2109	14	-0.08811231402339104
2109	15	-0.09333340560088743
2109	16	-0.08608533587879919
2109	17	-0.08831915490562636
2109	18	-0.025917926221787013
2109	19	-0.05805326419577739
2109	20	-0.0638562014317543
2109	21	-0.02083942717219145
2109	22	-0.054545198274212225
2109	23	-0.04944160074101234
2109	24	-0.04048298904348968
2109	25	-0.081607933735107
2109	26	-0.10934065675872517
2109	27	-0.07515075612564459
2109	28	-0.11805309515634121
2109	29	-0.08625075371431024
2109	30	-0.10918857496226764
2109	31	-0.11398049787559472
2109	32	-0.06233356822458802
2109	33	-0.0738815238242978
2109	34	-0.06349861513399446
2109	35	-0.10829987154099285
2109	36	-0.053685834563992785
2109	37	-0.05393569575372226
2109	38	-0.045901771780911815
2109	39	-0.04985215652841646
2109	40	-0.04579256137161991
2109	41	-0.05003054844332411
2109	42	-0.049942606974333614
2109	43	-0.04357610654673749
2109	44	-0.04421660943416583
2109	45	-0.012841478218412306
2109	46	-0.012008494365026934
2109	47	0.006264604533740226
2109	48	-0.048035076137153965
2109	49	-0.04664112237337292
2109	50	-0.026518775521481075
2109	51	-0.050698764466247326
2110	1	0.043081951840861166
2110	2	0.1658094735998148
2110	3	-0.16798043600012136
2110	4	-0.13272865593666694
2110	5	-0.12146652085353082
2110	6	-0.12461160130378346
2110	7	-0.1219908820451181
2110	8	-0.12376084418224309
2110	9	-0.08887664658465155
2110	10	-0.11470880554933416
2110	11	-0.10288012597086293
2110	12	-0.11576045998850049
2110	13	-0.09011077343959073
2110	14	-0.10236063899128567
2110	15	-0.16487761733858974
2110	16	-0.15444140793120908
2110	17	-0.1329721651661373
2110	18	-0.10825541409116113
2110	19	-0.09227072568803152
2110	20	-0.11860632523607961
2110	21	-0.0884234123033778
2110	22	-0.09757675241711894
2110	23	-0.11478157028920322
2110	24	-0.13644341615712818
2110	25	-0.11160804267147029
2110	26	-0.08471861285634219
2110	27	-0.107918798681375
2110	28	-0.1267414711586312
2110	29	-0.06013320781526943
2110	30	-0.09395880590479067
2110	31	-0.1516892344796048
2110	32	-0.09594520705162068
2110	33	-0.05773468916043356
2110	34	-0.10192924163740713
2110	35	-0.08849339035827342
2110	36	-0.11365677268956631
2110	37	-0.08101514466260795
2110	38	-0.0922196372343933
2110	39	-0.10080630476353747
2110	40	-0.0693001213798965
2110	41	-0.0663542962551773
2110	42	-0.11212582542168548
2110	43	-0.08962006277459267
2110	44	-0.06074671911248686
2110	45	-0.06404298187175073
2110	46	-0.12041689892654261
2110	47	-0.07713271961623036
2110	48	-0.08435417796467704
2110	49	-0.09123140094558124
2110	50	-0.10692475203595109
2110	51	-0.07629714643535124
2111	1	-0.2152743889729365
2111	2	-0.302973109732811
2111	3	-0.24659199066007886
2111	4	-0.14977701031574497
2111	5	-0.22992488850117354
2111	6	-0.14690241060023368
2111	7	-0.15431794322548598
2111	8	-0.15025600314518073
2111	9	-0.10227926425795175
2111	10	-0.10854449816576306
2111	11	-0.14585193905392657
2111	12	-0.10978773789948093
2111	13	-0.15680841010041746
2111	14	-0.10888669028599907
2111	15	-0.11935055590726051
2111	16	-0.06999816810151316
2111	17	-0.10831922571537689
2111	18	-0.07217555064265468
2111	19	-0.13449623380899567
2111	20	-0.08408951047420032
2111	21	-0.07710669088558575
2111	22	-0.10887440755073641
2111	23	-0.11632565782413451
2111	24	-0.06690227144991923
2111	25	-0.11194679648292549
2111	26	-0.11222269093681092
2111	27	-0.11806014574148094
2111	28	-0.07854431601305123
2111	29	-0.09158102909805166
2111	30	-0.09120143527425029
2111	31	-0.10450657386443396
2111	32	-0.0658592108863445
2111	33	-0.09364104331842071
2111	34	-0.1030479088912557
2111	35	-0.08212396611240536
2111	36	-0.0890323174253922
2111	37	-0.0944968775477335
2111	38	-0.10452596678767634
2111	39	-0.0944994914728241
2111	40	-0.059713980596463045
2111	41	-0.10909908414962644
2111	42	-0.06779858163233854
2111	43	-0.1441334956271234
2111	44	-0.05339231586302873
2111	45	-0.12675780405282921
2111	46	-0.12948714632545943
2111	47	-0.016730582204431244
2111	48	-0.0827637809110584
2111	49	-0.07521749017305979
2111	50	-0.11102739366458536
2111	51	-0.08439171766955411
2201	1	0.0915566959186691
2201	2	0.2186616813836295
2201	3	-0.00530395307022502
2201	4	-0.03449967547755506
2201	5	-0.04789040855666826
2201	6	-0.04323090470460045
2201	7	-0.03550001805423619
2201	8	-0.06006038582714979
2201	9	-0.002437672565903881
2201	10	-0.03397089532541031
2201	11	-0.008415681829980315
2201	12	-0.03297412635413366
2201	13	-0.029326481775122204
2201	14	-0.026605488212858575
2201	15	-0.042891957231873334
2201	16	-0.03810325917834945
2201	17	-0.036010836828928916
2201	18	-0.03508612231748032
2201	19	0.027267466126694728
2201	20	-0.025279035958732265
2201	21	0.009006090820221857
2201	22	-0.03349372987545962
2201	23	-0.015031548659109717
2201	24	0.012331083487367778
2201	25	0.030450095971218616
2201	26	-3.502764969525174E-4
2201	27	0.0025498140412025805
2201	28	0.0067503713784162755
2201	29	-0.0077515572535062915
2201	30	-0.011936160709922206
2201	31	-0.0021653475546870027
2201	32	0.03030757202847667
2201	33	0.0015192213998886928
2201	34	-0.020522665503690973
2201	35	-0.012388852773291603
2201	36	0.04386804386427201
2201	37	0.009862805302901734
2201	38	0.02571163974376134
2201	39	-0.0019196428679748578
2201	40	0.06667211605573442
2201	41	-0.015422290353441781
2201	42	0.04305445484921222
2201	43	0.026161084234701093
2201	44	0.029106190582560032
2201	45	-0.01835890660859718
2201	46	0.005708144258377956
2201	47	0.06758548073873527
2201	48	0.021149912354857747
2201	49	0.03627378715993501
2201	50	-0.004663800792656048
2201	51	0.048613415153241135
2202	1	-0.07758623726483904
2202	2	-0.5368887852525219
2202	3	-0.028151469852296884
2202	4	-0.03099563127751992
2202	5	-0.07845069056795495
2202	6	0.044953271445415055
2202	7	0.018266236629905563
2202	8	-0.010513727685449226
2202	9	-0.027575254381297043
2202	10	0.03294036650774501
2202	11	0.03399327949546915
2202	12	0.08331351745393079
2202	13	0.04000959629151879
2202	14	0.02320097670649801
2202	15	0.07168717935407187
2202	16	0.04388401617617177
2202	17	0.07713423252084084
2202	18	0.013305948758770114
2202	19	0.04546623963940277
2202	20	0.03218929217086952
2202	21	0.06516744644986971
2202	22	0.0921022503347757
2202	23	0.03399863802722081
2202	24	0.04136910144097783
2202	25	0.03699900173395321
2202	26	0.06920073403027516
2202	27	0.08063380613021565
2202	28	0.056343506949389166
2202	29	0.04302497010316131
2202	30	0.06718846922846211
2202	31	0.09996746307172799
2202	32	0.09417110593430067
2202	33	0.03380223985729458
2202	34	0.10612404575039847
2202	35	0.05130013427479696
2202	36	0.06064967276023481
2202	37	0.0822186632051185
2202	38	0.0831171850443937
2202	39	0.057502919140247855
2202	40	0.06456988640697858
2202	41	0.06258619178251479
2202	42	0.06798189979836877
2202	43	0.08828273206702164
2202	44	0.043688921359951394
2202	45	0.07722049781122564
2202	46	0.08282193163221763
2202	47	0.10563858435011042
2202	48	0.060431040963045746
2202	49	0.06650809214502118
2202	50	0.07085295607056707
2202	51	0.05741263660707574
2203	1	0.09866186873703242
2203	2	0.17218169115884763
2203	3	0.024943777553609436
2203	4	-0.0466925278784629
2203	5	-0.010412338072953276
2203	6	-0.0624629179533045
2203	7	0.006495757001545144
2203	8	0.0033865699797530624
2203	9	-0.04817021620660711
2203	10	-0.036674994472875255
2203	11	-0.022253172418444933
2203	12	0.011245688546466681
2203	13	0.0018557844759996556
2203	14	-0.006125989929273601
2203	15	-0.09552782132303861
2203	16	0.024516174432832827
2203	17	-0.018229267755302203
2203	18	0.01622862457737284
2203	19	0.02106085247526579
2203	20	-0.010507264173398312
2203	21	-0.040321961640273685
2203	22	-0.005009176568442797
2203	23	-0.0441185295757478
2203	24	0.019677201906532105
2203	25	-0.027937409307419614
2203	26	0.013352187871497279
2203	27	-0.02301283496358053
2203	28	-0.01131158000998056
2203	29	-0.032236031941529575
2203	30	0.004764422590881168
2203	31	0.029470555400720855
2203	32	-0.004749364091232167
2203	33	0.014295457294025482
2203	34	0.015612686641674145
2203	35	-0.005298048912493414
2203	36	0.01655301675544507
2203	37	0.005820888094852705
2203	38	0.05389195996981755
2203	39	-0.02341788033469072
2203	40	0.035193947668474834
2203	41	-0.05068560800497579
2203	42	0.009993908447675892
2203	43	-0.010277710905462811
2203	44	-0.016258367341883684
2203	45	0.003975920567320657
2203	46	0.016110695369931705
2203	47	0.030413173330352095
2203	48	0.02080631395008936
2203	49	0.005151463868976691
2203	50	0.013241273181812119
2203	51	0.013082745860643286
2204	1	-0.21288358962392806
2204	2	-0.1927525192444648
2204	3	-0.1297049411173461
2204	4	-0.06307958556252657
2204	5	-0.17181547381883178
2204	6	-0.09234708898749489
2204	7	-0.04473393734153319
2204	8	-0.06654964965746046
2204	9	-0.029641398351117232
2204	10	-0.06363325933548225
2204	11	-0.05060511644330745
2204	12	-0.0298736233278305
2204	13	-0.054796952404871035
2204	14	0.014242451927081845
2204	15	-0.04852103183382184
2204	16	-0.02553732669834119
2204	17	-0.02685437088447884
2204	18	0.012981975949216462
2204	19	-0.016398372132584882
2204	20	-0.023163639015145066
2204	21	0.009036866130180954
2204	22	-6.623974319523995E-4
2204	23	-0.029198132051092784
2204	24	-0.0030466049266948403
2204	25	0.013419193960977793
2204	26	0.005476648580930998
2204	27	-0.010681315818352743
2204	28	0.017740852645871996
2204	29	0.0174011035749686
2204	30	-0.02584303396527332
2204	31	0.014170862997566758
2204	32	0.022518038475752178
2204	33	0.019464639430417208
2204	34	0.0025874483042400698
2204	35	0.004558376448613899
2204	36	0.043289856417068506
2204	37	-0.013554111549517245
2204	38	0.0013206953796043308
2204	39	0.014027644293314268
2204	40	0.030672781880824118
2204	41	0.003992858357470652
2204	42	9.222257177441406E-4
2204	43	7.269823773796702E-4
2204	44	0.006321829006658675
2204	45	9.129555881912665E-4
2204	46	0.013958020768697565
2204	47	0.07702765546344637
2204	48	-0.02890483100290453
2204	49	-0.4731508352679583
2204	50	0.011011058207969882
2204	51	-0.0035497445010008732
2205	1	-0.08705584787528409
2205	2	0.09038802408357327
2205	3	0.010688364189718413
2205	4	0.010204330669459694
2205	5	-0.06825189196642611
2205	6	5.728111622289589E-4
2205	7	-0.006874677058355871
2205	8	-0.05805619638859838
2205	9	0.028645281961395597
2205	10	-0.03238746213185095
2205	11	-0.020734086204463154
2205	12	-0.02144775558456047
2205	13	-0.0176524940885443
2205	14	-0.020446494162264628
2205	15	-0.024263131388039483
2205	16	-0.16146774138896092
2205	17	-0.1535023303640628
2205	18	-0.14719197434199316
2205	19	-0.1163736117611478
2205	20	-0.18473730813057898
2205	21	-0.1079471421231446
2205	22	-0.1527007433248997
2205	23	-0.12075748078549253
2205	24	-0.11195327306121783
2205	25	-0.09044766592897702
2205	26	-0.09411072075406679
2205	27	-0.0727253930443581
2205	28	-0.015660034839321213
2205	29	-0.03971160603177282
2205	30	-0.04660471414066336
2205	31	-0.033311415518731735
2205	32	-0.10674188216837877
2205	33	-0.047856639225152264
2205	34	-0.01854148637242048
2205	35	-0.08212877770256455
2205	36	-0.41664213545293904
2205	37	-0.36183668593208296
2205	38	-0.3932267901037818
2205	39	-0.34937819451491947
2205	40	-0.32079640661932274
2205	41	-0.294477539954066
2205	42	-0.290026947115976
2205	43	-0.31362829909928536
2205	44	-0.25960352476933224
2205	45	-0.227227399134442
2205	46	-0.24680014380124504
2205	47	-0.1767536628063553
2205	48	-0.21177896423096598
2205	49	-0.19491418597647936
2205	50	-0.20767089575812037
2205	51	-0.21388777421788774
2206	1	-0.08529234536876373
2206	2	-0.36104501328050986
2206	3	-0.15189439445711628
2206	4	-0.21230561126896674
2206	5	-0.09202570871443783
2206	6	-0.05086040842422079
2206	7	-0.08897615519738622
2206	8	-0.09380008324308875
2206	9	-0.07105998312285067
2206	10	-0.08769422160870732
2206	11	-0.04919125205509545
2206	12	-0.08285118083790621
2206	13	-0.10532132107729097
2206	14	-0.05928967108817318
2206	15	-0.07716308483347945
2206	16	-0.08328546285901695
2206	17	-0.03696075989426362
2206	18	-0.047050182563125986
2206	19	-0.053799017327122556
2206	20	-0.04506922031384164
2206	21	-0.09098533108272733
2206	22	-0.030452788339808023
2206	23	-0.025322089238599688
2206	24	-0.04655736877572991
2206	25	-0.03198511443122243
2206	26	-0.04111094849948671
2206	27	-0.035611389232720114
2206	28	-0.04924441744537944
2206	29	-0.05836682253911363
2206	30	-0.03221419084911048
2206	31	-0.03340621670485433
2206	32	-0.05001525902834203
2206	33	-0.020866558662369528
2206	34	-0.028706637431668014
2206	35	-0.05233399555542917
2206	36	-0.004507940812857214
2206	37	-0.026848602962637358
2206	38	-0.029606533505877053
2206	39	-0.0260765302137429
2206	40	-0.02899615385791776
2206	41	-0.03271874146288667
2206	42	-0.04152528072945216
2206	43	-0.0032702052690964933
2206	44	0.02110857350654527
2206	45	-0.03448334077630477
2206	46	-0.028544393581476868
2206	47	0.04118237337853259
2206	48	-0.037667693042500616
2206	49	-0.019713131652167704
2206	50	0.010475167048277001
2206	51	-0.004365294736039971
2207	1	-0.14693944933964076
2207	2	-0.9165613651100699
2207	3	-0.4429720428510606
2207	4	-0.24485847480953282
2207	5	-0.12523628340888848
2207	6	-0.05964274269594938
2207	7	-0.09803480124444519
2207	8	-0.13023219636877315
2207	9	-0.07518881905206598
2207	10	-0.11981224805405333
2207	11	-0.07927576633457534
2207	12	-0.047282760559220094
2207	13	-0.07135268011726481
2207	14	-0.05251407096783112
2207	15	-0.030478291760289267
2207	16	-0.00666337542983797
2207	17	-0.0017789578805960105
2207	18	-0.026153747973594932
2207	19	-0.01633696944421814
2207	20	-0.01849386163732447
2207	21	0.012948766764452557
2207	22	0.00897014111003358
2207	23	-0.00938631798241829
2207	24	-0.011831608048424869
2207	25	-0.003554001228408765
2207	26	-0.007040019993723945
2207	27	0.035797385545336624
2207	28	-0.03338423459531725
2207	29	0.008575742248069673
2207	30	0.02213546379140041
2207	31	-0.012822902157978433
2207	32	-0.05205237314608269
2207	33	0.019742977305405418
2207	34	0.01270623897049461
2207	35	-0.018280997934176924
2207	36	-0.010540821367818864
2207	37	0.06821150607491688
2207	38	0.004877933194478601
2207	39	0.01896362965939602
2207	40	-0.002495353255241639
2207	41	0.015570278262018178
2207	42	0.03235686027193907
2207	43	0.03577992959249343
2207	44	0.037946927400930974
2207	45	0.014278756453990127
2207	46	0.017134018528686568
2207	47	0.0755790021686451
2207	48	-0.02458522933851981
2207	49	0.05808929154824938
2207	50	-0.00426110753334541
2207	51	0.02950269999187327
2208	1	-0.14725551462410635
2208	2	-0.16873884760980928
2208	3	-0.26637713549997954
2208	4	-0.2422148258201915
2208	5	-0.03814746152660575
2208	6	-0.126966820738744
2208	7	-0.13519288527047024
2208	8	-0.12099065144960974
2208	9	-0.1336970468102976
2208	10	-0.12660806231644983
2208	11	-0.11095875449684911
2208	12	-0.09890353366788673
2208	13	-0.16992659381870112
2208	14	-0.11920328962993665
2208	15	-0.08051083019120142
2208	16	-0.02355833656367423
2208	17	-0.00439745146443471
2208	18	-0.03228589137191307
2208	19	-0.026592320918950918
2208	20	-0.034066567760078215
2208	21	-0.02750197306344404
2208	22	-0.02262019991897546
2208	23	-0.013227438454784135
2208	24	-0.027098501800800534
2208	25	-0.0212062076257169
2208	26	-0.022162882822463814
2208	27	-0.056793144738691126
2208	28	-0.044291043514498085
2208	29	-0.013595972523859245
2208	30	-0.009387239796602387
2208	31	-0.02202616423254966
2208	32	-0.0014802850462061201
2208	33	-0.0031118014394238003
2208	34	-0.00445393352379142
2208	35	-0.019151926025436694
2208	36	-0.047815268337807026
2208	37	0.006299849156661708
2208	38	-0.0315167736290789
2208	39	-0.014744409571754602
2208	40	-0.032092345752943174
2208	41	-0.014417709845218951
2208	42	-0.06573039057724372
2208	43	-0.050376941859347824
2208	44	-0.044801553005271444
2208	45	-0.014458720354916466
2208	46	-0.052228541779726356
2208	47	0.012170909646528116
2208	48	-0.03252576593741452
2208	49	-0.0383669804726523
2208	50	-0.031169848024759972
2208	51	0.0014708213399643455
2209	1	-0.12094984615526272
2209	2	-0.16539499047686945
2209	3	-0.2216329343195227
2209	4	-0.2381537557192459
2209	5	-0.14412925902409057
2209	6	-0.14442785537558933
2209	7	-0.05398503628171625
2209	8	-0.15950854374501233
2209	9	-0.1375482691550758
2209	10	-0.16315436018345508
2209	11	-0.14085046772715515
2209	12	-0.1732204331747198
2209	13	-0.12190349634990127
2209	14	-0.15544578545102183
2209	15	-0.11012928756295537
2209	16	-0.025578340407783173
2209	17	-0.08419036410912639
2209	18	-0.0685416122732434
2209	19	-0.06784879536876076
2209	20	-0.11200502431369586
2209	21	-0.057774175065141264
2209	22	-0.05262202398951388
2209	23	-0.09279078619430692
2209	24	-0.11212963046730096
2209	25	-0.0788041694962871
2209	26	-0.06883027570845002
2209	27	-0.05410725542679984
2209	28	-0.07617679900677388
2209	29	-0.045890059061740374
2209	30	-0.11658172896455454
2209	31	-0.0925499822205893
2209	32	-0.04465689256709027
2209	33	-0.11572049523505967
2209	34	-0.059317469502524034
2209	35	-0.1369232735169561
2209	36	-0.043318147925830885
2209	37	-0.04550186815315982
2209	38	-0.06815693384064048
2209	39	-0.04179075396234566
2209	40	-0.07249407351199721
2209	41	-0.032025034723112356
2209	42	-0.047435108212965815
2209	43	-0.019380591220325982
2209	44	-0.05293019722564196
2209	45	-0.016300985521226607
2209	46	-0.055222907943281996
2209	47	0.02247344478232094
2209	48	-0.07708724862727223
2209	49	-0.03387104324172441
2209	50	-0.04436942246614706
2209	51	-0.030391868599821237
2210	1	0.03649516052448121
2210	2	0.2343497860425714
2210	3	-0.03132003422837215
2210	4	-0.16348349475089208
2210	5	-0.07797699910313582
2210	6	-0.14705096626700964
2210	7	-0.11223291682586023
2210	8	-0.10796649752893472
2210	9	-0.11857461053499918
2210	10	-0.09793888209860313
2210	11	-0.1514727493248884
2210	12	-0.1630759346634676
2210	13	-0.19166304466313022
2210	14	-0.09413744943193336
2210	15	-0.14324024681468472
2210	16	-0.12210400337747274
2210	17	-0.11959753461228928
2210	18	-0.12855191582986691
2210	19	-0.16756866524896452
2210	20	-0.13326689344913945
2210	21	-0.14563747588011466
2210	22	-0.1577169970748571
2210	23	-0.20315476576737979
2210	24	-0.11978555220340326
2210	25	-0.09937762747181011
2210	26	-0.13670982497480821
2210	27	-0.10410602922703305
2210	28	-0.12325773914891869
2210	29	-0.14461453301769467
2210	30	-0.09701462444311204
2210	31	-0.1321606698821114
2210	32	-0.12711752242329766
2210	33	-0.10525066244522918
2210	34	-0.13383928203101192
2210	35	-0.13841314971600127
2210	36	-0.08761760262954965
2210	37	-0.13044399331843692
2210	38	-0.11390548080740359
2210	39	-0.07919421561309292
2210	40	-0.08557393523309997
2210	41	-0.1088419062763677
2210	42	-0.12111843905405095
2210	43	-0.10397835470681116
2210	44	-0.08958978283854435
2210	45	-0.08940876380842155
2210	46	-0.1285506897936557
2210	47	-0.07235627384207532
2210	48	-0.10664201820507202
2210	49	-0.0858670044920089
2210	50	-0.14184220777540446
2210	51	-0.12657554144790595
2211	1	-0.20405646643961006
2211	2	-0.5210418989331131
2211	3	-0.3478382171365979
2211	4	-0.2596414874872721
2211	5	-0.22145999301370267
2211	6	-0.22461267240184668
2211	7	-0.15326701662199582
2211	8	-0.15441945330631057
2211	9	-0.16581542204026078
2211	10	-0.19661993450101534
2211	11	-0.13326318893794564
2211	12	-0.12924033579137983
2211	13	-0.13846999766483492
2211	14	-0.16334541725198903
2211	15	-0.1413125896459988
2211	16	-0.09930649117629997
2211	17	-0.08958538925437409
2211	18	-0.10859941502955195
2211	19	-0.11657901348759481
2211	20	-0.10696608998826918
2211	21	-0.07181012597428804
2211	22	-0.1366590212379677
2211	23	-0.10684988763955516
2211	24	-0.10335727823749608
2211	25	-0.07873389615554771
2211	26	-0.12962995785287035
2211	27	-0.11731157016190252
2211	28	-0.11545344194124851
2211	29	-0.1309250452840658
2211	30	-0.07851739499766808
2211	31	-0.07679077384799626
2211	32	-0.09805597459524762
2211	33	-0.11918484479930669
2211	34	-0.12445983173926578
2211	35	-0.10974645812891026
2211	36	-0.11200124428525982
2211	37	-0.12274502572245183
2211	38	-0.12647299019477032
2211	39	-0.13081160714634166
2211	40	-0.09392617196669306
2211	41	-0.09577246814395579
2211	42	-0.0925408929308773
2211	43	-0.10030162513870522
2211	44	-0.12547016910266962
2211	45	-0.10361993364577415
2211	46	-0.12313375643629598
2211	47	-3.7599077359033473
2211	48	-0.11448019480576477
2211	49	-0.15007029218616452
2211	50	-0.10374379157934754
2211	51	-0.1454243876919037
2301	1	-0.050882208831481535
2301	2	-0.11409942877558876
2301	3	-0.11005649835271925
2301	4	-0.06661629853694961
2301	5	0.02155586781039176
2301	6	-0.04626638630020352
2301	7	0.022728309758413445
2301	8	0.04365048715471431
2301	9	0.020922897580227584
2301	10	-0.030021398442656277
2301	11	0.054072212598619274
2301	12	0.03482539686238795
2301	13	0.049029903338492886
2301	14	0.026597483976630087
2301	15	0.04516965198813239
2301	16	0.06391854855568369
2301	17	0.04252702980660672
2301	18	0.07518287062245577
2301	19	0.034445234439985484
2301	20	0.05220743182381682
2301	21	0.0391564195662113
2301	22	0.03850805940197688
2301	23	0.0175885207505857
2301	24	0.059957571273571375
2301	25	0.016862842176088577
2301	26	0.031666019566593206
2301	27	0.045931698156927325
2301	28	0.034443332910917945
2301	29	0.044795545537567705
2301	30	0.03598116693710551
2301	31	0.028900080749870938
2301	32	0.06609580596414588
2301	33	0.062119310009094875
2301	34	0.032720603313876495
2301	35	0.06655987619018333
2301	36	0.04272652238120145
2301	37	0.0531076667124637
2301	38	0.06208014835934961
2301	39	0.028123273355205924
2301	40	0.023156982185874142
2301	41	0.06773813347325586
2301	42	0.02626750933382027
2301	43	0.03318080196902429
2301	44	0.01883549020424624
2301	45	0.048011441649379094
2301	46	0.028776449491630274
2301	47	0.08658516728229415
2301	48	0.01969883621698898
2301	49	0.047301221613011535
2301	50	0.010930677763141716
2301	51	0.027661744396120014
2302	1	-0.11945486593801746
2302	2	-0.5126046200828895
2302	3	-0.09993561487462443
2302	4	-0.012338192840253726
2302	5	0.027307777763034835
2302	6	0.021872062357850552
2302	7	0.004515788096419726
2302	8	0.06659705808258565
2302	9	0.01507293869611459
2302	10	0.03022372632377568
2302	11	0.05899561421242794
2302	12	0.06134716131307982
2302	13	0.03378933434471065
2302	14	0.0327866752276762
2302	15	0.03489149825490756
2302	16	0.062058996426571866
2302	17	0.028941533704418987
2302	18	0.023030548387019678
2302	19	0.03947947035038624
2302	20	0.030472564525510393
2302	21	0.0045978695479931275
2302	22	0.022517381440700035
2302	23	0.044721686108303516
2302	24	-0.004539107585102897
2302	25	0.04544695081276018
2302	26	6.148037675401952E-4
2302	27	0.04375976741822285
2302	28	0.015729025762745152
2302	29	0.03649725659278147
2302	30	0.04419353155657291
2302	31	0.03485297048359115
2302	32	0.02238978588805196
2302	33	0.05494468978896805
2302	34	0.02918936950728579
2302	35	0.02139518901194748
2302	36	0.0543991809894635
2302	37	0.03979597803574819
2302	38	0.05597428597376819
2302	39	0.02724973430300537
2302	40	0.07504431293283176
2302	41	0.03810684290339594
2302	42	0.07271627900973954
2302	43	0.041294413903642635
2302	44	0.06298533246724958
2302	45	0.05392764977015929
2302	46	0.04795412030193802
2302	47	0.09415879677376182
2302	48	0.0391455804145906
2302	49	0.060892576830305245
2302	50	0.09473247615253655
2302	51	0.06561491393514984
2303	1	-0.07729334707067181
2303	2	-0.5148361305956897
2303	3	-0.09634271701246178
2303	4	-0.09142505586034133
2303	5	-0.13499719590755177
2303	6	-0.037800269045746404
2303	7	-0.04660384724161304
2303	8	-0.015321765180168256
2303	9	-0.029443013677401098
2303	10	-0.01959221830919944
2303	11	0.03553469129677467
2303	12	-0.029847550617390084
2303	13	0.037292962908964
2303	14	0.003539092170839808
2303	15	0.04096353774525596
2303	16	0.015002133757384684
2303	17	0.016846843282813495
2303	18	0.005321901783375438
2303	19	0.025170474196357873
2303	20	0.03908966996235108
2303	21	0.017054963599122175
2303	22	0.0420373964694889
2303	23	0.00185189252464113
2303	24	0.03487584773408514
2303	25	0.044312036783829
2303	26	-0.014060005450893698
2303	27	0.018534815759139178
2303	28	0.037815277398784986
2303	29	0.06043688668135161
2303	30	0.017913826185719017
2303	31	0.06280897276210595
2303	32	-0.003606396024125047
2303	33	0.008429319357738052
2303	34	0.020287003729848152
2303	35	0.002048482634521065
2303	36	0.03189634422332688
2303	37	0.041359552961338863
2303	38	0.020782475418599233
2303	39	0.06585986976586611
2303	40	0.042415602605025526
2303	41	0.051513618867062405
2303	42	0.04731717977139738
2303	43	0.040762742195234125
2303	44	0.05893519072714071
2303	45	0.02164290851445827
2303	46	0.03199690875896266
2303	47	0.10515950657482875
2303	48	0.04635836308550978
2303	49	0.0414061534824981
2303	50	0.034868658939771535
2303	51	-0.007833892935209974
2304	1	-0.11545385803848518
2304	2	-0.5833271215888658
2304	3	-0.053807783671203424
2304	4	0.005941376739151849
2304	5	-0.0948199293454266
2304	6	0.033095312914085184
2304	7	0.016204433578892008
2304	8	-0.003935968921233268
2304	9	-0.007790742762082914
2304	10	0.02250951637341103
2304	11	0.0034000620786542868
2304	12	0.042683007342937174
2304	13	0.02065721471574733
2304	14	0.03944148429079064
2304	15	0.038550390967465376
2304	16	0.011042522496914842
2304	17	0.00455356756422276
2304	18	0.02546025397754903
2304	19	-0.006809884873739236
2304	20	0.002101570668180841
2304	21	0.038134714089387955
2304	22	0.031203122952256024
2304	23	0.027535038583835103
2304	24	0.030093784030334803
2304	25	0.0061872451940914175
2304	26	0.0678338612339573
2304	27	0.026995055703338267
2304	28	0.028197214701918938
2304	29	0.05111420996377802
2304	30	0.024367093694358744
2304	31	0.013822235661876903
2304	32	0.04590195410104059
2304	33	0.03495006702164005
2304	34	-0.014361026165104818
2304	35	0.00827344729322732
2304	36	0.04648644876710506
2304	37	0.03956886959406347
2304	38	0.04914130245102655
2304	39	0.03407062045464926
2304	40	0.028721426418400142
2304	41	0.013059890173032329
2304	42	0.060359908077501245
2304	43	0.033551617777504816
2304	44	0.04641802617612001
2304	45	0.08639561309458799
2304	46	0.05199726237991342
2304	47	0.1330225394795903
2304	48	0.04890672558212117
2304	49	-0.32937352623675764
2304	50	0.053468579284349005
2304	51	0.06459448556295655
2305	1	-0.09523650005756679
2305	2	-0.2344303482398331
2305	3	-0.05232644331906755
2305	4	0.004227980139766885
2305	5	-0.03698035518851128
2305	6	-0.017829816620952954
2305	7	-0.022986161175467146
2305	8	-0.006221076452284535
2305	9	-0.033580877378916796
2305	10	-0.07701117942067981
2305	11	-0.03938016274496903
2305	12	-0.01685488592535478
2305	13	-0.0340048016881056
2305	14	-0.05256303804182494
2305	15	-0.016077404107541327
2305	16	-0.060866769507654794
2305	17	-0.04163485488962948
2305	18	0.006018472841901712
2305	19	-0.06284591732871547
2305	20	-0.03211071168199453
2305	21	-0.039323870221295465
2305	22	-0.00861697977112641
2305	23	-0.02357746300672403
2305	24	-0.052386426195532465
2305	25	-0.0025809537337124766
2305	26	-0.023321798523795678
2305	27	-0.05810018490481639
2305	28	-0.032402202256186285
2305	29	-0.016259430977726197
2305	30	-0.05889611789739746
2305	31	-0.023045489307378375
2305	32	-0.01696726445332075
2305	33	-0.02076216495602523
2305	34	-0.03846234505694213
2305	35	-0.008835937826255247
2305	36	0.0030438236866245916
2305	37	-0.005008581650230326
2305	38	-0.0019402981117764284
2305	39	0.013852378220434503
2305	40	-0.01043710896077954
2305	41	-0.015111583573059306
2305	42	0.01943120679722199
2305	43	-0.0028753563984551533
2305	44	0.0022561238741616307
2305	45	-0.03697343133556785
2305	46	-0.01538533908129125
2305	47	0.05509272226508699
2305	48	-0.007932181899484192
2305	49	0.04739493229348568
2305	50	0.020755247023089396
2305	51	0.001982074023516134
2306	1	-0.1986719726612236
2306	2	-0.46415236057621456
2306	3	-0.20121292219314313
2306	4	-0.12367171726720017
2306	5	-0.05584945211174386
2306	6	-0.10801545090076559
2306	7	-0.023434429109499888
2306	8	-0.03551555247316429
2306	9	-0.05160175911342435
2306	10	-0.04366771219451948
2306	11	-0.041581890121385356
2306	12	-0.052329551161484744
2306	13	-0.032580779880888144
2306	14	-0.0011785669838033641
2306	15	-0.0373315652661077
2306	16	-0.08243773686375988
2306	17	-0.07735105769938144
2306	18	-0.06319005595480576
2306	19	-0.04321770983957407
2306	20	-0.08091113551379436
2306	21	-0.05307801161650616
2306	22	-0.046373577734115656
2306	23	-0.08003153094936977
2306	24	-0.09436026558643107
2306	25	-0.062282953304773514
2306	26	-0.054091118305997554
2306	27	0.008724714598407957
2306	28	-0.04862849832512239
2306	29	-0.0344213780274103
2306	30	-0.007452728653746021
2306	31	-0.04414597346004712
2306	32	-0.05927191059820558
2306	33	-0.027665084353763802
2306	34	-0.017293135088593203
2306	35	-0.023476228216885886
2306	36	-0.013454933712218065
2306	37	-0.047572322487390295
2306	38	-0.022247528285561202
2306	39	-0.031918549279595254
2306	40	-0.04658380435626697
2306	41	-0.033647927890932294
2306	42	-0.0576041525155091
2306	43	-0.039386575656557454
2306	44	-0.0621891814060902
2306	45	-0.0037886772521815715
2306	46	-0.05242899839944215
2306	47	0.03529223411447191
2306	48	-0.05908717550558151
2306	49	-0.012243080338571133
2306	50	-0.038403392137595915
2306	51	-0.06399400117910403
2307	1	-0.08573648969301217
2307	2	-0.132565831068014
2307	3	-0.11562360079206258
2307	4	-0.029344151777053185
2307	5	-0.08750975159966856
2307	6	-0.11658033904723908
2307	7	-0.02750273773467171
2307	8	-0.034190039745709555
2307	9	-0.020190335132959092
2307	10	-0.05992907971344863
2307	11	-0.05491666921334115
2307	12	-0.044503289920179157
2307	13	-0.0281935063870975
2307	14	-0.022022139065576596
2307	15	-0.04986505819974951
2307	16	-0.0746622678938138
2307	17	-0.05265819962383489
2307	18	-0.06747095043332507
2307	19	-0.008783927180722628
2307	20	-0.03311299901931619
2307	21	-0.0026935618021610708
2307	22	-0.08889853610928355
2307	23	-0.0400509408814429
2307	24	0.0020892380949391054
2307	25	-0.05322869784814799
2307	26	-0.0038673362996988203
2307	27	-0.025853551212527748
2307	28	-0.027368138241421036
2307	29	-0.024714518039132827
2307	30	-0.034046422918414976
2307	31	-0.02247742098958838
2307	32	-0.006349727920671455
2307	33	-0.015106638971822406
2307	34	-0.046559668333834736
2307	35	-0.0686852833120355
2307	36	-0.042293968238574564
2307	37	0.016844213594254143
2307	38	0.031098596725669836
2307	39	0.01722876754889313
2307	40	-0.011748383890420655
2307	41	0.055527763787772244
2307	42	-0.03319911105065643
2307	43	-0.0278173302203939
2307	44	0.0031058453333798752
2307	45	-0.01708930369682804
2307	46	-0.007938863095745319
2307	47	0.037030041380013756
2307	48	-0.03194593291594572
2307	49	0.015752177501120457
2307	50	-0.005955194231241023
2307	51	-0.027610720391407995
2308	1	-0.12814082077414923
2308	2	-0.35103301888462823
2308	3	-0.05731911741948892
2308	4	-0.08308898511906904
2308	5	-0.04883154910415044
2308	6	-0.11399543036042559
2308	7	-0.010404249837108637
2308	8	-0.10201330418503574
2308	9	-0.07163485820101556
2308	10	-0.11830610567339761
2308	11	-0.08197994821099996
2308	12	-0.09528617571942277
2308	13	-0.09955288965883824
2308	14	-0.16586589975977262
2308	15	-0.05487048330245159
2308	16	-0.04974860177965468
2308	17	-0.11213362212843947
2308	18	-0.10771923740769296
2308	19	-0.07328604884497736
2308	20	-0.07423706688592091
2308	21	-0.05770415789704231
2308	22	-0.05542898671458829
2308	23	-0.077578269930072
2308	24	-0.08662449237777992
2308	25	-0.06495789303973254
2308	26	-0.057466406436113004
2308	27	-0.09481513545831888
2308	28	-0.03041480607409852
2308	29	-0.07428470874729243
2308	30	-0.035462043914670005
2308	31	-0.08241721742237473
2308	32	-0.037029740933085975
2308	33	-0.07739897419326525
2308	34	-0.04042872880921067
2308	35	-0.10054807750017858
2308	36	-0.03270252332040258
2308	37	-0.02793521612695571
2308	38	-0.061044476860544705
2308	39	-0.032543788339935986
2308	40	0.010654778564926914
2308	41	-0.032881779480788964
2308	42	-0.01962847073248497
2308	43	-0.0600655339601488
2308	44	-0.013612463722786572
2308	45	-0.00938384832168282
2308	46	-0.035276674912935846
2308	47	-0.011833274692989448
2308	48	-0.08792148457615667
2308	49	-0.0013913642973975016
2308	50	-0.07227496733596439
2308	51	-0.09437613947188339
2309	1	-0.12680387962933537
2309	2	-0.4773168487478756
2309	3	-0.27371141971973145
2309	4	-0.23656834843461638
2309	5	-0.07546993217200537
2309	6	-0.17554148007832282
2309	7	-0.06022435150227068
2309	8	-0.11350978111238419
2309	9	-0.0897058873863017
2309	10	-0.13548038701581078
2309	11	-0.06543049390376865
2309	12	-0.11582008690385948
2309	13	-0.08303663944155204
2309	14	-0.09317169385379742
2309	15	-0.09014317787736559
2309	16	-0.07381115467641308
2309	17	-0.03389479446357768
2309	18	-0.08280186403883505
2309	19	-0.0388363544385939
2309	20	-0.028221251754139587
2309	21	-0.07313035074023588
2309	22	-0.057977324306207834
2309	23	-0.10362532851642925
2309	24	-0.08486049033514576
2309	25	-0.07857486658522816
2309	26	-0.10921544527098348
2309	27	-0.09816152775560028
2309	28	-0.06094274472797423
2309	29	-0.08865445869397348
2309	30	-0.04243632389771079
2309	31	-0.07836231293001816
2309	32	-0.12138829943955898
2309	33	-0.023791588252436213
2309	34	-0.061781376879139316
2309	35	-0.01717783076062318
2309	36	-0.07978978278158877
2309	37	-0.04480379616381924
2309	38	-0.028740648747280773
2309	39	-0.0636760263968128
2309	40	-0.013225225373410865
2309	41	-0.028436035561185236
2309	42	-0.06498793705974037
2309	43	-0.0373878878270375
2309	44	-0.06046376171018153
2309	45	-0.030430125259350405
2309	46	-0.04298822826863358
2309	47	-0.05375268185470361
2309	48	-0.046339947535777526
2309	49	-0.02805089291825169
2309	50	-0.031039007368754312
2309	51	-0.005879688827917562
2310	1	0.003586175709450856
2310	2	0.0810960263504299
2310	3	-0.16028336732341586
2310	4	-0.18425369188452123
2310	5	-0.18847382808965563
2310	6	-0.17285828235162626
2310	7	-0.16636008970831284
2310	8	-0.16106432084188071
2310	9	-0.1254869807861212
2310	10	-0.14934815678932978
2310	11	-0.166642861402309
2310	12	-0.2049930630992094
2310	13	-0.1657570477768786
2310	14	-0.1800675738212547
2310	15	-0.14370140505184992
2310	16	-0.08906021173746836
2310	17	-0.10622141718200595
2310	18	-0.12391272785033891
2310	19	-0.12430917125672636
2310	20	-0.14701098253704004
2310	21	-0.16562446728377722
2310	22	-0.11535651114353129
2310	23	-0.12859910677579478
2310	24	-0.14901636716331268
2310	25	-0.1694155698836184
2310	26	-0.1543364393901001
2310	27	-0.13163425402773754
2310	28	-0.14774687232409178
2310	29	-0.14457627520928895
2310	30	-0.14519975242452432
2310	31	-0.1385267786151232
2310	32	-0.13141999595974596
2310	33	-0.15954493499778266
2310	34	-0.12442365811771339
2310	35	-0.15085196765260633
2310	36	-0.11888819284322949
2310	37	-0.11627294424267376
2310	38	-0.11273667472326565
2310	39	-0.13306748513894462
2310	40	-0.11447214812071138
2310	41	-0.1845280760033603
2310	42	-0.1328481934357626
2310	43	-0.16863393537581572
2310	44	-0.12765230270623817
2310	45	-0.09775778879495789
2310	46	-0.126781671557751
2310	47	-0.12081898084303333
2310	48	-0.10426687212418528
2310	49	-0.14018943438212972
2310	50	-0.15007393777903388
2310	51	-0.22169790878584195
2311	1	-0.20238088761187356
2311	2	-0.8969237439774389
2311	3	-0.39647930903062445
2311	4	-0.2705917964598967
2311	5	-0.14727467854876863
2311	6	-0.1557493889885535
2311	7	-0.09516662777697604
2311	8	-0.15871387103352674
2311	9	-0.08713494786258025
2311	10	-0.17569468055960158
2311	11	-0.09198578758162768
2311	12	-0.13297087430560595
2311	13	-0.14585944664526806
2311	14	-0.12098557261476373
2311	15	-0.10141356274150581
2311	16	-0.08142931734307979
2311	17	-0.051172117267071826
2311	18	-0.03655126411473475
2311	19	-0.05977976483733727
2311	20	-0.09767543109072108
2311	21	-0.08095840495983708
2311	22	-0.1247521519931567
2311	23	-0.0796919051344318
2311	24	-0.09375738112341025
2311	25	-0.1021573425566018
2311	26	-0.07775513065964645
2311	27	-0.10969579188291334
2311	28	-0.03606273500691515
2311	29	-0.057862112349873485
2311	30	-0.08740928746381371
2311	31	-0.11257403558887091
2311	32	-0.04175926542762909
2311	33	-0.09653448709442358
2311	34	-0.09119485308502817
2311	35	-0.10620946046235247
2311	36	-0.0771873662999667
2311	37	-0.08467367075795806
2311	38	-0.06510654118567061
2311	39	-0.05636179282716114
2311	40	-0.08065244097325319
2311	41	-0.06612338523459016
2311	42	-0.04198720212243501
2311	43	-0.08370322980800893
2311	44	-0.08069638122952938
2311	45	-0.08509783727191689
2311	46	-0.07709552673737363
2311	47	-1.0556942042126778
2311	48	-0.1250885828145769
2311	49	-0.05604231087762912
2311	50	-0.0757610111392566
2311	51	-0.05295155396139961
2401	1	-0.10682697029775312
2401	2	-0.09537609697695615
2401	3	-0.07712501539628391
2401	4	0.052564516489212565
2401	5	-0.012092905046266367
2401	6	0.030411518958437966
2401	7	0.05406453157511493
2401	8	0.11221002900775545
2401	9	0.06062813168909287
2401	10	0.051309614358082456
2401	11	0.020015820239855486
2401	12	0.09812411264391585
2401	13	0.040451620230157914
2401	14	0.0535250859361156
2401	15	0.031528541425934975
2401	16	0.05069037853340319
2401	17	0.058964485768015606
2401	18	0.024713737122660007
2401	19	0.03139859022249425
2401	20	0.0632985050267294
2401	21	0.024469164964074253
2401	22	0.04715201531914204
2401	23	0.05615253227539796
2401	24	0.03875456583939041
2401	25	0.036946189232097026
2401	26	0.017844693855224136
2401	27	0.03967324750871626
2401	28	0.06391873179271812
2401	29	0.06601787474065901
2401	30	0.010447396830585376
2401	31	0.05718524748878906
2401	32	0.04730407082411858
2401	33	0.05931701344917428
2401	34	0.03596076527506398
2401	35	0.08600105799828128
2401	36	0.0926313045672984
2401	37	0.0911223574099651
2401	38	0.10346773640520013
2401	39	0.07783547455196071
2401	40	0.06593623197041865
2401	41	0.09521460073359123
2401	42	0.10215236047446297
2401	43	0.07148108905034434
2401	44	0.13763389768804757
2401	45	0.11121323731704535
2401	46	0.10516912577860182
2401	47	0.09963019229068948
2401	48	0.09463832326573396
2401	49	0.14874895848203096
2401	50	0.08154704431109394
2401	51	0.11929572931381216
2402	1	0.11268780742036455
2402	2	0.3019520606702102
2402	3	0.1804619441643851
2402	4	0.08948333401506403
2402	5	0.06329764598149978
2402	6	-0.018584316089622632
2402	7	0.019928803896306135
2402	8	0.019337282676040957
2402	9	-0.0116353476281148
2402	10	0.0022824307895206175
2402	11	0.057534462174238854
2402	12	0.005194916258979276
2402	13	0.01358982833225042
2402	14	0.04601112384743544
2402	15	0.023731420418400262
2402	16	-0.0025218325217650772
2402	17	0.023957587247807055
2402	18	0.0513349632002118
2402	19	2.1694948353001564E-4
2402	20	0.005257713161967104
2402	21	0.01758205970377702
2402	22	0.033903261657094674
2402	23	-0.00286296005553055
2402	24	0.040707061870207895
2402	25	0.005415796202576928
2402	26	-0.0031377170975801505
2402	27	0.032446930811929064
2402	28	-0.014361675782346595
2402	29	0.039334576320882775
2402	30	0.03243943459033005
2402	31	0.024956725179386297
2402	32	0.024810683899580965
2402	33	0.04855910418763898
2402	34	0.02414103846322746
2402	35	0.029478795281377757
2402	36	0.054152419264859475
2402	37	0.034565358349112785
2402	38	0.03437988111874546
2402	39	0.016431295280867175
2402	40	0.03614446851648978
2402	41	0.06153906863627867
2402	42	0.010184461003468925
2402	43	0.025933527656917477
2402	44	0.04655283769194085
2402	45	0.05014510089269919
2402	46	0.013742014114946244
2402	47	0.08098713549392755
2402	48	0.03659275832706044
2402	49	0.021553823798136307
2402	50	0.04190712290812826
2402	51	0.034721856999382794
2403	1	-0.12233673489362218
2403	2	-0.46329777638938197
2403	3	-0.058502306953919
2403	4	-0.11226291247739795
2403	5	-0.0968864428761691
2403	6	-0.011966079476074754
2403	7	-0.01530685546820365
2403	8	-0.009642061532105117
2403	9	0.051983976527658626
2403	10	0.013512260947095456
2403	11	0.018198463772833406
2403	12	0.024402697748250546
2403	13	0.01772954919587022
2403	14	0.009905385111849796
2403	15	0.028727073844791562
2403	16	0.0721747085058766
2403	17	0.03325644139606965
2403	18	0.058301025122645456
2403	19	0.04078617721849298
2403	20	0.04544991642371343
2403	21	0.05713875211432651
2403	22	0.03147279059590602
2403	23	0.06499536592208699
2403	24	0.03189995812450519
2403	25	-0.00167203339084665
2403	26	0.017751039575010452
2403	27	0.04970559367514227
2403	28	0.033152054873752945
2403	29	0.039840527358016686
2403	30	0.03286653015275931
2403	31	0.04719909203870287
2403	32	0.050168768137915265
2403	33	0.05436858537445488
2403	34	0.060954415241887716
2403	35	0.0476234194293923
2403	36	0.025738503757075648
2403	37	0.06000226291597244
2403	38	0.04743565223377999
2403	39	0.038951652114363355
2403	40	0.06068913733490433
2403	41	0.047658035978258795
2403	42	0.03785016579598732
2403	43	0.06757782261676937
2403	44	0.046752404991075025
2403	45	0.05879304984063083
2403	46	0.022607973001463222
2403	47	0.06974220878336013
2403	48	0.05776155233188973
2403	49	0.06935883149041189
2403	50	0.05248093983370694
2403	51	0.08984558189956715
2404	1	0.009106816964347786
2404	2	0.3056225924161211
2404	3	0.036083354967175296
2404	4	-0.08605602649627286
2404	5	-0.14237639727772233
2404	6	-0.10191753444216545
2404	7	-0.11762895239156279
2404	8	-0.14646383735183122
2404	9	-0.12516976511530942
2404	10	-0.17798936654993724
2404	11	-0.18756097475563394
2404	12	-0.1795951661880011
2404	13	-0.10519248486276922
2404	14	-0.1485898094516358
2404	15	-0.18975648733940886
2404	16	-0.021034343294026314
2404	17	-0.03252031545660117
2404	18	0.013112560458147016
2404	19	-0.050347606193334116
2404	20	-0.027895933942438944
2404	21	-0.0014856358109938128
2404	22	-0.011902584081234124
2404	23	-0.03138753806165795
2404	24	-6.605253901454944E-4
2404	25	0.019444976027358507
2404	26	-0.014521591386788657
2404	27	0.015114467883172722
2404	28	-0.017168184384921403
2404	29	-0.038879668534157474
2404	30	-0.0064809877801010884
2404	31	-0.02343782680083706
2404	32	-0.013788539635143593
2404	33	-0.01543184452460622
2404	34	-0.006178878336676519
2404	35	-0.03825952108940811
2404	36	0.013572679302910728
2404	37	0.012940009657718576
2404	38	0.013020847389498158
2404	39	0.01522079484773542
2404	40	-0.027615489160723428
2404	41	0.03920694327308638
2404	42	-0.0060135225485566934
2404	43	0.02638574555275852
2404	44	0.011082183790527722
2404	45	-0.02867182224287035
2404	46	0.027909426398075254
2404	47	0.0425037148666334
2404	48	0.016697434638523134
2404	49	-0.7566422298684472
2404	50	0.0036093533146086543
2404	51	0.010463748528671601
2405	1	0.04271096276085018
2405	2	0.21727481274310634
2405	3	-0.02972239752531891
2405	4	-0.06846688271748036
2405	5	-0.07278932665504101
2405	6	-0.06694727159743508
2405	7	0.007394544666951219
2405	8	-0.05191998971333334
2405	9	-0.09384557532870019
2405	10	-0.05306991407974948
2405	11	-0.0019204816848485962
2405	12	-0.05208478429150176
2405	13	-0.0623567347812255
2405	14	-0.04237027665953974
2405	15	-0.05933363053544838
2405	16	0.016488299619020097
2405	17	-0.004268857607549137
2405	18	0.013355008845202576
2405	19	-0.018429446867159527
2405	20	-0.029328642105753033
2405	21	-0.025565511627910098
2405	22	-0.036150194730140583
2405	23	-0.005829893878683379
2405	24	0.026312486191422124
2405	25	0.0032144714949069453
2405	26	-0.02649619522444624
2405	27	-0.03320160848839038
2405	28	0.013428531312918324
2405	29	-0.008886849802522079
2405	30	0.00743803793967146
2405	31	0.00683798805394531
2405	32	0.008657243077983878
2405	33	-0.02470921811429605
2405	34	0.018417803839980706
2405	35	-0.008417096425041848
2405	36	-0.006795001715964588
2405	37	0.03480191988685277
2405	38	-0.003956709994746177
2405	39	-0.01775565587212924
2405	40	0.014750768735488862
2405	41	0.031584829494178734
2405	42	-0.028812115910724856
2405	43	0.014923817221820457
2405	44	-0.01545999601938064
2405	45	-0.010485848408841036
2405	46	-0.019418903359678552
2405	47	0.028469015186644242
2405	48	-0.03397182700361867
2405	49	-0.016587954936206017
2405	50	-0.008220199907029269
2405	51	0.00460533149863096
2406	1	0.04716334607727646
2406	2	0.08156458619512819
2406	3	-0.21158378444448545
2406	4	-0.28591898521489867
2406	5	-0.2500465135941141
2406	6	-0.21441184028059723
2406	7	-0.2109112891170426
2406	8	-0.17620895406429327
2406	9	-0.21599803311418952
2406	10	-0.24137041641935042
2406	11	-0.24725027157044366
2406	12	-0.2528845755071174
2406	13	-0.2230472338179652
2406	14	-0.2351630987142599
2406	15	-0.22744649728133481
2406	16	-0.09852605852120888
2406	17	-0.09788233699789117
2406	18	-0.038495065894537106
2406	19	-0.11180628364570566
2406	20	-0.04282995208122031
2406	21	-0.06865791664225185
2406	22	-0.050888994960978096
2406	23	-0.0690838656135
2406	24	-0.06343166185384774
2406	25	-0.04416640255531945
2406	26	-0.02672835795775086
2406	27	-0.02479231900976231
2406	28	-0.09073135354059048
2406	29	-0.05677053348536987
2406	30	-0.03175827315592983
2406	31	-0.06793091488572855
2406	32	-0.05457332761282885
2406	33	-0.07571404805217696
2406	34	-0.04355168753918548
2406	35	-0.04741558620030162
2406	36	-0.06481920570080746
2406	37	-0.028176797929710062
2406	38	-0.037081247139688855
2406	39	-0.046670410539341844
2406	40	-0.020922741286170776
2406	41	-0.033689771588925055
2406	42	-0.04782625073963942
2406	43	-0.045218175343556766
2406	44	-0.046084322668335176
2406	45	-0.02457113464608085
2406	46	-0.08692716583407645
2406	47	0.008958788821047392
2406	48	-0.09587237987445718
2406	49	-0.015058628673337182
2406	50	-0.03177876901939669
2406	51	-0.04617595709690647
2407	1	-0.06938130762987527
2407	2	-0.052917219556654516
2407	3	-0.22910516826384253
2407	4	-0.29917293715757154
2407	5	-0.23007252557243163
2407	6	-0.28359045492551616
2407	7	-0.26474260584158316
2407	8	-0.23669950035942122
2407	9	-0.21596820250700688
2407	10	-0.2958881019170221
2407	11	-0.2749722599835849
2407	12	-0.2529344719310771
2407	13	-0.23507200056373279
2407	14	-0.23332892020438578
2407	15	-0.23216164645347703
2407	16	-0.11930111022713419
2407	17	-0.09011720353687735
2407	18	-0.10136038935734604
2407	19	-0.12245241424977138
2407	20	-0.14043017754659104
2407	21	-0.1372623285099408
2407	22	-0.08302080244551036
2407	23	-0.09450854640295603
2407	24	-0.05820143488289631
2407	25	-0.055400380162410556
2407	26	-0.06880521719573096
2407	27	-0.11453768417557342
2407	28	-0.03269348095986402
2407	29	-0.09157270661862071
2407	30	-0.13181950716357704
2407	31	-0.11979304411512715
2407	32	-0.11231408575714852
2407	33	-0.09924901018995769
2407	34	-0.06232497376107915
2407	35	-0.06201254769510456
2407	36	-0.04672223055567315
2407	37	-0.060689774898442295
2407	38	-0.06998211730050485
2407	39	-0.0420623466688852
2407	40	-0.052875785593791136
2407	41	-0.06993196522602574
2407	42	-0.09245039018374968
2407	43	-0.06058639761956641
2407	44	-0.06466726323514393
2407	45	-0.06448846230320981
2407	46	-0.07028789588694195
2407	47	-0.02436591160614654
2407	48	-0.06698994561433835
2407	49	-0.02482122727936087
2407	50	-0.036109802730202034
2407	51	-0.08011446765516439
2408	1	-0.23162179801823868
2408	2	-0.7931139945766006
2408	3	-0.31526379764238754
2408	4	-0.16967135788553378
2408	5	-0.23011436775416882
2408	6	-0.18466227727653006
2408	7	-0.03923545116494154
2408	8	-0.08951425479045128
2408	9	-0.028357731774022454
2408	10	-0.04473011309310948
2408	11	-0.06881417680637014
2408	12	-0.08131068732987501
2408	13	-0.04714630913171902
2408	14	-0.07571585575158934
2408	15	-0.03162053220484751
2408	16	-0.042352922896299106
2408	17	-0.016381340157671787
2408	18	-0.05186853351337817
2408	19	-0.008280713680299812
2408	20	-0.0458037270135776
2408	21	0.008822808134446802
2408	22	-0.04415312479509481
2408	23	-0.028931824772342907
2408	24	-0.01843796161584521
2408	25	-0.056246413075498936
2408	26	-0.013022210730156303
2408	27	-0.017970725886968353
2408	28	0.009952593573125057
2408	29	0.0117169200858811
2408	30	-0.011551783349844413
2408	31	0.031447943809887136
2408	32	-0.008743551687715012
2408	33	-0.02990386765097952
2408	34	0.005614440192552195
2408	35	-0.03862916879360512
2408	36	0.028276308019023588
2408	37	0.016751141836074623
2408	38	0.004469898431864294
2408	39	-0.014082892199361652
2408	40	0.0014535588017778878
2408	41	0.012393145355162005
2408	42	0.0165040284815845
2408	43	-0.002657497101530737
2408	44	0.0025475114371289465
2408	45	0.030296568916753586
2408	46	0.013315671406388674
2408	47	0.04810969325732373
2408	48	-0.02015281784051126
2408	49	0.07841309001413777
2408	50	-0.011704713155538116
2408	51	0.033135374493362235
2409	1	-0.1330288342773187
2409	2	-0.48331826157734525
2409	3	-0.15906527490994193
2409	4	-0.1725531281233117
2409	5	-0.035894002308559436
2409	6	-0.033968044681820686
2409	7	-0.04928663330211691
2409	8	-0.051991958650354775
2409	9	-0.029612248277018693
2409	10	-0.036282807629390845
2409	11	-0.06507877887740676
2409	12	-0.0711672893486508
2409	13	-0.021733317367051086
2409	14	-0.02326219326735668
2409	15	-0.0032863854455413843
2409	16	-0.026942554471837354
2409	17	-0.03373104709011443
2409	18	0.007030816247734606
2409	19	-0.046607017338438084
2409	20	-0.03253646123320664
2409	21	-0.016773222471343274
2409	22	-0.005863403458945982
2409	23	-0.03288620101196216
2409	24	-0.08308487429069089
2409	25	-0.015521446140631667
2409	26	-0.03449061971043221
2409	27	-0.031087497231276018
2409	28	-0.027893003776064518
2409	29	-0.05113255036558684
2409	30	-0.0644826164545691
2409	31	-0.059159540333865834
2409	32	-0.06361975673847553
2409	33	-0.032646574172744636
2409	34	-0.011252082770475624
2409	35	-0.02843891624403483
2409	36	-0.03838384843505338
2409	37	-0.04286705428850013
2409	38	-0.04823975653490464
2409	39	-0.05188022204772835
2409	40	-0.057953577837942305
2409	41	-0.032159293603562844
2409	42	-0.07559330403978493
2409	43	-0.06806397478452908
2409	44	-0.04090738984562847
2409	45	-0.05184559416880319
2409	46	-0.025093104368941965
2409	47	-0.008231728072068734
2409	48	-0.09799899013086133
2409	49	-0.037127194041829625
2409	50	-0.03987382289500374
2409	51	-0.07630101644961229
2410	1	0.09764967495800647
2410	2	0.09834705928246024
2410	3	-0.26187306827529255
2410	4	-0.19928607576751745
2410	5	-0.19093998211133112
2410	6	-0.1995736246611841
2410	7	-0.16412224201986447
2410	8	-0.21026351476707106
2410	9	-0.1352061663416393
2410	10	-0.17586571625695058
2410	11	-0.1570431898900253
2410	12	-0.1102173378856861
2410	13	-0.09249143795119608
2410	14	-0.1581727987829069
2410	15	-0.14389220200143882
2410	16	-0.08245599704977735
2410	17	-0.0873043410644243
2410	18	-0.09138224163390873
2410	19	-0.10022689051197631
2410	20	-0.0848528745378232
2410	21	-0.06471723943160868
2410	22	-0.09376435759060087
2410	23	-0.10317928731336679
2410	24	-0.04384851560330816
2410	25	-0.08871308396136612
2410	26	-0.07076320403572112
2410	27	-0.07094241279612845
2410	28	-0.09309697358602165
2410	29	-0.09319698028853907
2410	30	-0.07716605663451048
2410	31	-0.07267814263154548
2410	32	-0.0658202051679524
2410	33	-0.11560864767623968
2410	34	-0.09574543083228804
2410	35	-0.045097267629678583
2410	36	-0.1073010875583762
2410	37	-0.12756239564819793
2410	38	-0.07729175235417785
2410	39	-0.056463226404567024
2410	40	-0.09614989744227387
2410	41	-0.086034291831524
2410	42	-0.112022673515213
2410	43	-0.0852091878068677
2410	44	-0.08371222025572678
2410	45	-0.07667581329113915
2410	46	-0.08744598876266707
2410	47	-0.025356305239299104
2410	48	-0.050280430675364585
2410	49	-0.05856201038245956
2410	50	-0.07164871517907301
2410	51	-0.0609516469980278
2411	1	-0.19243925379993243
2411	2	-0.38772310474439564
2411	3	-0.3295076733776483
2411	4	-0.22744687319080725
2411	5	-0.16561478152997466
2411	6	-0.16015686448460542
2411	7	-0.16339182568749067
2411	8	-0.19689713039090861
2411	9	-0.10038586253076431
2411	10	-0.13544020975416515
2411	11	-0.1701314727311356
2411	12	-0.15454327418832037
2411	13	-0.13362454178535899
2411	14	-0.14055862646313244
2411	15	-0.0992759886543979
2411	16	-0.11855258586277984
2411	17	-0.0978765535518562
2411	18	-0.10087686106835747
2411	19	-0.06701935789658364
2411	20	-0.0699831910404285
2411	21	-0.052400596294802426
2411	22	-0.11016731534569857
2411	23	-0.056602097985688715
2411	24	-0.053260829400791465
2411	25	-0.04444425563559662
2411	26	-0.08755057729337778
2411	27	-0.06049448188770867
2411	28	-0.10956584170057937
2411	29	-0.10129789362476771
2411	30	-0.12298343571937664
2411	31	-0.08752905555201096
2411	32	-0.06597071919097885
2411	33	-0.08262509202199197
2411	34	-0.07335451456859943
2411	35	-0.08515119263811499
2411	36	-0.006738871766721388
2411	37	-0.09041756996265349
2411	38	-0.04667530605576786
2411	39	-0.04052533364863109
2411	40	-0.06192987213581347
2411	41	-0.09002315932682592
2411	42	-0.011489113803939688
2411	43	-0.03897897013609253
2411	44	-0.04440878699588069
2411	45	-0.05867256131268306
2411	46	-0.05799417674910501
2411	47	-0.008911852850332025
2411	48	-0.05561327121141346
2411	49	-0.015206465766191002
2411	50	-0.036289648623061055
2411	51	-0.05601126959314939
2501	1	0.04660318795997398
2501	2	0.2194915237727244
2501	3	0.06138748226452151
2501	4	0.061473063698386454
2501	5	0.02885459287401204
2501	6	-0.022464933302494217
2501	7	0.07725441435569991
2501	8	0.09402547831753338
2501	9	0.007261678968703222
2501	10	-0.002716581740415336
2501	11	0.039738873901740135
2501	12	0.04785216903130163
2501	13	-0.0011593105841924967
2501	14	0.011261387825030056
2501	15	0.012919224192422973
2501	16	0.03189295265076453
2501	17	0.005890134418841342
2501	18	0.010863246981323016
2501	19	0.034402369347738215
2501	20	0.024740308681238332
2501	21	0.057112085030851745
2501	22	0.04936943015243145
2501	23	0.023884501029286298
2501	24	0.016214591925084676
2501	25	0.04511539773758244
2501	26	-0.007566283830456655
2501	27	-0.0016613158941325423
2501	28	0.016319710276270882
2501	29	0.020371910461179255
2501	30	0.005085362211119104
2501	31	0.03934049114487692
2501	32	-0.010965421212169701
2501	33	0.02652534166889353
2501	34	-0.015895686928885766
2501	35	0.03677711950578555
2501	36	0.030189114729736843
2501	37	0.018549027114424632
2501	38	0.025361107882510225
2501	39	0.01568584389928418
2501	40	0.04058717583017568
2501	41	0.026457393148625385
2501	42	-0.008754919801127414
2501	43	0.042435194988208025
2501	44	0.03606292161695279
2501	45	0.04387568391677377
2501	46	0.04207687637507718
2501	47	0.07239564960363509
2501	48	0.06321972789415753
2501	49	0.049766966259213063
2501	50	0.023450326938935007
2501	51	0.0464003708256584
2502	1	-0.14344779700176957
2502	2	-0.14912059452622373
2502	3	0.08060399549189867
2502	4	0.05253910477999568
2502	5	0.0777363952794019
2502	6	0.04052185296065858
2502	7	0.07215729206903632
2502	8	0.1417301402359996
2502	9	0.08456653902671718
2502	10	0.12375572440516436
2502	11	0.17173255876581095
2502	12	0.13582294169996345
2502	13	0.0835497284771094
2502	14	0.07607838570992698
2502	15	0.07517753788177117
2502	16	0.06163977580153812
2502	17	0.0693035377021971
2502	18	0.12377073808368522
2502	19	0.06609110741154467
2502	20	0.09721902076420719
2502	21	0.06663414269952739
2502	22	0.1039425673937302
2502	23	0.13480846092001997
2502	24	0.05804950723773317
2502	25	0.07232548766663172
2502	26	0.06956298092682545
2502	27	0.06109815445228861
2502	28	0.1216353618451862
2502	29	0.07333716228819043
2502	30	0.0721211507915811
2502	31	0.08172953271915162
2502	32	0.08914957004147794
2502	33	0.08015729421831708
2502	34	0.08015346564175019
2502	35	0.09542321154238209
2502	36	0.09023510430782267
2502	37	0.09613104278514584
2502	38	0.085139873472869
2502	39	0.053411853398806386
2502	40	0.09085444892847505
2502	41	0.12408256473688795
2502	42	0.10058800841993332
2502	43	0.10773459015422304
2502	44	0.07559306599052462
2502	45	0.10096699129000797
2502	46	0.11226351446470062
2502	47	0.14169789698786417
2502	48	0.08709631469105261
2502	49	0.16411744471824363
2502	50	0.10673879822609678
2502	51	0.12561983998575244
2503	1	-0.13590643564818805
2503	2	-0.17022997287205754
2503	3	0.017696271615129433
2503	4	0.10320844399417695
2503	5	-0.0164732165746031
2503	6	-0.005692848175286258
2503	7	0.08111163713721226
2503	8	0.11126380452545703
2503	9	0.07158631958064632
2503	10	0.055287148125870544
2503	11	0.10366326371070755
2503	12	0.10121655537800223
2503	13	0.08063779949437588
2503	14	0.07854658602550302
2503	15	0.0940209169752535
2503	16	0.07528814869947809
2503	17	0.07536623852670488
2503	18	0.07491422313012919
2503	19	0.0729167480973203
2503	20	0.043677700576715495
2503	21	0.04005750514063067
2503	22	0.08363903510969806
2503	23	0.07362822121903889
2503	24	0.09008950118611381
2503	25	0.08827051065426161
2503	26	0.09261765580595949
2503	27	0.024139906759415908
2503	28	0.058286942068619396
2503	29	0.06789881380004914
2503	30	0.05674857507269593
2503	31	0.10526157015264914
2503	32	0.10063594026292577
2503	33	0.0877309719454189
2503	34	0.08646133587689775
2503	35	0.07493066576138574
2503	36	0.1130424088569697
2503	37	0.09560274434638671
2503	38	0.11787242660689401
2503	39	0.061133775217420805
2503	40	0.12626173403343444
2503	41	0.07449945130010605
2503	42	0.0937683496993742
2503	43	0.10878587904327475
2503	44	0.09403475004689454
2503	45	0.11276675994120922
2503	46	0.10866177085819828
2503	47	0.08255576757288452
2503	48	0.0822737868914345
2503	49	0.10880751016812695
2503	50	0.09583979905372075
2503	51	0.16830978824327758
2504	1	-0.15397598139966817
2504	2	-0.10684778965936914
2504	3	0.08831721412165194
2504	4	0.10643116321868007
2504	5	0.02211090153347328
2504	6	0.07011399664401097
2504	7	0.1156125014522047
2504	8	0.09863808240106664
2504	9	0.08325808988215044
2504	10	0.0991916207028467
2504	11	0.0841256531136807
2504	12	0.08297874367350744
2504	13	0.12365693618848894
2504	14	0.07817598705887718
2504	15	0.0657820787496135
2504	16	0.086093448177607
2504	17	0.06574408837222023
2504	18	0.0788958316861752
2504	19	0.06054400555587591
2504	20	0.0669502346771651
2504	21	0.05402701992105108
2504	22	0.07584266938001605
2504	23	0.09480527590538657
2504	24	0.05895608087583781
2504	25	0.06418915102681666
2504	26	0.06072634686474032
2504	27	0.06706888156475088
2504	28	0.05983660107618505
2504	29	0.04108048860988589
2504	30	0.03732001613258973
2504	31	0.07965641530417145
2504	32	0.04515649972473312
2504	33	0.08034374450986093
2504	34	0.08094435609410056
2504	35	0.10586871472211357
2504	36	0.05761853919611326
2504	37	0.07897119855154244
2504	38	0.0838160309890057
2504	39	0.050717277187963816
2504	40	0.07116376429179638
2504	41	0.08612105945004345
2504	42	0.08626474209948753
2504	43	0.0803354840501811
2504	44	0.0681882887068781
2504	45	0.07997458822573122
2504	46	0.08866424331716871
2504	47	0.12352854823206627
2504	48	0.08747878182946067
2504	49	0.07996218715788928
2504	50	0.09717426102417903
2504	51	0.12812525366496175
2505	1	-0.20639307113985694
2505	2	-0.24863714756433808
2505	3	-0.017296734397291402
2505	4	0.012602025671753836
2505	5	0.07780043329380959
2505	6	0.08140179541047843
2505	7	0.10194560274954512
2505	8	0.1536419810472296
2505	9	0.06662770078916935
2505	10	0.06218881092126338
2505	11	0.09652590555497653
2505	12	0.11056398050892824
2505	13	0.13563481398904997
2505	14	0.1208307797144812
2505	15	0.12454136512275937
2505	16	0.12585087890889213
2505	17	0.07805849046717128
2505	18	0.12251587887435278
2505	19	0.11325049038968871
2505	20	0.1126607399422781
2505	21	0.10519804568207292
2505	22	0.11746561056199312
2505	23	0.09769727945512585
2505	24	0.08275638237596183
2505	25	0.10217040612820227
2505	26	0.08314675362250767
2505	27	0.0560477706314515
2505	28	0.10931281889058653
2505	29	0.07865898990723963
2505	30	0.07941492907028191
2505	31	0.07058963523837747
2505	32	0.08594898470666834
2505	33	0.09588537619131188
2505	34	0.10818295814782175
2505	35	0.07413724725686421
2505	36	0.12455660760310394
2505	37	0.09519233255906556
2505	38	0.1183505310534656
2505	39	0.11363826089084483
2505	40	0.11430889696467261
2505	41	0.11431282646559282
2505	42	0.10717169818569516
2505	43	0.11878974803027376
2505	44	0.11050085269975796
2505	45	0.12306534425101034
2505	46	0.11174287452810461
2505	47	0.17935254868045547
2505	48	0.11307279290537053
2505	49	0.10981476486383457
2505	50	0.11378109658856772
2505	51	0.11048386563496138
2506	1	-0.1264622056790543
2506	2	-0.2782267069301483
2506	3	0.10791855946961704
2506	4	0.08314091849167227
2506	5	0.14001767785727992
2506	6	0.08878154235807045
2506	7	0.07244194732894726
2506	8	0.10508925532369062
2506	9	0.10660927823058586
2506	10	0.10530365413980292
2506	11	0.09606487979039002
2506	12	0.16208841211660996
2506	13	0.11515938216760446
2506	14	0.14267551103419862
2506	15	0.12827031937440836
2506	16	0.12327738179612169
2506	17	0.1000144988227234
2506	18	0.11915504171330582
2506	19	0.11550894540631873
2506	20	0.1263231921128849
2506	21	0.09981033020319785
2506	22	0.11067491923871842
2506	23	0.09496634359527434
2506	24	0.09392615091032042
2506	25	0.10630422638691073
2506	26	0.0904171316979756
2506	27	0.08284721667688899
2506	28	0.09315620166589866
2506	29	0.10186572946709305
2506	30	0.0965292554904238
2506	31	0.11104905528015507
2506	32	0.09565106748062391
2506	33	0.1293177730426578
2506	34	0.10702681211916598
2506	35	0.08681566915591077
2506	36	0.1469467069611028
2506	37	0.12227690052757367
2506	38	0.10702078322960773
2506	39	0.11169991727459916
2506	40	0.13626145807858592
2506	41	0.1465681414289648
2506	42	0.12163931395658523
2506	43	0.14433971358527486
2506	44	0.1302815902272414
2506	45	0.16451784846337603
2506	46	0.1464737147327284
2506	47	0.16745556888706403
2506	48	0.1467320788358677
2506	49	0.13213698601416723
2506	50	0.14518153985996918
2506	51	0.20999338620559627
2507	1	-0.12206254387410809
2507	2	-0.0729335680658636
2507	3	0.18226706511335777
2507	4	0.1509432458933162
2507	5	0.1810336418584697
2507	6	0.08309785925231239
2507	7	0.17604465913242962
2507	8	0.15304151025436852
2507	9	0.09976844462334356
2507	10	0.13813777369578872
2507	11	0.16390028588838135
2507	12	0.16215770170745714
2507	13	0.11130849550810495
2507	14	0.1619730143436513
2507	15	0.14928072334264897
2507	16	0.11471295474847665
2507	17	0.12972389236504256
2507	18	0.13123344130400483
2507	19	0.13665970357020285
2507	20	0.1198084913947568
2507	21	0.11281848331956468
2507	22	0.14211814762493447
2507	23	0.11422254580700297
2507	24	0.14443988516079997
2507	25	0.12151410436393206
2507	26	0.11310103833501728
2507	27	0.10333304607644322
2507	28	0.09051774712784066
2507	29	0.1186013020786234
2507	30	0.1289727652331294
2507	31	0.09959090107003732
2507	32	0.09268181377967011
2507	33	0.1066817551839705
2507	34	0.10976758614678062
2507	35	0.1386040250628895
2507	36	0.12253948762136702
2507	37	0.10472731887133335
2507	38	0.09725616277173543
2507	39	0.14521462009724928
2507	40	0.12402252476099562
2507	41	0.10201267561397742
2507	42	0.13799870185371077
2507	43	0.14133758318727985
2507	44	0.1553918039405886
2507	45	0.1439038477447383
2507	46	0.13079164367634633
2507	47	0.17602555521835228
2507	48	0.14076590710855186
2507	49	0.14374783838113103
2507	50	0.1196283032411003
2507	51	0.122371605119028
2508	1	0.07079569326825208
2508	2	0.35375500933376713
2508	3	0.19516742552317368
2508	4	0.14580100236052118
2508	5	0.10098645356447378
2508	6	0.12189111087006665
2508	7	0.10382830299495538
2508	8	0.1154693020583295
2508	9	0.11557083261424594
2508	10	0.11895805967774464
2508	11	0.08382978042923384
2508	12	0.07647851889564805
2508	13	0.1268384455966114
2508	14	0.10689352545482222
2508	15	0.0939435266756874
2508	16	0.07225800303330487
2508	17	0.106608260180586
2508	18	0.07741196295741304
2508	19	0.08310228125686336
2508	20	0.09349324811937976
2508	21	0.08255417278283517
2508	22	0.07062330809405637
2508	23	0.05781926469445153
2508	24	0.07159144315883026
2508	25	0.08195244836184656
2508	26	0.04735663172782267
2508	27	0.03186207888131065
2508	28	0.08968719984323315
2508	29	0.05381017166514113
2508	30	0.08119917056188086
2508	31	0.05928413371091068
2508	32	0.04518898758703216
2508	33	0.03982939400947316
2508	34	0.08252895839031282
2508	35	0.05137803135993835
2508	36	0.093176960091931
2508	37	0.05944657767357597
2508	38	0.10104003482900481
2508	39	0.07354984123018227
2508	40	0.06297977696389978
2508	41	0.08360103035614941
2508	42	0.09486932572161777
2508	43	0.06945306843172716
2508	44	0.06894190758184493
2508	45	0.07056253108831356
2508	46	0.08071298842364172
2508	47	0.12867823267675504
2508	48	0.09259071639831262
2508	49	0.08626834071748135
2508	50	0.09113618879922569
2508	51	0.1377817976308222
2509	1	0.09056195817435508
2509	2	0.21849794128460331
2509	3	0.15269360488217387
2509	4	0.12450754322698288
2509	5	0.08354635287079049
2509	6	0.10722739683027527
2509	7	0.0694301282769203
2509	8	0.1116456036739848
2509	9	0.04702331467890275
2509	10	0.1523215607397077
2509	11	0.07770405320988516
2509	12	0.0924503333617892
2509	13	0.06188236260651081
2509	14	0.06788107987812708
2509	15	0.07302172010236774
2509	16	0.09525720801719473
2509	17	0.1026017278012219
2509	18	0.09224676881156313
2509	19	0.09641571619290801
2509	20	0.0627170284600922
2509	21	0.06137327373912882
2509	22	0.08791527574368985
2509	23	0.08973679922831934
2509	24	0.06795662903856936
2509	25	0.03023197103204467
2509	26	0.08497346000476824
2509	27	0.0968307700826827
2509	28	0.08837597573403855
2509	29	0.04639406479768127
2509	30	0.0752257870871702
2509	31	0.08158251685564011
2509	32	0.03968333231750876
2509	33	0.05209004031797093
2509	34	0.10769627998516995
2509	35	0.07123474569830535
2509	36	0.09187824492412489
2509	37	0.09585020102563391
2509	38	0.10948579620794163
2509	39	0.09275941365284268
2509	40	0.07211381739520561
2509	41	0.07605230036995181
2509	42	0.08416661332395847
2509	43	0.08746119045616751
2509	44	0.08768268563373027
2509	45	0.0654751637337938
2509	46	0.08201439798783383
2509	47	0.13369093202552307
2509	48	0.10110267158569286
2509	49	0.1225271212910286
2509	50	0.05802187179266127
2509	51	0.13311844378948479
2510	1	0.11446889713057828
2510	2	0.2859335254165032
2510	3	0.19655668348226385
2510	4	0.13484166500072803
2510	5	0.10238209039214041
2510	6	0.05855773330196712
2510	7	0.057924343216306795
2510	8	0.0876429127315177
2510	9	0.03893365098581114
2510	10	0.0897252669469637
2510	11	0.06711487938152771
2510	12	0.12430533197010618
2510	13	0.07489517574828142
2510	14	0.03875019482958919
2510	15	0.06903187489962193
2510	16	0.09393430459344643
2510	17	0.08874351739975594
2510	18	0.0607901099290018
2510	19	0.08469206222833492
2510	20	0.06343418325411676
2510	21	0.07009447784274414
2510	22	0.0733051632879409
2510	23	0.08026114971426068
2510	24	0.06577324732773349
2510	25	0.06007230916229389
2510	26	0.09836738252983679
2510	27	0.07284423482514057
2510	28	0.05453354130516175
2510	29	0.04801009897465747
2510	30	0.06635384435352165
2510	31	0.07393683001156148
2510	32	0.07644915763479077
2510	33	0.09448574569989177
2510	34	0.05410421926845288
2510	35	0.06249129618375093
2510	36	0.09444522603693173
2510	37	0.07245939671054202
2510	38	0.08285367021484547
2510	39	0.0728209919561209
2510	40	0.04604281373612906
2510	41	0.07991115554833073
2510	42	0.07973379081415288
2510	43	0.09864219255324969
2510	44	0.10322964980233706
2510	45	0.10195362790742735
2510	46	0.09068656362837402
2510	47	0.11451645896725893
2510	48	0.0866504554556542
2510	49	0.10073912627264292
2510	50	0.08425479330237096
2510	51	0.07875729730509562
2511	1	0.04937884364941425
2511	2	0.20101596715731773
2511	3	0.111770610545733
2511	4	0.11438393209585485
2511	5	0.06920917898176526
2511	6	0.054469054009636864
2511	7	0.021889681148806517
2511	8	0.08427287762401647
2511	9	0.05580849575425617
2511	10	0.030231820475599136
2511	11	0.021488369619795833
2511	12	0.012971546487406727
2511	13	0.10337951881793117
2511	14	0.028310926688234872
2511	15	0.077447906495415
2511	16	0.10676356330822756
2511	17	0.07566061391997891
2511	18	0.11126358415265258
2511	19	0.0622329091045728
2511	20	0.1047443927196241
2511	21	0.10391751578781339
2511	22	0.09742281274416342
2511	23	0.06787919761811878
2511	24	0.09959539823534413
2511	25	0.09364557414100005
2511	26	0.09762471641169412
2511	27	0.07256213293953806
2511	28	0.07368182711726234
2511	29	0.09344147248263823
2511	30	0.08157399266617915
2511	31	0.08096175912048409
2511	32	0.08031083924684168
2511	33	0.07890908025110122
2511	34	0.08195086631480564
2511	35	0.08601584122943251
2511	36	0.1211685141187715
2511	37	0.12393440667133149
2511	38	0.08911665687317338
2511	39	0.13570329574196194
2511	40	0.10689660428675296
2511	41	0.10671269837492048
2511	42	0.0950796733885042
2511	43	0.09234776017085267
2511	44	0.12188522119734557
2511	45	0.08715175109156803
2511	46	0.09794720470225116
2511	47	0.18349702582524685
2511	48	0.09262360679033321
2511	49	0.11156495858836024
2511	50	0.1103024681278697
2511	51	0.10202406246436624
2601	1	0.1155268459106864
2601	2	0.20309417831794718
2601	3	0.03894498047279882
2601	4	0.08275385063655705
2601	5	-0.017289454022524353
2601	6	0.026870269685495884
2601	7	0.047485244139046756
2601	8	0.10124351402021148
2601	9	0.02053187406117729
2601	10	0.03999447858777927
2601	11	0.051284703098524176
2601	12	0.07351419626603217
2601	13	0.06386655063408853
2601	14	0.06919491115175447
2601	15	0.03482904366040174
2601	16	0.06448803326234298
2601	17	0.06735608455881703
2601	18	0.05557084506851595
2601	19	0.04223636314452506
2601	20	0.025098830825911023
2601	21	0.009822736200639781
2601	22	0.026463034338796376
2601	23	0.0675754918657745
2601	24	0.05414550191746059
2601	25	0.04949746100930952
2601	26	0.03817928780615176
2601	27	0.038718084975286615
2601	28	0.03241957349935376
2601	29	0.04283119784077627
2601	30	0.04393744539030564
2601	31	0.0332590307335181
2601	32	0.028074424528121256
2601	33	0.021692878062445686
2601	34	0.024414723776871483
2601	35	0.03193367772114897
2601	36	0.0649023022721309
2601	37	0.09474847661306995
2601	38	0.05344730418892851
2601	39	0.0405694488936561
2601	40	0.08080301611733631
2601	41	0.058224014712671135
2601	42	0.014876603419139656
2601	43	0.021520341886116512
2601	44	0.048122120672886126
2601	45	0.02315904002475122
2601	46	0.027057763833262527
2601	47	0.04750868018898302
2601	48	0.038603067408956804
2601	49	0.031729562163562264
2601	50	0.021987479088693362
2601	51	0.001319334680502493
2602	1	-0.10013008888883235
2602	2	-0.18260708617329158
2602	3	-0.012067185476418274
2602	4	0.04360900657436417
2602	5	0.07566101670406766
2602	6	0.0722522187919239
2602	7	0.05119909624721686
2602	8	0.09883845385963497
2602	9	0.09401883662218324
2602	10	0.0851854221496211
2602	11	0.057200885523677414
2602	12	0.061063996012414634
2602	13	0.08714653707065878
2602	14	0.11070449883449385
2602	15	0.0986150708246285
2602	16	0.08091352947433705
2602	17	0.09181989832094928
2602	18	0.08584653138252207
2602	19	0.06873593706708903
2602	20	0.08722730977727622
2602	21	0.06849122094569537
2602	22	0.07758525204577182
2602	23	0.10465679762827307
2602	24	0.08303213325005032
2602	25	0.09095761051170115
2602	26	0.07582587623558368
2602	27	0.08862349190005148
2602	28	0.08026056634827228
2602	29	0.0780901614559113
2602	30	0.10106307159338002
2602	31	0.09633643164453076
2602	32	0.09143418307047568
2602	33	0.0907620741844326
2602	34	0.09137338572413256
2602	35	0.09103846550917893
2602	36	0.12126113239288827
2602	37	0.1033761650698537
2602	38	0.0800548859105703
2602	39	0.1309637077271546
2602	40	0.1289740820300196
2602	41	0.09727485382177292
2602	42	0.0921539813359189
2602	43	0.14267751778874782
2602	44	0.1012496077290379
2602	45	0.11200611852505205
2602	46	0.12049240538426176
2602	47	0.16448131930139454
2602	48	0.12134390754727775
2602	49	0.1510408468998179
2602	50	0.13159144497709718
2602	51	0.15615621779872413
2603	1	0.10447307199702038
2603	2	0.3610391660648773
2603	3	0.2027967623490241
2603	4	0.08475991530720961
2603	5	0.1291875964113416
2603	6	0.07785741609234975
2603	7	0.09932838114021081
2603	8	0.09670455174338599
2603	9	0.02706942958639047
2603	10	0.06768610881854187
2603	11	0.04010578286187183
2603	12	-0.0045407898614726605
2603	13	0.021547426045493978
2603	14	0.05973663993021461
2603	15	0.03259337925349115
2603	16	0.061436360136823964
2603	17	0.09968260915166383
2603	18	0.03719648127629682
2603	19	0.03243428441660967
2603	20	0.03283644082413417
2603	21	0.019900903514475488
2603	22	0.06081513231600155
2603	23	0.05489944266352609
2603	24	0.0482531256798282
2603	25	0.055911615985046126
2603	26	0.07808076025622768
2603	27	0.08159180396057053
2603	28	0.07694636907775987
2603	29	0.05237471896704449
2603	30	0.07535046652887445
2603	31	0.06742093706446894
2603	32	0.06005279549314935
2603	33	0.05396124276039416
2603	34	0.08113385500673331
2603	35	0.06123773121799303
2603	36	0.08994624769409398
2603	37	0.13520914419666497
2603	38	0.0943791112384531
2603	39	0.06227681357210457
2603	40	0.1166405258581733
2603	41	0.11801134056949536
2603	42	0.07689279153223083
2603	43	0.11243886685102922
2603	44	0.08165305168398618
2603	45	0.0962341978956971
2603	46	0.07173711594793275
2603	47	0.16725885880499192
2603	48	0.11967131131179798
2603	49	0.08266547998870521
2603	50	0.10567197721514532
2603	51	0.12769360231975924
2604	1	0.09041177656032318
2604	2	0.29954006090481045
2604	3	0.12291905215308674
2604	4	0.07117818998131753
2604	5	0.023355584457007694
2604	6	0.07174302259495846
2604	7	0.11221259170062581
2604	8	0.04563884203139423
2604	9	0.012377715077704465
2604	10	0.03540639546106661
2604	11	0.06488364646403255
2604	12	0.03398134942968056
2604	13	0.06666933733701086
2604	14	0.025884701793955855
2604	15	0.04429397729606421
2604	16	0.05786033676627511
2604	17	0.05284670237724498
2604	18	0.08443927166391774
2604	19	0.06179883162635491
2604	20	0.05693724898182495
2604	21	0.044154978278371004
2604	22	0.05924299819891132
2604	23	0.0887372798851942
2604	24	0.02615913817019333
2604	25	0.07513486761835253
2604	26	0.056734278367031266
2604	27	0.033518129419796594
2604	28	0.04590035579888507
2604	29	0.07654094859903893
2604	30	0.08611301225855783
2604	31	0.042303134439784174
2604	32	0.05780323119660835
2604	33	0.08482920857157694
2604	34	0.05027305146892047
2604	35	0.06257337734308521
2604	36	0.07330181819875747
2604	37	0.08881464911051751
2604	38	0.06189119058239356
2604	39	0.09048128590999482
2604	40	0.07608450492955399
2604	41	0.10556603852805324
2604	42	0.08938145621574733
2604	43	0.08120724886666153
2604	44	0.07270422543167143
2604	45	0.07865874454439137
2604	46	0.10004560818855879
2604	47	0.11957214021672513
2604	48	0.07898319060365822
2604	49	0.09754426306016484
2604	50	0.09515399097459465
2604	51	0.10400817186295797
2605	1	0.13195037233104756
2605	2	0.26234675784439077
2605	3	0.17157713881798742
2605	4	0.10909433645655753
2605	5	0.16391515144312763
2605	6	0.10355400868954234
2605	7	0.08237806377605494
2605	8	0.1463423554351735
2605	9	0.1250836622403071
2605	10	0.08590108618354009
2605	11	0.10576852833251138
2605	12	0.11464560589224959
2605	13	0.12718089835830426
2605	14	0.11309872505347585
2605	15	0.09560547959699761
2605	16	0.07353450741388912
2605	17	0.0487710156722585
2605	18	0.057851568102172735
2605	19	0.03457781798738324
2605	20	0.06469290479697065
2605	21	0.06606642362049087
2605	22	0.06948728021463069
2605	23	0.047857727058371324
2605	24	0.07900889070002393
2605	25	0.07904226052941965
2605	26	0.08503146840430276
2605	27	0.0573565338687132
2605	28	0.044315416035530575
2605	29	0.08290594205432456
2605	30	0.07865183130978437
2605	31	0.07515848883766552
2605	32	0.10318247091277755
2605	33	0.08480877151557564
2605	34	0.08848413804433619
2605	35	0.09394922483120638
2605	36	0.10203110488843947
2605	37	0.04460434959671744
2605	38	0.08017256727365663
2605	39	0.1221756861501504
2605	40	0.08848994902357532
2605	41	0.042404125891224
2605	42	0.09603294010452146
2605	43	0.07368883459082554
2605	44	0.07087459797309492
2605	45	0.0703747393468035
2605	46	0.09472976467139915
2605	47	0.11591520026394875
2605	48	0.06894943209533011
2605	49	0.08805517032251942
2605	50	0.08598860312417145
2605	51	0.10721726733665804
2606	1	-0.12199008637480091
2606	2	-0.16942550175889437
2606	3	-0.0020059140808612597
2606	4	0.08540065100319794
2606	5	0.06804423264001969
2606	6	0.05556326841618642
2606	7	0.0894109363397817
2606	8	0.16720624064475942
2606	9	0.09851191932718706
2606	10	0.05733061063901346
2606	11	0.10719624847776288
2606	12	0.0857543788647348
2606	13	0.08490042804469766
2606	14	0.15214255208987737
2606	15	0.13185425738907242
2606	16	0.1291794273725415
2606	17	0.12789950389394988
2606	18	0.12500112443164824
2606	19	0.14495498166917997
2606	20	0.09576989593095675
2606	21	0.07816884912613631
2606	22	0.13461313494475746
2606	23	0.11314026961947121
2606	24	0.09918955723450296
2606	25	0.12293227706832255
2606	26	0.11912832320321343
2606	27	0.12885770974008892
2606	28	0.12250924867959867
2606	29	0.11413541921960046
2606	30	0.11516649535869306
2606	31	0.11532886673659704
2606	32	0.1553964309844531
2606	33	0.11106861393094647
2606	34	0.13324304141566756
2606	35	0.13932943834699074
2606	36	0.13188261764258868
2606	37	0.1511401285767704
2606	38	0.15482155050162305
2606	39	0.13507319568019227
2606	40	0.13203872192989508
2606	41	0.14741410554909606
2606	42	0.16450805488315012
2606	43	0.14388987390761798
2606	44	0.14408490905066174
2606	45	0.14666107158861053
2606	46	0.15031582721477577
2606	47	0.15378796832104058
2606	48	0.15003969168338926
2606	49	0.1386951631409019
2606	50	0.15393981309393467
2606	51	0.14686021169225683
2607	1	-0.16448921858366816
2607	2	-0.30471301151599306
2607	3	0.01816684832044757
2607	4	0.04827414686428
2607	5	0.016910823361143912
2607	6	0.08541326552279571
2607	7	0.05943833683690514
2607	8	0.10753362927979992
2607	9	0.07187946712584647
2607	10	0.054605179970387496
2607	11	0.07671010913524157
2607	12	0.10495229741167833
2607	13	0.061993320189145606
2607	14	0.06256273840275384
2607	15	0.06726350336258946
2607	16	0.07488969608098728
2607	17	0.07684000903015686
2607	18	0.07609068320523704
2607	19	0.06696183532022104
2607	20	0.06509654006695342
2607	21	0.08547257034859967
2607	22	0.09173205838368403
2607	23	0.11040529169733304
2607	24	0.11152423532108457
2607	25	0.04785542212927396
2607	26	0.09368995834741156
2607	27	0.08712377935946591
2607	28	0.09259067398226506
2607	29	0.10125737591432937
2607	30	0.11636379624350468
2607	31	0.13450691073276744
2607	32	0.12861371344565953
2607	33	0.0984100490334967
2607	34	0.08718113621672074
2607	35	0.14377950356376346
2607	36	0.11648489516217353
2607	37	0.11148525309802437
2607	38	0.13007887143923114
2607	39	0.13038958207823015
2607	40	0.13713477275194919
2607	41	0.14096229974276042
2607	42	0.11777389190927323
2607	43	0.10807591008663309
2607	44	0.13028987947309645
2607	45	0.11435393700809016
2607	46	0.09649699500732822
2607	47	0.15517040729785236
2607	48	0.11361405834175287
2607	49	0.12494172116227986
2607	50	0.11992200286534427
2607	51	0.121031959364295
2608	1	0.11600820290299652
2608	2	0.31830778507025315
2608	3	0.208201534694048
2608	4	0.14568619608445488
2608	5	0.13580358354201394
2608	6	0.10501522109306904
2608	7	0.08514120705561368
2608	8	0.11684561027438889
2608	9	0.09304230232036304
2608	10	0.08342714999080414
2608	11	0.06001751645639786
2608	12	0.1245439027026265
2608	13	0.0743392268118015
2608	14	0.05529292502116334
2608	15	0.027032147306364607
2608	16	0.08228687539986623
2608	17	0.04525171122847382
2608	18	0.0842170540781737
2608	19	0.08977014929709526
2608	20	0.07062693150589183
2608	21	0.06943168588272641
2608	22	0.03907368257826249
2608	23	0.0679420488455662
2608	24	0.06657900986181176
2608	25	0.0797362950143281
2608	26	0.05267029195416484
2608	27	0.06235872351252425
2608	28	0.060558356385094214
2608	29	0.06050070724373313
2608	30	0.06705233420042589
2608	31	0.07588055667903859
2608	32	0.04529295857678761
2608	33	0.08568222429132533
2608	34	0.08498385816767495
2608	35	0.07637036248457463
2608	36	0.059525352333395176
2608	37	0.06952271722071401
2608	38	0.11562866587203757
2608	39	0.08826359105164272
2608	40	0.09654401771133081
2608	41	0.07498500593696633
2608	42	0.06516939856970794
2608	43	0.09786469081090132
2608	44	0.0705903835813686
2608	45	0.0729026843275733
2608	46	0.08013669104836652
2608	47	0.1311158000593622
2608	48	0.07443612997931126
2608	49	0.11318414496133045
2608	50	0.10537883762640377
2608	51	0.10974464514674764
2609	1	0.09508525433273007
2609	2	0.19111214209411997
2609	3	0.17668743786712326
2609	4	0.04650800605890737
2609	5	0.012356093243312216
2609	6	0.012874387024190526
2609	7	0.03808910380303843
2609	8	0.06540741719804544
2609	9	0.03302296373249902
2609	10	-0.022416198565565537
2609	11	0.030094909284358096
2609	12	0.058659375636977984
2609	13	0.03538738445881506
2609	14	0.0683588058893676
2609	15	0.03290743137637264
2609	16	0.11736188448140439
2609	17	0.06489339160104635
2609	18	0.053294956306523034
2609	19	0.062619308096032
2609	20	0.074389458940189
2609	21	0.06873622273938906
2609	22	0.10755150927756318
2609	23	0.08174506976320117
2609	24	0.08317619943592547
2609	25	0.04226541221259339
2609	26	0.061915535051355164
2609	27	0.08185884084793571
2609	28	0.08050341694534069
2609	29	0.10195955573994553
2609	30	0.08901358251689828
2609	31	0.06824708431960147
2609	32	0.07521287778615715
2609	33	0.06700420999920453
2609	34	0.07949466082892798
2609	35	0.09053696855970372
2609	36	0.08829452433447926
2609	37	0.06127707046480424
2609	38	0.08049327086179403
2609	39	0.1065431562554977
2609	40	0.0987156159196303
2609	41	0.1244130467226583
2609	42	0.0813743436045371
2609	43	0.09012265279991283
2609	44	0.09233890643854892
2609	45	0.10350080829429231
2609	46	0.06922879379467872
2609	47	0.17204093577358748
2609	48	0.0793697953887218
2609	49	0.06851763348966244
2609	50	0.06374918919386374
2609	51	0.03965304664230729
2610	1	0.11844333655507455
2610	2	0.3121953592135185
2610	3	0.08466333073727839
2610	4	0.10377591267829445
2610	5	0.08894426521188592
2610	6	0.08567014582727239
2610	7	0.09006435060523188
2610	8	0.1281083461655399
2610	9	0.15933826880156232
2610	10	0.06454326744483296
2610	11	0.09076025794434628
2610	12	0.08710567451444007
2610	13	0.12115671739661593
2610	14	0.0950011927506651
2610	15	0.08204689600837867
2610	16	0.14718205459207923
2610	17	0.1447784470213449
2610	18	0.07614171188777874
2610	19	0.11230335921228374
2610	20	0.11264176037376217
2610	21	0.07882586883365406
2610	22	0.08387384490816174
2610	23	0.10647743671950849
2610	24	0.10859270938055943
2610	25	0.08557344052837124
2610	26	0.11261876064997267
2610	27	0.1213790584413843
2610	28	0.1235987081129295
2610	29	0.10236253619464719
2610	30	0.1127779951493082
2610	31	0.09408768423200087
2610	32	0.07246995050603999
2610	33	0.08935833336833099
2610	34	0.12158853707185102
2610	35	0.11189384197552243
2610	36	0.1107648499053937
2610	37	0.1120828371677689
2610	38	0.10252769648965909
2610	39	0.09897432085784885
2610	40	0.11436619314298468
2610	41	0.11197946637005174
2610	42	0.10760196790957366
2610	43	0.10859788114348845
2610	44	0.11874432542160918
2610	45	0.10802466177214143
2610	46	0.1290114880478228
2610	47	0.17383541820048976
2610	48	0.097345259437148
2610	49	0.13094244908905495
2610	50	0.12721027775836546
2610	51	0.1436691598126103
2611	1	0.025185166999101227
2611	2	0.2294555546412056
2611	3	0.101195490423855
2611	4	0.12023579293863662
2611	5	0.0843803212696912
2611	6	0.04463056980545588
2611	7	0.10715466080760905
2611	8	0.13198574866250112
2611	9	0.10989828999844775
2611	10	0.12087507941986075
2611	11	0.11155571321022961
2611	12	0.10948194309888493
2611	13	0.030844110068706243
2611	14	0.07228076646992321
2611	15	0.07520807290816833
2611	16	0.08759282282171199
2611	17	0.10595957928135391
2611	18	0.07805114002815827
2611	19	0.08338545133557318
2611	20	0.11088462978245417
2611	21	0.07760224398590054
2611	22	0.10364089883011474
2611	23	0.08073244802410784
2611	24	0.06365488995655966
2611	25	0.10308958144039337
2611	26	0.0809424241346548
2611	27	0.08467351563863446
2611	28	0.09013852464450878
2611	29	0.0896695617495169
2611	30	0.08400196139263727
2611	31	0.08094292467941244
2611	32	0.0746998499782876
2611	33	0.05659738280755988
2611	34	0.09100479141233109
2611	35	0.11709392463670554
2611	36	0.11465678204535124
2611	37	0.06529034646570153
2611	38	0.10742627155421758
2611	39	0.11852269202558574
2611	40	0.07841035399325591
2611	41	0.10650012111192098
2611	42	0.09570152168377888
2611	43	0.09546551298866035
2611	44	0.09297908097653362
2611	45	0.09966133913090403
2611	46	0.10385332272755221
2611	47	0.13628849202208926
2611	48	0.11661087437624928
2611	49	0.10847577471103165
2611	50	0.10485072155276498
2611	51	0.11927213321995112
>>END_MODULE
>>Per sequence quality scores	pass
#Quality	Count
2	825.0
3	0.0
4	0.0
5	0.0
6	0.0
7	0.0
8	0.0
9	0.0
10	0.0
11	0.0
12	0.0
13	0.0
14	4.0
15	36.0
16	887.0
17	4763.0
18	11748.0
19	13566.0
20	12697.0
21	10290.0
22	11211.0
23	13611.0
24	20293.0
25	27306.0
26	36865.0
27	44008.0
28	60811.0
29	77058.0
30	101577.0
31	119737.0
32	165203.0
33	208510.0
34	277132.0
35	334775.0
36	505050.0
37	734982.0
38	1508774.0
39	1.1044293E7
40	1.8294585E7
>>END_MODULE
>>Per base sequence content	fail
#Base	G	A	T	C
1	33.23266621786559	11.793822776212576	16.87771078395496	38.095800221966876
2	30.529472398827778	17.503425156331705	30.853901589237452	21.113200855603058
3	27.68468551918179	24.774324880137964	22.794932078079142	24.746057522601102
4	29.005099621727272	30.606660275418218	17.731615127936447	22.656624974918067
5	28.046189852905812	33.45588556612431	19.95306339459062	18.544861186379258
6	20.363633855782375	35.8846457104406	21.947069082394492	21.804651351382525
7	18.45016963848625	16.048450031111983	42.30718032214963	23.194200008252135
8	21.902021214650325	19.682871215655087	27.35234650222956	31.062761067465022
9	24.516008821226638	20.209058529122945	27.49254855102143	27.782384098628988
10	22.898933871926044	35.15825183925917	22.241063679186603	19.70175060962818
11	27.529562328781537	24.690289220747395	19.508532935359966	28.271615515111105
12	24.994387595730437	20.760518234190172	26.52205550025726	27.723038669822138
13	23.41796490178352	24.680660736939597	28.470392129887205	23.430982231389677
14	23.434207580241626	25.32610506397011	27.120582149010996	24.119105206777263
15	24.985317974212194	24.907246695964528	25.87125441872793	24.236180911095353
16	25.204017435076555	25.353343655242373	25.16813431434672	24.274504595334356
17	25.205322437976097	25.405258394735853	25.125009765226707	24.264409402061347
18	24.74474262191789	24.92458629029947	25.729562019623675	24.601109068158962
19	25.315929608559774	24.227313431256313	25.33058190763005	25.12617505255386
20	25.077054624508154	24.488887736813435	25.23009668436516	25.20396095431325
21	25.064602102535062	25.1262107246149	25.07109739031525	24.738089782534793
22	24.834148697559545	25.891762881151514	24.905186634439733	24.36890178684921
23	24.977684102733868	26.074438960447203	25.05527101077251	23.892605926046418
24	23.98852698336994	26.711122569819217	25.269465681055266	24.030884765755577
25	24.244158761715482	26.694626991527333	25.320153458556295	23.741060788200897
26	24.9365879209227	26.072045087484973	24.302636573860067	24.688730417732256
27	24.05140826005348	25.958569617388456	25.25880426175018	24.73121786080788
28	24.865651299574118	25.145894709906212	25.46323458066701	24.525219409852657
29	24.841337838666583	24.999638071522597	25.7245741231454	24.434449966665422
30	24.542836376175902	25.19753084584731	25.685496469133344	24.574136308843443
31	24.381199645565303	26.246821427287838	24.933696591141945	24.43828233600491
32	25.038918658954884	25.76894877987288	25.17991974077276	24.012212820399476
33	24.186329119884675	25.73251084665602	25.59271558005686	24.48844445340244
34	24.364956425790187	25.619601383075707	25.344914991547896	24.67052719958621
35	25.01030301215989	25.89503172596434	24.981811612451203	24.112853649424565
36	24.782977390062484	25.730650243615234	25.050769091046654	24.43560327527563
37	24.309213008240874	26.18847504861921	25.219919841697784	24.282392101442127
38	23.7678290579427	25.980617510356808	25.403641333804867	24.847912097895627
39	24.506989931118447	25.420877988348696	25.315353215311237	24.756778865221623
40	24.230559173313377	25.766279159541767	25.187936362463155	24.8152253046817
41	25.165765290523606	25.37917494680515	24.97166786436583	24.483391898305413
42	25.193800927140604	25.538021758148155	25.28051540514647	23.98766190956477
43	24.91990784567305	25.43981672597288	25.750418823167326	23.889856605186743
44	24.807986692769905	25.649229330421413	25.05127450716892	24.49150946963976
45	24.213809531002152	26.105300296369787	25.23057293599952	24.450317236628543
46	24.805036906675795	25.263275194392094	25.047388732018554	24.884299166913557
47	25.543705377909752	25.353033737151954	24.922004529229348	24.181256355708953
48	24.513752384297902	24.68245155847064	25.906613089529078	24.89718296770238
49	25.220722587870377	23.982501232863264	25.82446903862757	24.972307140638794
50	25.456395513901033	20.787020618339273	27.863859583090655	25.892724284669033
51	26.923570449341128	0.0	36.91251535971755	36.16391419094132
>>END_MODULE
>>Per sequence GC content	warn
#GC Content	Count
0	2217.0
1	1285.5
2	354.0
3	1651.0
4	2948.0
5	5359.5
6	7771.0
7	8492.0
8	9213.0
9	8555.0
10	7830.0
11	9799.0
12	12087.0
13	18273.5
14	24907.5
15	38385.5
16	50650.0
17	62246.0
18	75029.0
19	81188.0
20	87147.0
21	91810.0
22	95653.5
23	113689.5
24	132847.0
25	147155.0
26	175046.5
27	202407.0
28	239144.5
29	271368.5
30	310208.0
31	355300.5
32	409664.0
33	467575.0
34	551774.0
35	637883.0
36	738130.0
37	847278.5
38	964615.5
39	1092803.5
40	1239898.0
41	1392085.5
42	1593131.0
43	1787332.0
44	1954105.5
45	2137701.5
46	2306260.0
47	2459731.5
48	2681947.0
49	2903954.5
50	3156862.0
51	3405845.5
52	3479626.0
53	3538399.0
54	3435621.5
55	3227392.0
56	2923959.0
57	2606455.0
58	2353357.0
59	2125586.5
60	1809389.0
61	1494755.5
62	1197355.0
63	930891.0
64	704399.0
65	486771.0
66	412542.0
67	357355.0
68	280251.0
69	196975.0
70	116776.0
71	46012.0
72	28239.5
73	18719.5
74	13808.5
75	7858.5
76	5245.5
77	3776.5
78	2396.5
79	1649.5
80	897.0
81	618.5
82	352.5
83	267.5
84	182.0
85	193.5
86	205.0
87	270.0
88	336.0
89	432.5
90	529.0
91	814.0
92	1099.0
93	1910.0
94	2721.0
95	6077.5
96	9434.0
97	8987.5
98	8541.0
99	4917.0
100	1293.0
>>END_MODULE
>>Per base N content	pass
#Base	N-Count
1	0.003992200257325992
2	0.014583569964587727
3	0.003237160149090101
4	0.0025177912270700786
5	0.0047769663540751075
6	0.0024523940523409854
7	0.0024523940523409854
8	0.0024523940523409854
9	0.00247022964544892
10	0.0024672570465975974
11	0.0024523940523409854
12	0.0024523940523409854
13	0.0024523940523409854
14	0.0024523940523409854
15	0.0024523940523409854
16	0.0024523940523409854
17	0.0024523940523409854
18	0.0024523940523409854
19	0.0024523940523409854
20	0.0024523940523409854
21	0.0024523940523409854
22	0.0024523940523409854
23	0.0026783115650414885
24	0.0028834208857827343
25	0.003049886421456789
26	0.003290666928413904
27	0.003501721446857795
28	0.0037722279423281343
29	0.004024898844690539
30	0.004598610422995763
31	0.004988020872518998
32	0.005493362677243807
33	0.00629893696595218
34	0.0066467310315569015
35	0.007062894870742038
36	0.0
37	0.0
38	3.567415653510711E-5
39	0.0
40	0.0
41	0.0
42	0.0
43	0.0
44	0.0
45	0.0
46	1.219326394731701E-4
47	0.0
48	1.1956423261089935E-5
49	0.0
50	0.0
51	0.0
>>END_MODULE
>>Sequence Length Distribution	warn
#Length	Count
35	2512.0
36	147.0
37	142.0
38	197.0
39	282.0
40	601.0
41	1041.0
42	358.0
43	669.0
44	2340.0
45	7185.0
46	40160.0
47	130142.0
48	569990.0
49	2065181.0
50	8040097.0
51	2.2779553E7
>>END_MODULE
>>Sequence Duplication Levels	fail
#Total Deduplicated Percentage	22.281324655853073
#Duplication Level	Percentage of total
1	14.531702643687789
2	7.1547773009033255
3	4.529060587508138
4	2.997173212296716
5	2.277819236048629
6	1.7225219166758645
7	1.3600074318601663
8	1.1019451751744525
9	0.9473169770196546
>10	11.447634144510117
>50	4.4452225079279355
>100	9.886680003573451
>500	4.966492866857076
>1k	18.27526253760466
>5k	8.215020187418174
>10k+	6.141363270933895
>>END_MODULE
>>Overrepresented sequences	warn
#Sequence	Count	Percentage	Possible Source
CTCAGTTCCAGTGTGGCTGGTCATCCTCTCAGACCAGCTAGGGATCGTCG	50363	0.14970899594915038	No Hit
CGTCAATTCATTTGAGTTTTAACCTTGCGGCCGTACTCCCCAGGCGGTCG	44830	0.1332616065047835	No Hit
>>END_MODULE
>>Adapter Content	pass
#Position	Illumina Universal Adapter	Illumina Small RNA 3' Adapter	Illumina Small RNA 5' Adapter	Nextera Transposase Sequence	PolyA	PolyG
1	0.0	1.4862994256612033E-5	5.945197702644814E-6	0.0	9.423138358692029E-4	0.0
2	2.972598851322407E-6	5.647937817512573E-5	8.91779655396722E-6	0.0	0.001067162987624744	0.0
3	5.945197702644814E-6	5.945197702644813E-5	1.1890395405289628E-5	0.0	0.0011206697669485473	0.04519539293550587
4	1.4862994256612033E-5	7.134237243173776E-5	1.783559310793444E-5	0.0	0.0012009299359342523	0.0592884840896254
5	1.4862994256612033E-5	7.134237243173776E-5	2.675338966190166E-5	2.972598851322407E-6	0.0012960530991765692	0.06416651880464547
6	1.4862994256612033E-5	7.134237243173776E-5	2.675338966190166E-5	2.972598851322407E-6	0.0013614502739056622	0.06677943319495787
7	1.4862994256612033E-5	8.026016898570498E-5	2.9725988513224066E-5	2.972598851322407E-6	0.0014327926463374	0.06826870521947039
8	1.783559310793444E-5	8.323276783702739E-5	2.9725988513224066E-5	2.972598851322407E-6	0.0016765457521458374	0.06932100521283853
9	2.675338966190166E-5	9.215056439099461E-5	2.9725988513224066E-5	2.972598851322407E-6	0.002065956201669073	0.07046842836944897
10	2.9725988513224066E-5	1.0404095979628424E-4	2.9725988513224066E-5	2.972598851322407E-6	0.002580215802947849	0.07098863316843039
11	3.8643785067191285E-5	1.0701355864760664E-4	3.567118621586888E-5	5.945197702644814E-6	0.002719927948960002	0.07170800209045042
12	3.8643785067191285E-5	1.1295875635025146E-4	3.567118621586888E-5	8.91779655396722E-6	0.0028626126938234775	0.07224604248253977
13	4.1616383918513696E-5	1.1295875635025146E-4	3.567118621586888E-5	8.91779655396722E-6	0.003216351957130844	0.07280191846773706
14	4.45889827698361E-5	1.2187655290421868E-4	3.567118621586888E-5	8.91779655396722E-6	0.0033738996962509316	0.07344994501732535
15	5.0534180472480914E-5	1.248491517555411E-4	3.567118621586888E-5	8.91779655396722E-6	0.0035492830284789534	0.07411877975887289
16	5.350677932380332E-5	1.3079434945818588E-4	3.567118621586888E-5	8.91779655396722E-6	0.0037781731400307788	0.07469843653488076
17	5.647937817512573E-5	1.367395471608307E-4	3.567118621586888E-5	1.1890395405289628E-5	0.003968419466515413	0.07519188794420027
18	6.242457587777054E-5	1.5457514026876514E-4	3.567118621586888E-5	2.3780790810579255E-5	0.004227035566580462	0.07575965432480286
19	6.539717472909294E-5	1.783559310793444E-4	3.567118621586888E-5	2.3780790810579255E-5	0.0045302406494153475	0.07607474980304303
20	6.539717472909294E-5	1.783559310793444E-4	3.567118621586888E-5	2.675338966190166E-5	0.004711569179346014	0.07643443426405304
21	7.134237243173776E-5	1.9024632648463404E-4	3.567118621586888E-5	3.269858736454647E-5	0.0049315414943438725	0.07679709132391438
22	7.134237243173776E-5	1.9916412303860125E-4	3.567118621586888E-5	3.269858736454647E-5	0.005109897425423217	0.07729648793093655
23	7.431497128306017E-5	2.0510932074124607E-4	3.567118621586888E-5	3.269858736454647E-5	0.005368513525488267	0.07766509018850051
24	8.026016898570498E-5	2.0510932074124607E-4	3.567118621586888E-5	3.269858736454647E-5	0.0055647050496755454	0.07798910346329466
25	8.91779655396722E-5	2.1699971614653568E-4	3.567118621586888E-5	3.269858736454647E-5	0.00574306098075489	0.07836067831970996
26	9.809576209363942E-5	2.1699971614653568E-4	3.567118621586888E-5	3.269858736454647E-5	0.005918444312982911	0.07887791051984006
27	1.0404095979628424E-4	2.2591751270050291E-4	3.567118621586888E-5	3.269858736454647E-5	0.006117608436021513	0.07937730712686222
28	1.0404095979628424E-4	2.318627104031477E-4	3.567118621586888E-5	3.269858736454647E-5	0.006355416344127306	0.07993615571091084
29	1.1593135520157385E-4	2.3780790810579253E-4	3.567118621586888E-5	3.269858736454647E-5	0.006554580467165907	0.08036718254435259
30	1.1890395405289627E-4	2.4672570465975974E-4	3.567118621586888E-5	3.269858736454647E-5	0.006828059561487568	0.08090522293644194
31	1.1890395405289627E-4	2.4672570465975974E-4	3.567118621586888E-5	3.269858736454647E-5	0.007092620859255262	0.08150568790440907
32	1.2187655290421868E-4	2.496983035110822E-4	3.567118621586888E-5	3.269858736454647E-5	0.007383935546684858	0.08222208422757776
33	1.248491517555411E-4	2.55643501213727E-4	3.567118621586888E-5	3.269858736454647E-5	0.007639579047898585	0.08270661784034332
34	1.3079434945818588E-4	2.586161000650494E-4	3.567118621586888E-5	3.269858736454647E-5	0.007865496560599088	0.0834349045589173
35	1.3079434945818588E-4	2.6158869891637176E-4	3.567118621586888E-5	3.567118621586888E-5	0.008058715485935045	0.08412752009127543
36	1.367395471608307E-4	2.675338966190166E-4	3.567118621586888E-5	3.567118621586888E-5	0.008257879608973645	0.08467150568106743
37	1.367395471608307E-4	2.734790943216614E-4	3.567118621586888E-5	3.567118621586888E-5	0.008492714918228115	0.08542951838815464
38	1.367395471608307E-4	2.7645169317298384E-4	3.567118621586888E-5	3.567118621586888E-5	0.008748358419441844	0.08607159974004029
39	1.367395471608307E-4	2.823968908756286E-4	3.567118621586888E-5	4.1616383918513696E-5	0.008962385536737056	0.08666611951030477
40	1.367395471608307E-4	2.8834208857827343E-4	3.567118621586888E-5	4.1616383918513696E-5	0.008962385536737056	0.0873082008621904
>>END_MODULE
```
