## Supplemental Data Set 2 for "The *glp-1* 3ʹ untranslated region regulates germline proliferation and promotes reproductive fecundity through multiple mechanisms": fastqc_data.txt

```
##FastQC	0.12.1
>>Basic Statistics	pass
#Measure	Value
Filename	glp1_PREs1.R2.fastq.gz
File type	Conventional base calls
Encoding	Sanger / Illumina 1.9
Total Sequences	33640597
Total Bases	1.7 Gbp
Sequences flagged as poor quality	0
Sequence length	35-51
%GC	49
>>END_MODULE
>>Per base sequence quality	pass
#Base	Mean	Median	Lower Quartile	Upper Quartile	10th Percentile	90th Percentile
1	39.263254513586666	40.0	40.0	40.0	40.0	40.0
2	38.987941206869785	40.0	40.0	40.0	40.0	40.0
3	39.03894202590995	40.0	40.0	40.0	40.0	40.0
4	38.98415364031738	40.0	40.0	40.0	40.0	40.0
5	39.02118835762635	40.0	40.0	40.0	40.0	40.0
6	39.07370627221628	40.0	40.0	40.0	40.0	40.0
7	39.130589804931226	40.0	40.0	40.0	40.0	40.0
8	39.040804596898205	40.0	40.0	40.0	40.0	40.0
9	39.107607335268156	40.0	40.0	40.0	40.0	40.0
10	39.02590426680002	40.0	40.0	40.0	40.0	40.0
11	39.07463901428384	40.0	40.0	40.0	40.0	40.0
12	39.04523769301716	40.0	40.0	40.0	40.0	40.0
13	39.04969159732807	40.0	40.0	40.0	40.0	40.0
14	39.06981181100918	40.0	40.0	40.0	40.0	40.0
15	39.05339331522565	40.0	40.0	40.0	40.0	40.0
16	39.089765796962524	40.0	40.0	40.0	40.0	40.0
17	39.08544411384852	40.0	40.0	40.0	40.0	40.0
18	39.10414318747078	40.0	40.0	40.0	40.0	40.0
19	39.12125227741945	40.0	40.0	40.0	40.0	40.0
20	39.096747064268804	40.0	40.0	40.0	40.0	40.0
21	39.110001644738944	40.0	40.0	40.0	40.0	40.0
22	39.10031590699773	40.0	40.0	40.0	40.0	40.0
23	39.09599523456733	40.0	40.0	40.0	40.0	40.0
24	39.09054592580506	40.0	40.0	40.0	40.0	40.0
25	39.09854245452303	40.0	40.0	40.0	40.0	40.0
26	39.12124341907487	40.0	40.0	40.0	40.0	40.0
27	39.125466471359	40.0	40.0	40.0	40.0	40.0
28	39.12051982906249	40.0	40.0	40.0	40.0	40.0
29	39.11753355625645	40.0	40.0	40.0	40.0	40.0
30	39.10416013128423	40.0	40.0	40.0	40.0	40.0
31	39.105365579570424	40.0	40.0	40.0	40.0	40.0
32	39.09063266623954	40.0	40.0	40.0	40.0	40.0
33	39.10267270227101	40.0	40.0	40.0	40.0	40.0
34	39.102771689812755	40.0	40.0	40.0	40.0	40.0
35	39.069739814665	40.0	40.0	40.0	40.0	40.0
36	39.05714047807981	40.0	40.0	40.0	40.0	40.0
37	39.03361624878406	40.0	40.0	40.0	40.0	40.0
38	39.06947802173546	40.0	40.0	40.0	40.0	40.0
39	39.07606612100145	40.0	40.0	40.0	40.0	40.0
40	39.058064420998285	40.0	40.0	40.0	40.0	40.0
41	39.07647605030867	40.0	40.0	40.0	40.0	40.0
42	39.07156804017135	40.0	40.0	40.0	40.0	40.0
43	39.06939028737725	40.0	40.0	40.0	40.0	40.0
44	39.0399337076312	40.0	40.0	40.0	40.0	40.0
45	39.073053591325724	40.0	40.0	40.0	40.0	40.0
46	39.05523918249479	40.0	40.0	40.0	40.0	40.0
47	39.04227411849459	40.0	40.0	40.0	40.0	40.0
48	39.04513357708233	40.0	40.0	40.0	40.0	40.0
49	39.025319092530246	40.0	40.0	40.0	40.0	40.0
50	39.042628700086944	40.0	40.0	40.0	40.0	40.0
51	39.00515615405332	40.0	40.0	40.0	40.0	40.0
>>END_MODULE
>>Per tile sequence quality	pass
#Tile	Base	Mean
1101	1	-0.07933009277186187
1101	2	-0.0688461074164266
1101	3	0.001379752572162829
1101	4	-0.059905053216922965
1101	5	-0.026669922701003657
1101	6	-0.040776804950724
1101	7	-0.03184562277861147
1101	8	-0.09593165930152026
1101	9	-0.10119609538648433
1101	10	-0.058145959921809265
1101	11	-0.07456717464143736
1101	12	-0.07144540134569866
1101	13	-0.045561049923890096
1101	14	-0.0623114539597438
1101	15	-0.11490395789822827
1101	16	-0.06832083940060585
1101	17	-0.02657237071792906
1101	18	-0.014690654388786584
1101	19	-0.05049689918546818
1101	20	-0.08223808059201332
1101	21	-0.07169843510130391
1101	22	-0.005484830460680712
1101	23	-0.05046318300595232
1101	24	-0.06395188385331352
1101	25	-0.05219915208709125
1101	26	-0.030243544737992067
1101	27	-0.02292281045330924
1101	28	-0.0679056796174109
1101	29	-0.07393588247519745
1101	30	-0.032646566949708244
1101	31	-0.04506050480319601
1101	32	-0.07774195558229025
1101	33	-0.05800846432157414
1101	34	-0.042851974743769006
1101	35	-0.04372876416446303
1101	36	-0.024204492068861327
1101	37	-0.019183170815225026
1101	38	-0.06788358014356533
1101	39	-0.04763633878977913
1101	40	-0.03975360197600253
1101	41	-0.049991112037140795
1101	42	-0.059588830658974246
1101	43	-0.01443596185929863
1101	44	-0.09913179531968552
1101	45	-0.06465811159957724
1101	46	-0.08266004114651793
1101	47	-0.05514476636077603
1101	48	-0.036590647907331686
1101	49	-0.07517760324314793
1101	50	-0.09398614678271855
1101	51	-0.00506683220151416
1102	1	-0.10533334273863915
1102	2	-0.09622353199814171
1102	3	-0.0585012557840372
1102	4	-0.02641356305528575
1102	5	-0.042463627536015736
1102	6	-0.05800154232224486
1102	7	-0.04299205794324479
1102	8	-0.0685456887232192
1102	9	-0.04711784034484623
1102	10	-0.04884550328974058
1102	11	-0.05391659604772059
1102	12	-0.03223116570585205
1102	13	-0.04484289413264264
1102	14	-0.0504896470753593
1102	15	-0.03773859573106364
1102	16	-0.012829660681049404
1102	17	-0.03292000162974773
1102	18	-0.07075123447048526
1102	19	-0.09348747008453984
1102	20	-0.03274997767397991
1102	21	-0.031242260621482387
1102	22	-0.061918340524862
1102	23	-0.03592110968551765
1102	24	-0.06500116996781458
1102	25	-0.03690358149334827
1102	26	-0.0682820243316371
1102	27	-0.05597241850307455
1102	28	-0.03565625810836082
1102	29	-0.030248542411762003
1102	30	-0.05342983566250581
1102	31	-0.06694744029482536
1102	32	-0.0929408482374896
1102	33	-0.029942308139375484
1102	34	-0.024679962330871774
1102	35	-0.02569989178545029
1102	36	-0.08662514307954439
1102	37	-0.03194339129308332
1102	38	-0.05033057787322548
1102	39	-0.07141998290678941
1102	40	-0.06401881690144506
1102	41	-0.09962209950970191
1102	42	-0.0950375798230283
1102	43	-0.11326805771844306
1102	44	-0.04835229220011428
1102	45	-0.0910685602652066
1102	46	-0.09364517112476989
1102	47	-0.1036293415448526
1102	48	-0.05266346505603536
1102	49	-0.07906434937785889
1102	50	-0.09047843185189208
1102	51	-0.11733298552154281
1103	1	-0.021381789658995842
1103	2	-0.04012846536827652
1103	3	-0.02043186259193419
1103	4	-0.07786764594198559
1103	5	-0.033843089497246126
1103	6	-0.04212206604493218
1103	7	-0.05869038761455414
1103	8	-0.02603605189755598
1103	9	-0.05497785887354212
1103	10	-0.04876312018787843
1103	11	-0.09106754375807924
1103	12	-0.08348328972036967
1103	13	-0.07273265163446041
1103	14	-0.05063478770277641
1103	15	-0.06534460897732686
1103	16	-0.06054451000846228
1103	17	-0.08348953113083013
1103	18	-0.06512931888011053
1103	19	-0.03613160231713408
1103	20	-0.06594606998294239
1103	21	-0.049055277483965654
1103	22	-0.05935453932451651
1103	23	-0.04743944526870081
1103	24	-0.056314002353964554
1103	25	-0.02050568793493568
1103	26	-0.04056863168791125
1103	27	-0.07727883168423233
1103	28	-0.06591929914491601
1103	29	-0.030988074713668823
1103	30	-0.03968452053627658
1103	31	-0.07156301079729133
1103	32	-0.05856531156646838
1103	33	-0.03691168821666224
1103	34	-0.004958797714010643
1103	35	-0.0638895896728684
1103	36	-0.025492850483786356
1103	37	-0.03481114003660224
1103	38	-0.04177848665980122
1103	39	-0.04331187863223107
1103	40	-0.040581545428878485
1103	41	-0.02480734841780219
1103	42	-0.06709943563746634
1103	43	-0.02501506918046914
1103	44	-0.05218986792204561
1103	45	-0.025149040918115873
1103	46	-0.062012248221194
1103	47	-0.015817785518265737
1103	48	-0.03603931098593449
1103	49	-0.03860550652078132
1103	50	-0.03921831506767859
1103	51	-0.06971326905176056
1104	1	-0.13493715149444085
1104	2	-0.1721388021412693
1104	3	-0.14316484607834923
1104	4	-0.09013211237996188
1104	5	-0.11531397963786816
1104	6	-0.15635587215204794
1104	7	-0.12115110566665521
1104	8	-0.12010346011511075
1104	9	-0.061717795360550554
1104	10	-0.042403088386564036
1104	11	-0.0875999985386926
1104	12	-0.06003039068701099
1104	13	-0.07512734307250213
1104	14	-0.0939229779359465
1104	15	-0.11139580142188521
1104	16	-0.10008216467777942
1104	17	-0.06732917663316584
1104	18	-0.06458533532136101
1104	19	-0.07460706972148046
1104	20	-0.057306475492652
1104	21	-0.10606383172584799
1104	22	-0.07368794132221268
1104	23	-0.09071592749349833
1104	24	-0.07550202090361324
1104	25	-0.10265611649894879
1104	26	-0.07118670897689583
1104	27	-0.10528184250888017
1104	28	-0.07118371354339104
1104	29	-0.07152741942024221
1104	30	-0.10640458687721122
1104	31	-0.05929878132800326
1104	32	-0.10629845215434841
1104	33	-0.1758793290485272
1104	34	-0.0420560172123956
1104	35	-0.0893665903757821
1104	36	-0.05259442573591144
1104	37	-0.04704209247540092
1104	38	-0.10082096944945818
1104	39	-0.0968341803279742
1104	40	-0.08774643377709168
1104	41	-0.058732819848700046
1104	42	-0.11732864545139421
1104	43	-0.019023106088283726
1104	44	-0.07798995520437302
1104	45	-0.02959393928951215
1104	46	-0.05847517893733567
1104	47	-0.11296225549662609
1104	48	-0.02484971570336114
1104	49	-0.05064227674403554
1104	50	-0.06622769535638895
1104	51	-0.08306061520831776
1105	1	-0.07421781239784053
1105	2	-0.1034767819923843
1105	3	-0.07540258712808168
1105	4	-0.08521032990786637
1105	5	-2.1519980174389275E-4
1105	6	-0.06016979699526104
1105	7	-0.06338531329874542
1105	8	-0.1190839150395675
1105	9	-0.10808459842854745
1105	10	-0.04620531687758955
1105	11	-0.1140386804972735
1105	12	-0.11804586274158169
1105	13	-0.12302527114367479
1105	14	-0.0973099024950912
1105	15	-0.15449831664852098
1105	16	-0.10139789133658184
1105	17	-0.07036931859950357
1105	18	-0.062157538220539266
1105	19	-0.049352139522980565
1105	20	-0.0728925196609751
1105	21	-0.07112517245561634
1105	22	-0.058998273926391676
1105	23	-0.10229247808079833
1105	24	-0.08249031151282793
1105	25	-0.09693816107446906
1105	26	-0.0440067963550419
1105	27	-0.06773037379714708
1105	28	-0.08965197160600269
1105	29	-0.11928296533474025
1105	30	-0.06886521763648545
1105	31	-0.06422684241258736
1105	32	-0.06682313211455693
1105	33	-0.08780975150862957
1105	34	-0.09713834950547806
1105	35	-0.07100834092795338
1105	36	-0.10371345726281334
1105	37	-0.08467030085444804
1105	38	-0.049357820919468054
1105	39	-0.08594440358506006
1105	40	-0.07150415463136994
1105	41	-0.0982016309520759
1105	42	-0.07127144882501568
1105	43	-0.07299823332685662
1105	44	-0.04406055433292977
1105	45	-0.053666489457164346
1105	46	-0.08171434228530927
1105	47	-0.07438664714747745
1105	48	-0.1004431640551644
1105	49	-0.07383246214876493
1105	50	-0.10521195361669555
1105	51	-0.1270356888023798
1106	1	-0.24498390791971758
1106	2	-0.2723862774462944
1106	3	-0.22083133433299906
1106	4	-0.22325301757272342
1106	5	-0.1818151459499333
1106	6	-0.18225009141401927
1106	7	-0.23948395306533143
1106	8	-0.1482503844441041
1106	9	-0.18269662868927128
1106	10	-0.09296975377336736
1106	11	-0.15314165084684106
1106	12	-0.19744431541644758
1106	13	-0.12792613466753977
1106	14	-0.14844875215379716
1106	15	-0.14932617283218264
1106	16	-0.12727203727678926
1106	17	-0.15739123114842357
1106	18	-0.10587174416773593
1106	19	-0.17277413323461133
1106	20	-0.15058483489594465
1106	21	-0.1075253979931503
1106	22	-0.11836806458951088
1106	23	-0.07764851391390692
1106	24	-0.1401132871296653
1106	25	-0.0905967135351986
1106	26	-0.09382011670105328
1106	27	-0.12103029197873383
1106	28	-0.13051898573073117
1106	29	-0.10096939200192878
1106	30	-0.07638792794654137
1106	31	-0.10791682948321579
1106	32	-0.09891959230256475
1106	33	-0.08509767647366573
1106	34	-0.10791346364129595
1106	35	-0.11830291014265981
1106	36	-0.1286769590067678
1106	37	-0.1351315994686857
1106	38	-0.16713195577289497
1106	39	-0.13491351621588876
1106	40	-0.1472494911591582
1106	41	-0.13672745770656292
1106	42	-0.1334335784284093
1106	43	-0.10877707741116183
1106	44	-0.15422378733129705
1106	45	-0.13857986560024926
1106	46	-0.15767673700588603
1106	47	-0.1660747846382975
1106	48	-0.15651331945004188
1106	49	-0.1611006251366689
1106	50	-0.06320295159140699
1106	51	-0.14177916765933674
1107	1	-0.017690245977149743
1107	2	-0.05629016353560701
1107	3	-0.07696235661597228
1107	4	-0.11532273592550979
1107	5	-0.07541753931183592
1107	6	-0.09589592457857066
1107	7	-0.0929305828256588
1107	8	-0.10167285119950975
1107	9	-0.07331599413462442
1107	10	-0.06689128885870588
1107	11	-0.10894818126167394
1107	12	-0.14782941703855812
1107	13	-0.12896491361622253
1107	14	-0.09910572260810824
1107	15	-0.08810436981197967
1107	16	-0.09063470592516154
1107	17	-0.09340546691441887
1107	18	-0.1312111985682307
1107	19	-0.1308100368064231
1107	20	-0.10815103830697126
1107	21	-0.1062027253618325
1107	22	-0.11934681675190006
1107	23	-0.11284655473316718
1107	24	-0.088638618317745
1107	25	-0.099421028801288
1107	26	-0.06804447821225779
1107	27	-0.11448762202846297
1107	28	-0.0956449092456424
1107	29	-0.07237401746115779
1107	30	-0.10833132786493138
1107	31	-0.12374494395633207
1107	32	-0.11816599285486262
1107	33	-0.10992564831767737
1107	34	-0.12186456840645832
1107	35	-0.09427993929139689
1107	36	-0.09066126134449348
1107	37	-0.09223708702715783
1107	38	-0.1228331188091758
1107	39	-0.09738525896412398
1107	40	-0.12386709431550713
1107	41	-0.08593991187764516
1107	42	-0.08509683356932385
1107	43	-0.10977437668680068
1107	44	-0.0901703135448173
1107	45	-0.06480460921263642
1107	46	-0.06701883272292264
1107	47	-0.12001463069258023
1107	48	-0.11888511069006569
1107	49	-0.08287543747620418
1107	50	-0.07165284828612073
1107	51	-0.082407024662146
1108	1	-0.04575373662153481
1108	2	-0.08469500951688502
1108	3	-0.1226718114818297
1108	4	-0.08118225496907172
1108	5	-0.09366837842354414
1108	6	-0.10601497806367632
1108	7	-0.11050350640057616
1108	8	-0.1297606461296823
1108	9	-0.0826208783866349
1108	10	-0.11447475385470796
1108	11	-0.13561691381291752
1108	12	-0.11148865582400447
1108	13	-0.11804904588626641
1108	14	-0.11562838947479293
1108	15	-0.13568518774630434
1108	16	-0.13928759600702278
1108	17	-0.1253630226010003
1108	18	-0.11105715254039694
1108	19	-0.1463833760795623
1108	20	-0.1611793874581693
1108	21	-0.128166442708185
1108	22	-0.13383457473517524
1108	23	-0.13326253207733885
1108	24	-0.1627279941887636
1108	25	-0.14916634602216305
1108	26	-0.13250826157541695
1108	27	-0.10375171798099814
1108	28	-0.13905378151421388
1108	29	-0.15541180052716896
1108	30	-0.14473424938977786
1108	31	-0.16031250663197483
1108	32	-0.16098265961803548
1108	33	-0.14391217981840043
1108	34	-0.15492157963717545
1108	35	-0.13732887202458244
1108	36	-0.14479945327958177
1108	37	-0.1716725570496891
1108	38	-0.145811539624205
1108	39	-0.10914516987591583
1108	40	-0.15454334310520323
1108	41	-0.19067809482309883
1108	42	-0.1176911488541279
1108	43	-0.17563171849266723
1108	44	-0.13589709715274978
1108	45	-0.18468680734107323
1108	46	-0.15047022307678048
1108	47	-0.12954271910807336
1108	48	-0.18445116692315366
1108	49	-0.1572058284318203
1108	50	-0.15470960049090365
1108	51	-0.1615128645255055
1109	1	-0.062167545817594316
1109	2	-0.1385056033282055
1109	3	-0.11188925726783339
1109	4	-0.15243163069737165
1109	5	-0.18737222384635288
1109	6	-0.1756834689154445
1109	7	-0.14654829093051802
1109	8	-0.14622698294173375
1109	9	-0.11769998933316828
1109	10	-0.1573571673867349
1109	11	-0.13945280740320953
1109	12	-0.17936891885334205
1109	13	-0.17871875224916067
1109	14	-0.19453769685166122
1109	15	-0.18702542495930174
1109	16	-0.12414827491247138
1109	17	-0.13215528210204752
1109	18	-0.11368045593368947
1109	19	-0.13986502109575127
1109	20	-0.12649091997357687
1109	21	-0.134643892424684
1109	22	-0.09090979547174527
1109	23	-0.11913870602813148
1109	24	-0.13707299414697616
1109	25	-0.134821983759025
1109	26	-0.11482030791646025
1109	27	-0.10888628323993288
1109	28	-0.13113075462359802
1109	29	-0.1663738690961054
1109	30	-0.10285073193099237
1109	31	-0.06617003720639048
1109	32	-0.14042895018590684
1109	33	-0.1382188244305027
1109	34	-0.158592130896956
1109	35	-0.13609827761900561
1109	36	-0.1684136596046386
1109	37	-0.1840243605842744
1109	38	-0.19636503802514227
1109	39	-0.17723870835094147
1109	40	-0.13709373430761218
1109	41	-0.17696113006255842
1109	42	-0.09835717994857163
1109	43	-0.15831237797877407
1109	44	-0.17721791830086886
1109	45	-0.15752123565914644
1109	46	-0.17888614003771863
1109	47	-0.17322869988696965
1109	48	-0.1485614292937143
1109	49	-0.19990198737769305
1109	50	-0.15481390523225258
1109	51	-0.17899792964555417
1110	1	-0.040233584112591814
1110	2	-0.1393668495145377
1110	3	-0.16537293554676324
1110	4	-0.14533242788898093
1110	5	-0.10298132133122095
1110	6	-0.14042216153818288
1110	7	-0.16317640963743685
1110	8	-0.17302116940363987
1110	9	-0.10700410965171159
1110	10	-0.1547049633588884
1110	11	-0.15670219377817318
1110	12	-0.2138766943070678
1110	13	-0.18177441216731438
1110	14	-0.2221646115795224
1110	15	-0.1306196674213922
1110	16	-0.1347698121001244
1110	17	-0.18031645957335485
1110	18	-0.14360891844032864
1110	19	-0.19160568108689802
1110	20	-0.22464965804281434
1110	21	-0.17056630895751823
1110	22	-0.1974808271791062
1110	23	-0.21455993586360478
1110	24	-0.17747471438087103
1110	25	-0.1716402285899008
1110	26	-0.19334464185675415
1110	27	-0.1645868601741185
1110	28	-0.13423061076750287
1110	29	-0.17808037246715713
1110	30	-0.16788142909214088
1110	31	-0.201319331732563
1110	32	-0.14579846095415405
1110	33	-0.12575913227431101
1110	34	-0.18185117455901434
1110	35	-0.1724732936997242
1110	36	-0.15598805284322026
1110	37	-0.20524704229634239
1110	38	-0.12966741330489384
1110	39	-0.17329453917470516
1110	40	-0.2111903047151955
1110	41	-0.12765124368426228
1110	42	-0.195844640480054
1110	43	-0.13354639540853697
1110	44	-0.20017690226303841
1110	45	-0.14824422254205416
1110	46	-0.1865980843614139
1110	47	-0.2069951951915172
1110	48	-0.17563732379488073
1110	49	-0.23488096778076084
1110	50	-0.21357938936873921
1110	51	-0.13495724962948685
1111	1	-0.10168982781449643
1111	2	-0.15588287912690646
1111	3	-0.20220925764041908
1111	4	-0.2813862410733847
1111	5	-0.20990177469379745
1111	6	-0.1574246633526002
1111	7	-0.1905473770863395
1111	8	-0.22663104674276724
1111	9	-0.2110777427625763
1111	10	-0.2277995127487813
1111	11	-0.1942583942330458
1111	12	-0.24524369328596407
1111	13	-0.18265222283387317
1111	14	-0.19702901059375932
1111	15	-0.21173214549461505
1111	16	-0.20359818557089682
1111	17	-0.18555036029166416
1111	18	-0.24490736739327446
1111	19	-0.19925995217072057
1111	20	-0.1986206755113571
1111	21	-0.22368695040487552
1111	22	-0.21441894130413175
1111	23	-0.2377915619082458
1111	24	-0.23545029187464905
1111	25	-0.23740331213650734
1111	26	-0.20494701329725018
1111	27	-0.1954260823518581
1111	28	-0.1391531629953917
1111	29	-0.20665596945436704
1111	30	-0.20500647510718295
1111	31	-0.25769670514728915
1111	32	-0.21246704859454724
1111	33	-0.23809920630445447
1111	34	-0.17500165223530217
1111	35	-0.2431631189765895
1111	36	-0.2140578433029816
1111	37	-0.22263306988174492
1111	38	-0.23393961285421483
1111	39	-0.19202573969123904
1111	40	-0.2112805821915984
1111	41	-0.253491490887491
1111	42	-0.261715416070075
1111	43	-0.18635420006503267
1111	44	-0.2437643128638669
1111	45	-0.208776026723406
1111	46	-0.2274726970850267
1111	47	-0.21707579664952448
1111	48	-0.21921801511764016
1111	49	-0.16292268511703156
1111	50	-0.22674653837873393
1111	51	-0.23382553336735157
1201	1	-0.2947775781650037
1201	2	-0.1621664032641803
1201	3	-0.13104760006138605
1201	4	-0.07146998859087716
1201	5	-0.08501738757276911
1201	6	-0.09764458933440778
1201	7	-0.09374960356336004
1201	8	-0.07802467156026438
1201	9	-0.0561908240115514
1201	10	-0.06580677343535513
1201	11	-0.08923968770588431
1201	12	-0.07415193155102173
1201	13	-0.11093585398531758
1201	14	-0.09120652694883802
1201	15	-0.1070734096994812
1201	16	-0.0862220048348945
1201	17	-0.06115173053416356
1201	18	-0.04118854009085027
1201	19	-0.04319717644428067
1201	20	-0.06498300591655948
1201	21	-0.053939711480282426
1201	22	-0.05246742364833068
1201	23	-0.06341004789351246
1201	24	-0.07164777773597564
1201	25	-0.08145726380024598
1201	26	-0.04990148248009518
1201	27	-0.032882995634992085
1201	28	-0.04483348677123189
1201	29	-0.04209123136471504
1201	30	-0.029735027756814247
1201	31	-0.06779097865332773
1201	32	-0.0500649406700191
1201	33	-0.0884748900434218
1201	34	-0.09450192700440851
1201	35	-0.08791805279393827
1201	36	-0.07287713899625459
1201	37	-0.08426058679680892
1201	38	-0.05458572069959189
1201	39	-0.07912601822371812
1201	40	-0.08306057701502567
1201	41	-0.03462987477943358
1201	42	-0.06683905567541615
1201	43	-0.04768971286629409
1201	44	-0.07302708850794204
1201	45	-0.06340539558205194
1201	46	-0.10222013848100175
1201	47	-0.0999015999805195
1201	48	-0.100059829354052
1201	49	-0.08199098021736262
1201	50	-0.11832537627009998
1201	51	-0.030543619105920072
1202	1	-0.015814070083592924
1202	2	-0.11512507861799293
1202	3	-0.1535446912104348
1202	4	-0.08279246567969523
1202	5	-0.08999757696235378
1202	6	-0.12343318546636084
1202	7	-0.060357400648115345
1202	8	-0.07497962821822313
1202	9	-0.05529609219541243
1202	10	-0.0633798729148296
1202	11	-0.050225549620869
1202	12	-0.09155109763563729
1202	13	-0.07008956458150806
1202	14	-0.05252523768231043
1202	15	-0.06620131927876116
1202	16	-0.06394676056346782
1202	17	-0.0183316022799076
1202	18	-0.07142347657969594
1202	19	-0.05672861483510161
1202	20	-0.05574943428231194
1202	21	-0.02018531741358487
1202	22	-0.06305131828025168
1202	23	-0.04761162644124539
1202	24	0.0049091426741867394
1202	25	-0.06265059031402131
1202	26	-0.08577051323864282
1202	27	-0.05766542188725765
1202	28	-0.06249059324527195
1202	29	-0.017746044252213267
1202	30	-0.00874561266324747
1202	31	-0.0686945288697629
1202	32	-0.08617830479082045
1202	33	-0.0759391720332161
1202	34	-0.09802576325381551
1202	35	-0.08435451193704324
1202	36	-0.06300064475258438
1202	37	-0.0364527218665458
1202	38	-0.05546015949450123
1202	39	-0.06645757745899061
1202	40	-0.043426911970499305
1202	41	-0.0505253180466525
1202	42	-0.06931167873010224
1202	43	-0.0366512170864155
1202	44	-0.06698628457937872
1202	45	-0.054386702525810904
1202	46	-0.06091110658190502
1202	47	-0.09965866934213352
1202	48	-0.10925205482332956
1202	49	-0.06808022038835304
1202	50	-0.09964266424461243
1202	51	-0.11731981444703621
1203	1	-0.036962305168145804
1203	2	-0.07951560244990219
1203	3	-0.0774127360320378
1203	4	-0.08188235804516353
1203	5	-0.08105180235337173
1203	6	-0.08963377781142157
1203	7	-0.06619756331188853
1203	8	-0.06674624043063204
1203	9	-0.05942046661972711
1203	10	-0.07453693567702402
1203	11	-0.027787549118038157
1203	12	-0.15012676932269642
1203	13	-0.08284023173070665
1203	14	-0.08134174262096394
1203	15	-0.059836484777989085
1203	16	-0.06501400198748541
1203	17	-0.1096812955660198
1203	18	-0.0635356422018134
1203	19	-0.0853782620098471
1203	20	-0.10099452353430394
1203	21	-0.11278263889550999
1203	22	-0.09312137035566082
1203	23	-0.0988184985007976
1203	24	-0.051214537261053295
1203	25	-0.03397867664713061
1203	26	-0.09971638367809987
1203	27	-0.047538113923067726
1203	28	-0.05042469119303661
1203	29	-0.08791234112599966
1203	30	-0.1159778679601402
1203	31	-0.07537116472411753
1203	32	-0.12282831668507299
1203	33	-0.14226407623092996
1203	34	-0.10191485977539827
1203	35	-0.1295063074055065
1203	36	-0.07687930596505765
1203	37	-0.13609779114366205
1203	38	-0.07445133784597857
1203	39	-0.08996366109886367
1203	40	-0.0924309028327599
1203	41	-0.13100017759009575
1203	42	-0.11705746273071327
1203	43	-0.09709892814412058
1203	44	-0.11825377589373431
1203	45	-0.10683797389105365
1203	46	-0.10793640808220317
1203	47	-0.09279832028603607
1203	48	-0.10899424303153182
1203	49	-0.12612587854679447
1203	50	-0.11474436173797642
1203	51	-0.13390087355679015
1204	1	-0.007259126557414675
1204	2	-0.13009500298075238
1204	3	-0.14436101077794206
1204	4	-0.16108543954966592
1204	5	-0.09382127215332758
1204	6	-0.16241813723396348
1204	7	-0.11059938890908683
1204	8	-0.11600337773884917
1204	9	-0.1284079722842577
1204	10	-0.07166744645581957
1204	11	-0.10472967380244569
1204	12	-0.18095314337590906
1204	13	-0.14663740917616508
1204	14	-0.1531647503247271
1204	15	-0.15986237977377726
1204	16	-0.11109900231117109
1204	17	-0.10592490273893418
1204	18	-0.11366026186906453
1204	19	-0.07231099975827959
1204	20	-0.08196655693885191
1204	21	-0.1004274890282204
1204	22	-0.1520049723495731
1204	23	-0.14303258537850638
1204	24	-0.07539722645636715
1204	25	-0.10574665748482914
1204	26	-0.12350417418758042
1204	27	-0.137487618681277
1204	28	-0.0953945882604259
1204	29	-0.09378969595217512
1204	30	-0.11737053320258184
1204	31	-0.10041081643642258
1204	32	-0.10985896988634636
1204	33	-0.10822753191811785
1204	34	-0.13068662775623352
1204	35	-0.1156605768429344
1204	36	-0.1346984380803562
1204	37	-0.13820605086322502
1204	38	-0.10556578910761516
1204	39	-0.08320035785630608
1204	40	-0.11354816685007307
1204	41	-0.14681922510281709
1204	42	-0.16975772286004087
1204	43	-0.12752361200291062
1204	44	-0.16483555103812364
1204	45	-0.13268780599688057
1204	46	-0.1593168109374261
1204	47	-0.1204195091663749
1204	48	-0.13746076183585387
1204	49	-0.14655539266491502
1204	50	-0.11118649801471747
1204	51	-0.09459475062826073
1205	1	-0.5029929883788569
1205	2	-0.39919144082767843
1205	3	-0.3405589285709709
1205	4	-0.44837381319205605
1205	5	-0.368026579980544
1205	6	-0.3363879226393749
1205	7	-0.3053639042914824
1205	8	-0.28282010167044547
1205	9	-0.24097108020652058
1205	10	-0.3244189786539593
1205	11	-0.2981100997481576
1205	12	-0.26464088817979103
1205	13	-0.2324906569590297
1205	14	-0.215547539764799
1205	15	-0.2413666204616547
1205	16	-0.12730669607380207
1205	17	-0.13891644134432113
1205	18	-0.1547309969053785
1205	19	-0.09145255287941723
1205	20	-0.088373265435024
1205	21	-0.091139167934422
1205	22	-0.13978122841822227
1205	23	-0.13748991938626887
1205	24	-0.19867410164611243
1205	25	-0.2625985749371793
1205	26	-0.20420384494092758
1205	27	-0.1485638776580558
1205	28	-0.13303611273035898
1205	29	-0.1830290529874219
1205	30	-0.1281360733579504
1205	31	-0.24078533999222174
1205	32	-0.32934550254424266
1205	33	-0.12396453095985294
1205	34	-0.22366954821162466
1205	35	-0.18331658567846176
1205	36	-0.20131332371202149
1205	37	-0.22145648713264166
1205	38	-0.14062156519902658
1205	39	-0.18849801940949362
1205	40	-0.18377653462459875
1205	41	-0.15845588285723267
1205	42	-0.26082469700154576
1205	43	-0.27473398692277584
1205	44	-0.2767928314902619
1205	45	-0.21714285145090884
1205	46	-0.3529584686158316
1205	47	-0.3020309990419676
1205	48	-0.2441869361557707
1205	49	-0.26535252308800494
1205	50	-0.28429853392585613
1205	51	-0.357500473653964
1206	1	-0.03044706059707636
1206	2	-0.058864334494487025
1206	3	-0.08133087408567263
1206	4	-0.11151373223174232
1206	5	-0.08177097569326719
1206	6	-0.1410577867044367
1206	7	-0.040420632248775235
1206	8	-0.13164663885130068
1206	9	-0.09934476932377123
1206	10	-0.12709684048081726
1206	11	-0.1490993418101425
1206	12	-0.19137871640370463
1206	13	-0.1693074835799706
1206	14	-0.12915567856705223
1206	15	-0.1588995421011532
1206	16	-0.1311907145518063
1206	17	-0.1527685271869288
1206	18	-0.12222867580724284
1206	19	-0.12047609976637119
1206	20	-0.13094784022671746
1206	21	-0.17228169169276697
1206	22	-0.15144697874298885
1206	23	-0.11462385162530353
1206	24	-0.15696721845109352
1206	25	-0.15078784823874258
1206	26	-0.12747875142427034
1206	27	-0.12466810036973186
1206	28	-0.10695274889049244
1206	29	-0.1473508589265009
1206	30	-0.15331678011554573
1206	31	-0.13866966823705695
1206	32	-0.17630340935453148
1206	33	-0.14268861044418912
1206	34	-0.12115262703640184
1206	35	-0.12481538177760143
1206	36	-0.13673385042083197
1206	37	-0.19518432610647807
1206	38	-0.17755865444122776
1206	39	-0.1290636601874411
1206	40	-0.1714928638804878
1206	41	-0.17630850854995828
1206	42	-0.15790281188912303
1206	43	-0.12355005960318977
1206	44	-0.20333026602514082
1206	45	-0.1702868480085371
1206	46	-0.16834295874348726
1206	47	-0.1564507888086979
1206	48	-0.22276784389559623
1206	49	-0.17088266778445416
1206	50	-0.22444523452237775
1206	51	-0.21290022594423874
1207	1	-0.33382721073309085
1207	2	-0.3067431317345424
1207	3	-0.35191124737229273
1207	4	-0.32364012609013315
1207	5	-0.25984960902302134
1207	6	-0.2540415901138431
1207	7	-0.2103501193234294
1207	8	-0.251513917546653
1207	9	-0.2005413871747237
1207	10	-0.20336376833787995
1207	11	-0.27143890385588776
1207	12	-0.2186427652303209
1207	13	-0.24326573551845598
1207	14	-0.21892206702234063
1207	15	-0.21352364781784416
1207	16	-0.3441374170534104
1207	17	-0.3582716669837538
1207	18	-0.3874815101651663
1207	19	-0.31249371073442944
1207	20	-0.29107999214600255
1207	21	-0.3195247156620695
1207	22	-0.26409911517983886
1207	23	-0.23610827560418102
1207	24	-0.2952598982754111
1207	25	-0.2822072290261062
1207	26	-0.21366955124715759
1207	27	-0.28794516752631694
1207	28	-0.20634886725722623
1207	29	-0.23808635338014028
1207	30	-0.2208664483880014
1207	31	-0.18750675921090476
1207	32	-0.2428161602551029
1207	33	-0.2097602827350542
1207	34	-0.22978340364775107
1207	35	-0.2211928037097195
1207	36	-0.2877981158668419
1207	37	-0.2985355777131389
1207	38	-0.23395055375734586
1207	39	-0.2881505104963793
1207	40	-0.2460303772828496
1207	41	-0.22293930801118478
1207	42	-0.2637171677739758
1207	43	-0.23788645572072653
1207	44	-0.2692080861084136
1207	45	-0.21224181677873588
1207	46	-0.2698768324492633
1207	47	-0.24151249982977419
1207	48	-0.22181995814572986
1207	49	-0.26580369990593056
1207	50	-0.21198015981813256
1207	51	-0.28839193028353094
1208	1	-0.017123515392874822
1208	2	-0.0921835787009826
1208	3	-0.13952898034334993
1208	4	-0.15367754326123872
1208	5	-0.10789085289508193
1208	6	-0.09689602736299463
1208	7	-0.1429130134359866
1208	8	-0.14209151629180639
1208	9	-0.10864228970311984
1208	10	-0.10451517797698529
1208	11	-0.14174202907593525
1208	12	-0.15845113880956774
1208	13	-0.14209295851362924
1208	14	-0.16993738111047207
1208	15	-0.15020461605087831
1208	16	-0.10100022642494366
1208	17	-0.14460978612138575
1208	18	-0.1583973688783189
1208	19	-0.15255011572371302
1208	20	-0.14828516499099464
1208	21	-0.1929542749844373
1208	22	-0.17054271140461452
1208	23	-0.1578090207910563
1208	24	-0.1424973164177601
1208	25	-0.19942022038446794
1208	26	-0.16448563893105472
1208	27	-0.14294282440041428
1208	28	-0.10555766769817154
1208	29	-0.1655390477321106
1208	30	-0.18432351819372883
1208	31	-0.1493004524386592
1208	32	-0.21339572576914634
1208	33	-0.15637531564807716
1208	34	-0.13323380829223908
1208	35	-0.11156905145460883
1208	36	-0.16005181744159813
1208	37	-0.183750721182534
1208	38	-0.22681864891139014
1208	39	-0.15540281374011755
1208	40	-0.1754666857534275
1208	41	-0.1693365596681602
1208	42	-0.12066756962219216
1208	43	-0.16684001111855906
1208	44	-0.1524160616177852
1208	45	-0.19265894836376418
1208	46	-0.17598702818316525
1208	47	-0.19281169406617948
1208	48	-0.1784750837489355
1208	49	-0.1845475616694614
1208	50	-0.20505167875833763
1208	51	-0.16477737319531371
1209	1	-0.018045649224958993
1209	2	-0.0829424793199891
1209	3	-0.12491341132154332
1209	4	-0.1336075053626118
1209	5	-0.11577066744965236
1209	6	-0.1300769532139583
1209	7	-0.13137155034864634
1209	8	-0.20162343628081913
1209	9	-0.2055754319394083
1209	10	-0.20612405150105673
1209	11	-0.18704385539457746
1209	12	-0.18681803043888578
1209	13	-0.18036087588154004
1209	14	-0.18125995433842235
1209	15	-0.15803053457899097
1209	16	-0.18466037634943433
1209	17	-0.17097628057053527
1209	18	-0.17720700865157824
1209	19	-0.18076073091464906
1209	20	-0.20004775605531933
1209	21	-0.17914562816159219
1209	22	-0.1778636821991384
1209	23	-0.16552565355538462
1209	24	-0.22223174931819045
1209	25	-0.13721044412031347
1209	26	-0.1483601241211545
1209	27	-0.13317728558340036
1209	28	-0.18931841047895404
1209	29	-0.15979190947398791
1209	30	-0.19089986187847785
1209	31	-0.19809278720424572
1209	32	-0.22306960950799493
1209	33	-0.1959812551322173
1209	34	-0.19795037420688288
1209	35	-0.25673273400530405
1209	36	-0.1802568859261342
1209	37	-0.1711574069960946
1209	38	-0.16906816275510295
1209	39	-0.18061043693962375
1209	40	-0.24339398706091941
1209	41	-0.18002209985740336
1209	42	-0.1916808900269018
1209	43	-0.22077131238135905
1209	44	-0.17473378406478446
1209	45	-0.2273328047232397
1209	46	-0.15614875354647495
1209	47	-0.20981620047370342
1209	48	-0.23238193554105635
1209	49	-0.2162172804566609
1209	50	-0.19608486320289842
1209	51	-0.2027041486313692
1210	1	-0.06547682937490151
1210	2	-0.11608848165364805
1210	3	-0.2410389831061721
1210	4	-0.2829547579574978
1210	5	-0.22038140665131323
1210	6	-0.21819999451354022
1210	7	-0.20690332674237766
1210	8	-0.3016310115992056
1210	9	-0.2469851553610951
1210	10	-0.23813754124554265
1210	11	-0.27536691299030736
1210	12	-0.262080312764283
1210	13	-0.267263299804128
1210	14	-0.2648314793889739
1210	15	-0.23391179163758835
1210	16	-0.26646751462025975
1210	17	-0.29865568213931226
1210	18	-0.269127869335243
1210	19	-0.2514672635783697
1210	20	-0.3023758889649528
1210	21	-0.2586550194645909
1210	22	-0.24574448663121018
1210	23	-0.3320832724928664
1210	24	-0.2932034679303186
1210	25	-0.23157913870120694
1210	26	-0.25962207753529043
1210	27	-0.2621276821396137
1210	28	-0.2475676034909
1210	29	-0.24476713454711074
1210	30	-0.29845476525606074
1210	31	-0.26544058008219196
1210	32	-0.2822424833536914
1210	33	-0.28347521131311026
1210	34	-0.27721671781934276
1210	35	-0.2908036622940813
1210	36	-0.3087058509260743
1210	37	-0.3520397992525872
1210	38	-0.2591092097877308
1210	39	-0.258472204492854
1210	40	-0.28886907501800607
1210	41	-0.26403833417450784
1210	42	-0.286661842858031
1210	43	-0.27431859625335875
1210	44	-0.3251189021023393
1210	45	-0.28691056785653757
1210	46	-0.2598903512505615
1210	47	-0.26769046113669503
1210	48	-0.3309475447558228
1210	49	-0.33425511202830194
1210	50	-0.30701153770169043
1210	51	-0.35685290907925094
1211	1	-0.12572742295639472
1211	2	-0.15419958015392865
1211	3	-0.23698916374834056
1211	4	-0.26427277670170923
1211	5	-0.22491005300504696
1211	6	-0.29752278960188505
1211	7	-0.21666906598483848
1211	8	-0.2604411800795532
1211	9	-0.2140683418429532
1211	10	-0.2637830114565105
1211	11	-0.2907625015057249
1211	12	-0.28871191872162427
1211	13	-0.2526244517369136
1211	14	-0.2975766380655074
1211	15	-0.2866503461349126
1211	16	-0.22912988304548776
1211	17	-0.21990705749411887
1211	18	-0.2546840540146533
1211	19	-0.24241164162364015
1211	20	-0.2438329120628282
1211	21	-0.2506520475334142
1211	22	-0.26467444675625273
1211	23	-0.2238286681446695
1211	24	-0.28812235828571175
1211	25	-0.2548106554574119
1211	26	-0.20847269945578262
1211	27	-0.25939364214882943
1211	28	-0.2488436448410738
1211	29	-0.23378358395107313
1211	30	-0.23219410455869394
1211	31	-0.23964059208886823
1211	32	-0.27941569921527787
1211	33	-0.23356519382333119
1211	34	-0.24528185842824968
1211	35	-0.33499282659909824
1211	36	-0.3153404430605278
1211	37	-0.2799607889228142
1211	38	-0.26977758430915344
1211	39	-0.3083524466093621
1211	40	-0.2805136919401363
1211	41	-0.2642017784452477
1211	42	-0.3203561836077711
1211	43	-0.3173492061216123
1211	44	-0.35854425577147
1211	45	-0.3699339731171847
1211	46	-0.2897163712806119
1211	47	-0.36825196861352083
1211	48	-0.23886949760002096
1211	49	-0.29217233437699264
1211	50	-0.26981270024175785
1211	51	-0.372643894425309
1301	1	0.008465019075060809
1301	2	-0.10906486112936875
1301	3	-0.017989403822667782
1301	4	-0.02903179305370429
1301	5	-0.012883276411493227
1301	6	-0.02647532940688535
1301	7	-0.03415550962283476
1301	8	-0.05150636600755121
1301	9	-0.06314644143964188
1301	10	-0.03484639278022428
1301	11	-0.05831999704523838
1301	12	-0.10052780453371213
1301	13	-0.08609951684579897
1301	14	-0.027266043887159697
1301	15	-0.04517961577100493
1301	16	-0.05984882302043104
1301	17	-0.05654452382516695
1301	18	-0.028770027063281134
1301	19	-0.0686416472448812
1301	20	-0.0391975775872595
1301	21	-0.062382507164976175
1301	22	-0.029615626659079908
1301	23	-0.016536701588719893
1301	24	-0.056959595578057076
1301	25	-0.08203573891130844
1301	26	-0.03587892765557399
1301	27	-0.07138633971712238
1301	28	-0.08691671780609056
1301	29	-0.05201056375846491
1301	30	-0.06751604821640456
1301	31	-0.04146732254252328
1301	32	-0.06270197186681514
1301	33	-0.030702629043240393
1301	34	-0.07206977636460721
1301	35	-0.07104694624175067
1301	36	-0.1037537707238414
1301	37	-0.14586053577406943
1301	38	-0.052322209623021365
1301	39	-0.07828182114489834
1301	40	-0.0898727752667412
1301	41	-0.07744688876390882
1301	42	-0.06152848235527841
1301	43	-0.1066951774607574
1301	44	-0.1050663409283743
1301	45	-0.05982863080127743
1301	46	-0.18885405422179247
1301	47	-0.2883322690895085
1301	48	-0.06625641513596747
1301	49	-0.22260005497889068
1301	50	-0.18146316780941163
1301	51	-0.24973737550914876
1302	1	0.06001506455504568
1302	2	0.017934274620543533
1302	3	-0.2191538786007925
1302	4	-0.029064864405228263
1302	5	-0.005918726222667203
1302	6	-0.01780124105702896
1302	7	0.02066720547953338
1302	8	0.023332080036361447
1302	9	0.006738326620755686
1302	10	-0.04918033149720458
1302	11	-0.031584486998070815
1302	12	-0.09352440283674923
1302	13	-0.04692861018344985
1302	14	-0.029990974859536834
1302	15	-0.03622490261290778
1302	16	-0.027852395133280083
1302	17	-0.001856002896964526
1302	18	-0.013319716318676456
1302	19	-0.03442958241195271
1302	20	-0.017673004377854795
1302	21	6.92350838463085E-4
1302	22	-0.015619498005726484
1302	23	-0.0060248525354396065
1302	24	0.021372362759137786
1302	25	-0.005094937417382539
1302	26	-0.009644358530842112
1302	27	-0.012906568594331702
1302	28	0.00774728843678929
1302	29	-0.019084254672883105
1302	30	-0.007939866352167257
1302	31	-0.03262209129484006
1302	32	0.037019210671012104
1302	33	-0.06320448256025202
1302	34	0.015724555634761828
1302	35	-0.028920680210561045
1302	36	-0.013071442712877968
1302	37	-0.06117640073416197
1302	38	-0.029621356593075632
1302	39	-0.018131895909519358
1302	40	-0.04956932889234622
1302	41	-0.017888633762197514
1302	42	9.349503460640562E-4
1302	43	-0.07663649610378798
1302	44	-0.05015469170864861
1302	45	-0.03524433719588416
1302	46	-0.008829479371968318
1302	47	-0.0856157576767771
1302	48	-0.014330837105653416
1302	49	0.03287248108907903
1302	50	-0.04072212542832432
1302	51	-0.0561650096658326
1303	1	0.05287131595544281
1303	2	-0.03950080125510169
1303	3	0.018190467353505824
1303	4	-0.07154157333788191
1303	5	-0.05296008770673666
1303	6	-0.25246838813383476
1303	7	-0.10661685248569341
1303	8	-0.4108061501277547
1303	9	-0.40880317092648255
1303	10	-0.4499767530498957
1303	11	-0.32419191230967925
1303	12	-0.3117459311146433
1303	13	-0.4104194481096286
1303	14	-0.4917197650781375
1303	15	-0.5207328298006217
1303	16	-0.34821402993636497
1303	17	-0.3242752104733313
1303	18	-0.37393137715557856
1303	19	-0.21484886734909736
1303	20	-0.1389903336702858
1303	21	-0.3418584892345109
1303	22	-0.25953255086784566
1303	23	-0.16878361636653239
1303	24	-0.1324291718661783
1303	25	-0.13095651353029325
1303	26	-0.1411459942868234
1303	27	-0.1827378291290671
1303	28	-0.18753164911476716
1303	29	-0.1434724477335152
1303	30	-0.35333066195067175
1303	31	-0.3328324828194482
1303	32	-0.26644032723653055
1303	33	-0.10774959697590702
1303	34	-0.1946461718874204
1303	35	-0.12572561451809605
1303	36	-0.1658253876423217
1303	37	-0.23750611161723612
1303	38	-0.1977260907285654
1303	39	-0.17637423839126853
1303	40	-0.18190802357723612
1303	41	-0.1627992484316536
1303	42	-0.19339134545055003
1303	43	-0.19514879166339938
1303	44	-0.21331085848412812
1303	45	-0.18978864288555997
1303	46	-0.08176379419168
1303	47	-0.06519219601803883
1303	48	-0.17086785805930305
1303	49	-0.13271446927532082
1303	50	-0.1931468071393141
1303	51	-0.1253766106199734
1304	1	-0.014095939042803707
1304	2	-0.10737612805736774
1304	3	-0.09389168608677778
1304	4	-0.11303503646627888
1304	5	-0.12767197255988094
1304	6	-0.07098366678859946
1304	7	-0.09998653555878434
1304	8	-0.1388287428051882
1304	9	-0.08329517051869573
1304	10	-0.13006732639363605
1304	11	-0.08909954417946864
1304	12	-0.12595392383585136
1304	13	-0.09213902853915812
1304	14	-0.09153700474666238
1304	15	-0.1253793768090219
1304	16	-0.16207006427654136
1304	17	-0.11747106121834605
1304	18	-0.1281633698074316
1304	19	-0.08842134795314394
1304	20	-0.13079875998134582
1304	21	-0.12302112257182074
1304	22	-0.09226959435565618
1304	23	-0.16153638726337505
1304	24	-0.17110688242611616
1304	25	-0.13655160233369656
1304	26	-0.17821467894472676
1304	27	-0.15121431085811565
1304	28	-0.19965263162720248
1304	29	-0.15520223641910746
1304	30	-0.15476871739701892
1304	31	-0.16856010048925185
1304	32	-0.15710585534019827
1304	33	-0.11070596307810376
1304	34	-0.1213472456617879
1304	35	-0.2216354828495355
1304	36	-0.16458669647253998
1304	37	-0.23916984513249417
1304	38	-0.2356188788325113
1304	39	-0.19465362515254014
1304	40	-0.14966560081554547
1304	41	-0.19627592456212284
1304	42	-0.15910848980923475
1304	43	-0.22263064830173818
1304	44	-0.17969023850294974
1304	45	-0.2128432850562234
1304	46	-0.22193387675538645
1304	47	-0.2507160082119171
1304	48	-0.23924409159955218
1304	49	-0.2521249432390391
1304	50	-0.23824966181848595
1304	51	-0.3018351036777389
1305	1	-0.08762652904679413
1305	2	-0.13866483188480316
1305	3	-0.2175332556795766
1305	4	-0.12817524478882092
1305	5	-0.1511064602875436
1305	6	-0.129549359338057
1305	7	-0.06864297930080454
1305	8	-0.170206434774812
1305	9	-0.11130718303554232
1305	10	-0.1454357188664943
1305	11	-0.15854353619671713
1305	12	-0.16082994108224113
1305	13	-0.12747915298471924
1305	14	-0.13302497024548643
1305	15	-0.11243430736537618
1305	16	-0.16348291877115173
1305	17	-0.15226831081564285
1305	18	-0.14202740741196607
1305	19	-0.13571841991345934
1305	20	-0.16754153068321642
1305	21	-0.16604558724756657
1305	22	-0.15440012504310374
1305	23	-0.17232954659237265
1305	24	-0.16903504509546963
1305	25	-0.13753194247228606
1305	26	-0.19585377944592608
1305	27	-0.12528033659457805
1305	28	-0.1335764820327796
1305	29	-0.13487184969692834
1305	30	-0.15056490236421638
1305	31	-0.09289554138007361
1305	32	-0.1277209542557074
1305	33	-0.09308082384399086
1305	34	-0.13650679203960436
1305	35	-0.15921814110655674
1305	36	-0.14472223915591798
1305	37	-0.15857971426033401
1305	38	-0.08321357920030437
1305	39	-0.15165706101916498
1305	40	-0.1495271000295304
1305	41	-0.16262245815257614
1305	42	-0.15926736138530373
1305	43	-0.1429112378713029
1305	44	-0.1924454030086622
1305	45	-0.14840836033641835
1305	46	-0.15007884241737202
1305	47	-0.18061595045038104
1305	48	-0.15488239184243469
1305	49	-0.21917335968137053
1305	50	-0.15238015725738308
1305	51	-0.20008240821698564
1306	1	-0.03346086269209536
1306	2	-0.16927350667556595
1306	3	-0.15689125870142107
1306	4	-0.16714995822868417
1306	5	-0.19289732300828888
1306	6	-0.20583879569322505
1306	7	-0.1873872308581923
1306	8	-0.24143589542181587
1306	9	-0.17703121979641878
1306	10	-0.2142678853286668
1306	11	-0.1859965673136159
1306	12	-0.19357368365415795
1306	13	-0.23198674159270638
1306	14	-0.17372780297468182
1306	15	-0.19426900413087367
1306	16	-0.2122737403310282
1306	17	-0.21338362966960034
1306	18	-0.24296334583950596
1306	19	-0.18801659848974595
1306	20	-0.17327937698103568
1306	21	-0.22207616140820363
1306	22	-0.17814889039664905
1306	23	-0.3929919064874525
1306	24	-0.2621480696854732
1306	25	-0.3179108307336591
1306	26	-0.31096359941026464
1306	27	-0.2161555442815768
1306	28	-0.25929616707348657
1306	29	-0.1905001043236183
1306	30	-0.23885307232145436
1306	31	-0.2695153285308436
1306	32	-0.35889652708628006
1306	33	-0.2241321469491453
1306	34	-0.17745135507151133
1306	35	-0.27736075932397597
1306	36	-0.2889701745860407
1306	37	-0.2622360618762585
1306	38	-0.3345158328025164
1306	39	-0.21248152109148322
1306	40	-0.26625914627642544
1306	41	-0.21417558657729074
1306	42	-0.38979397757426426
1306	43	-0.1283950721319016
1306	44	-0.3850308737461816
1306	45	-0.19349508630583756
1306	46	-0.20630660393113942
1306	47	-0.24962545470248898
1306	48	-0.21903128066819733
1306	49	-0.23044807740181739
1306	50	-0.17121278208500712
1306	51	-0.16983159921287694
1307	1	-0.07677125471888502
1307	2	-0.1680346801438546
1307	3	-0.18321372097962296
1307	4	-0.39795918145634346
1307	5	-0.1790645979196981
1307	6	-0.1775800479983971
1307	7	-0.2882878496531234
1307	8	-0.21548649371626283
1307	9	-0.18157518403729256
1307	10	-0.14109884811953322
1307	11	-0.21468299494669907
1307	12	-0.25352106406614894
1307	13	-0.17547992877570806
1307	14	-0.22923470185551054
1307	15	-0.22893797407750327
1307	16	-0.21860026148413425
1307	17	-0.2335423229310578
1307	18	-0.19423910139650502
1307	19	-0.18715279309696342
1307	20	-0.20135403252965034
1307	21	-0.17197952057208
1307	22	-0.18606935193204777
1307	23	-0.1790267878772127
1307	24	-0.32519880029300907
1307	25	-0.35492788042125056
1307	26	-0.19318559664214519
1307	27	-0.1886896445616273
1307	28	-0.5523664148669454
1307	29	-0.30385891529949305
1307	30	-0.12561742512445306
1307	31	-0.6470179159756171
1307	32	-0.6567367823580454
1307	33	-0.17732362711233662
1307	34	-0.47902606179592766
1307	35	-0.22983924688483626
1307	36	-0.3678042931848182
1307	37	-0.421895505481622
1307	38	-0.2733102212797718
1307	39	-0.2729747298485279
1307	40	-0.4544043731641736
1307	41	-0.3983572435046909
1307	42	-0.49696146032053434
1307	43	-0.328855061766248
1307	44	-0.4733354423896685
1307	45	-0.3239581952618096
1307	46	-0.32260553806644054
1307	47	-0.3052365798497476
1307	48	-0.3618021387621866
1307	49	-0.32291638924198907
1307	50	-0.3274238174494073
1307	51	-0.41547471603169583
1308	1	-0.06971520166637646
1308	2	-0.08628183769521769
1308	3	-0.15286366229702253
1308	4	-0.24126020572942508
1308	5	-0.12383155766347897
1308	6	-0.2135143768594716
1308	7	-0.21074733006296498
1308	8	-0.2514660790165095
1308	9	-0.20054545329576712
1308	10	-0.18886278550713342
1308	11	-0.22990772219058897
1308	12	-0.19460032133385852
1308	13	-0.17256783019919197
1308	14	-0.16701371936208886
1308	15	-0.20352435384431544
1308	16	-0.22058518101335522
1308	17	-0.2110940108856738
1308	18	-0.21646397076722224
1308	19	-0.19048959483421157
1308	20	-0.2148276484276721
1308	21	-0.1644173103068951
1308	22	-0.23092869160215201
1308	23	-0.21551721685649028
1308	24	-0.19624578476927468
1308	25	-0.16229085681437283
1308	26	-0.1922134375692579
1308	27	-0.21529997219663954
1308	28	-0.16650793514456552
1308	29	-0.1572160975114656
1308	30	-0.20871686023061642
1308	31	-0.174821533535642
1308	32	-0.19092248759534414
1308	33	-0.20175148746880467
1308	34	-0.17264489382196757
1308	35	-0.21002451533843924
1308	36	-0.17634487034107593
1308	37	-0.19407054260040724
1308	38	-0.2543632739135333
1308	39	-0.2415288047685067
1308	40	-0.24587715317399272
1308	41	-0.17287999644683083
1308	42	-0.19849210983687726
1308	43	-0.1952378018699008
1308	44	-0.238064426808954
1308	45	-0.24724471155531091
1308	46	-0.25502419367992957
1308	47	-0.24018134773959332
1308	48	-0.24376622563072914
1308	49	-0.19638476692328055
1308	50	-0.23981119407752516
1308	51	-0.2534349353878085
1309	1	-0.06882750039478225
1309	2	-0.1197030631127518
1309	3	-0.21140523642494458
1309	4	-0.2100290165363461
1309	5	-0.09439942803118129
1309	6	-0.17349825952762643
1309	7	-0.16363067816492816
1309	8	-0.19606360573985882
1309	9	-0.1251198359709491
1309	10	-0.1781947834432671
1309	11	-0.1502337056431884
1309	12	-0.21002635767070643
1309	13	-0.19234975049116088
1309	14	-0.18764981679948534
1309	15	-0.24648247661282596
1309	16	-0.229884847006673
1309	17	-0.2772666530332728
1309	18	-0.22509025009942008
1309	19	-0.23334346601701839
1309	20	-0.17790701926394092
1309	21	-0.179586067877608
1309	22	-0.18938667449040736
1309	23	-0.18071486830432804
1309	24	-0.20590917029016964
1309	25	-0.20411808050067037
1309	26	-0.1924138958361823
1309	27	-0.17646129607630456
1309	28	-0.2559510029048653
1309	29	-0.19750325504653432
1309	30	-0.2033063155547552
1309	31	-0.2547686339387596
1309	32	-0.19141316982514667
1309	33	-0.22772804432292304
1309	34	-0.2071733929396089
1309	35	-0.2128780647883417
1309	36	-0.2527340035578689
1309	37	-0.1963474956426765
1309	38	-0.25179064971759146
1309	39	-0.23595571052659636
1309	40	-0.23671888988994283
1309	41	-0.259192540870103
1309	42	-0.22642316363420179
1309	43	-0.24148137844951378
1309	44	-0.21930682964338644
1309	45	-0.220168130351162
1309	46	-0.1874536045368842
1309	47	-0.27383833179809614
1309	48	-0.19899436095440848
1309	49	-0.2188186832464183
1309	50	-0.2566977097382548
1309	51	-0.26831069335428737
1310	1	-0.05031116364772714
1310	2	-0.12826065374339635
1310	3	-0.18669324552713817
1310	4	-0.2175173736126368
1310	5	-0.24713443342896824
1310	6	-0.186840014369011
1310	7	-0.19005781720993298
1310	8	-0.23664535614180693
1310	9	-0.23188837302421206
1310	10	-0.28183726490255623
1310	11	-0.22662472090578234
1310	12	-0.23924957308924633
1310	13	-0.23356545837195597
1310	14	-0.2794308283695699
1310	15	-0.23874869145036826
1310	16	-0.20611509973568332
1310	17	-0.24920339929212076
1310	18	-0.297184891232817
1310	19	-0.2446109240215577
1310	20	-0.28887236250836423
1310	21	-0.2836628396546246
1310	22	-0.2761896796210408
1310	23	-0.24718732948413447
1310	24	-0.2538315261175086
1310	25	-0.22194395792452326
1310	26	-0.26576274093251584
1310	27	-0.2768457200118135
1310	28	-0.24282159245387192
1310	29	-0.26389264052824757
1310	30	-0.31772230715135663
1310	31	-0.19491028429301593
1310	32	-0.23716686171011503
1310	33	-0.3035053549485909
1310	34	-0.2752562879047744
1310	35	-0.2785825886428839
1310	36	-0.3388685743065949
1310	37	-0.24916225044423612
1310	38	-0.28245092393775906
1310	39	-0.30029567109218647
1310	40	-0.2970702068524176
1310	41	-0.2796382530682351
1310	42	-0.2542641391017426
1310	43	-0.2858209411811501
1310	44	-0.25880196456184734
1310	45	-0.2195510643877725
1310	46	-0.23355801494241035
1310	47	-0.32699878786522873
1310	48	-0.2725380488672826
1310	49	-0.21800244049974538
1310	50	-0.25473157800375645
1310	51	-0.2542573919999356
1311	1	-0.10589912627608555
1311	2	-0.1693733903692376
1311	3	-0.3110944504956663
1311	4	-0.37515682172096376
1311	5	-0.3321243490710941
1311	6	-0.30517360450057396
1311	7	-0.3160098583356685
1311	8	-0.3414185537848127
1311	9	-0.28077380901954285
1311	10	-0.3286821259876618
1311	11	-0.3370370498983206
1311	12	-0.3530448516047002
1311	13	-0.28583031315993424
1311	14	-0.35094562479117286
1311	15	-0.2647300607129779
1311	16	-0.3146238164608377
1311	17	-0.37049110690444564
1311	18	-0.3224210698571568
1311	19	-0.354307663708596
1311	20	-0.35038196654573284
1311	21	-0.3106744527735259
1311	22	-0.3275978966247308
1311	23	-0.33871889438945857
1311	24	-0.33431911519153346
1311	25	-0.3656733163341812
1311	26	-0.3479070299794458
1311	27	-0.3004483130052975
1311	28	-0.28014645255954207
1311	29	-0.31142407373798164
1311	30	-0.359468551672272
1311	31	-0.36175345546863014
1311	32	-0.31196216161166035
1311	33	-0.35959929639827237
1311	34	-0.3861339890931532
1311	35	-0.3529771700227471
1311	36	-0.37223968499871063
1311	37	-0.34443325659091073
1311	38	-0.3960445333631242
1311	39	-0.3078930230036008
1311	40	-0.3501201418839486
1311	41	-0.3727695802885691
1311	42	-0.32279305584221873
1311	43	-0.39985192170534845
1311	44	-0.37325896526126456
1311	45	-0.3119605693476757
1311	46	-0.36711292235631277
1311	47	-0.3397279820673944
1311	48	-0.3677744720632532
1311	49	-0.3654002522744406
1311	50	-0.278726208015577
1311	51	-0.37362813185601595
1401	1	-0.031460727549784906
1401	2	-0.050771287689350686
1401	3	-0.014852397032825593
1401	4	-0.01592307146636074
1401	5	4.213289284109578E-4
1401	6	0.0068770587108204495
1401	7	-0.023154039237368806
1401	8	0.008655647003493527
1401	9	-0.02109266335083504
1401	10	0.035959034552995206
1401	11	-0.03225797743758818
1401	12	-0.007123762969619918
1401	13	-0.02275480218170145
1401	14	0.03175615913185936
1401	15	-0.030924728635618237
1401	16	0.03204180983821203
1401	17	0.017051778971264753
1401	18	-0.016139204555869924
1401	19	0.008079018716806274
1401	20	0.012007303277883352
1401	21	0.04425555081431298
1401	22	0.03855509113978428
1401	23	0.039791667032794464
1401	24	0.0071586424817198235
1401	25	0.0011577234081556753
1401	26	0.034131034062284016
1401	27	0.004539705689282414
1401	28	-0.0019394803722434517
1401	29	0.02274591263050496
1401	30	-0.012139986013480097
1401	31	0.014691658480984415
1401	32	0.020226523038658684
1401	33	0.04153390166484172
1401	34	0.032301208425408845
1401	35	-0.0051835241445203906
1401	36	-0.007053224298033456
1401	37	-2.5702316364117905E-5
1401	38	0.03366778400906156
1401	39	-0.0026223939543683628
1401	40	-0.017855607757070402
1401	41	0.034448968449090955
1401	42	0.03798373834854374
1401	43	0.02407868023600912
1401	44	-0.03655237458073657
1401	45	0.00600117223030594
1401	46	-0.044776937178504284
1401	47	-0.0362302298758479
1401	48	-0.04811593525980129
1401	49	0.02838005055053827
1401	50	0.0021955898923380346
1401	51	-0.00931414206777248
1402	1	0.015597387620395864
1402	2	-0.06113522336492849
1402	3	-2.9624072323031214E-4
1402	4	-0.04286292621758747
1402	5	-0.06932016029751509
1402	6	-0.043508598314296876
1402	7	-0.06568883256313995
1402	8	-0.07202804863182877
1402	9	-0.08551279460290573
1402	10	-0.09112257241302046
1402	11	-0.0801266962353111
1402	12	-0.12203926375974561
1402	13	-0.09875373598658399
1402	14	-0.08089631925709995
1402	15	-0.06234039310649564
1402	16	-0.07979934927401189
1402	17	-0.0795545702064544
1402	18	-0.10804696765523403
1402	19	-0.02632242148008146
1402	20	-0.09955387990441267
1402	21	-0.07790314023223743
1402	22	-0.08547353889510134
1402	23	-0.10271863843565399
1402	24	-0.06426395907356408
1402	25	-0.06980202766497001
1402	26	-0.10223589432733604
1402	27	-0.08071030310687632
1402	28	-0.09637486407238782
1402	29	-0.09134917490162309
1402	30	-0.06157920570241515
1402	31	-0.0614153907172863
1402	32	-0.09056984060988071
1402	33	-0.06476216309761185
1402	34	-0.08164902123623818
1402	35	-0.05850245268135268
1402	36	-0.08968707569781742
1402	37	-0.07887153224270804
1402	38	-0.08841442572219194
1402	39	-0.07375328254592262
1402	40	-0.07180002913534622
1402	41	-0.09811067993699396
1402	42	-0.09241399566164432
1402	43	-0.06816314938449608
1402	44	-0.05995199774024229
1402	45	-0.09406891107659021
1402	46	-0.09368439062648548
1402	47	-0.07813584125477036
1402	48	-0.11318253193073247
1402	49	-0.14942306742558742
1402	50	-0.09450229307314117
1402	51	-0.18782609785627358
1403	1	0.027218996039295007
1403	2	0.024325842365648498
1403	3	0.07085805303091064
1403	4	0.051590757137290666
1403	5	-0.0013664481661876948
1403	6	0.04478747775273462
1403	7	0.011752766905210876
1403	8	0.04742615359586466
1403	9	0.03943585984360709
1403	10	-0.02940553139269042
1403	11	0.022873316977154445
1403	12	0.029566083039860303
1403	13	0.011851067185503439
1403	14	0.02866796040031261
1403	15	-0.031195154155604143
1403	16	-0.027828256252519168
1403	17	0.02628367074954241
1403	18	-0.008874262350623496
1403	19	0.0323798387809191
1403	20	0.016212259574281518
1403	21	0.017317217824910358
1403	22	0.052163707581463825
1403	23	-0.007706356951111104
1403	24	0.016188394999907985
1403	25	0.01143208600298351
1403	26	0.04309157042032297
1403	27	0.035918277283712996
1403	28	-0.00134123869606384
1403	29	0.06431762968280452
1403	30	-0.009889820405703631
1403	31	0.019137441396942734
1403	32	0.038711746936833435
1403	33	0.009154406495227363
1403	34	0.03408782753101036
1403	35	0.012045755421134174
1403	36	0.009116661077797517
1403	37	-0.020800067711732595
1403	38	-0.002138751867825306
1403	39	-0.009617943311447164
1403	40	5.387656477964242E-4
1403	41	-0.024605468155023402
1403	42	-0.007255455120265708
1403	43	-0.00563637657340621
1403	44	-0.0253573126735418
1403	45	0.035340230813382334
1403	46	4.892259477102812E-4
1403	47	-0.026612230602943043
1403	48	-0.03475351502465429
1403	49	-0.03367654376886264
1403	50	-0.031900353593712794
1403	51	-0.028567406221263525
1404	1	0.028023069647957755
1404	2	-0.002826655374342124
1404	3	-0.008824306334759058
1404	4	-0.03748517543390051
1404	5	0.021581934593626784
1404	6	-0.008133103918929407
1404	7	-0.024014430147012433
1404	8	-0.04566688148639031
1404	9	-0.016391964156021288
1404	10	0.00389364038387896
1404	11	-0.03403652424629655
1404	12	-0.05094709055435942
1404	13	-0.052378615726958344
1404	14	-0.03905506565203609
1404	15	-0.03728598225662694
1404	16	-0.04139421958488043
1404	17	-0.06727636507874024
1404	18	-0.03645277277654202
1404	19	-0.053063061729552885
1404	20	-0.012174686405394652
1404	21	-0.0605602919355448
1404	22	-0.02882107169266135
1404	23	-0.009692523605281167
1404	24	-0.019963992621711668
1404	25	-0.010336520994655984
1404	26	-0.08091614596721541
1404	27	-0.025530564883446516
1404	28	-0.02736887021360701
1404	29	-0.0427302159861469
1404	30	-0.047340023001908094
1404	31	0.006422786323192042
1404	32	-0.019236308336324726
1404	33	-0.06896779297564137
1404	34	-0.08789551962350117
1404	35	-0.07020433166886164
1404	36	-0.011407782315629333
1404	37	-0.05816237590986617
1404	38	-0.06266881385310796
1404	39	-0.018713815276299783
1404	40	-0.06467132256943131
1404	41	-0.05068627101375256
1404	42	-0.03884057973588284
1404	43	-0.07007156562277572
1404	44	-0.0478170531493447
1404	45	-0.08677799825532162
1404	46	-0.09152026815000625
1404	47	-0.06187059456699728
1404	48	-0.10537877022141373
1404	49	-0.0645317916450523
1404	50	-0.01600407910353141
1404	51	-0.06007165522559177
1405	1	0.029284613523088865
1405	2	-0.073797253024523
1405	3	-0.03964314318930917
1405	4	-0.06282619577442006
1405	5	-0.013795086134642531
1405	6	-0.03543849835133983
1405	7	-0.05597575571756863
1405	8	-0.05278216286451709
1405	9	-0.09856701315032979
1405	10	-0.044499134861531786
1405	11	-0.06930155841524055
1405	12	-0.075181944091824
1405	13	-0.08017662610379261
1405	14	-0.035980488988982984
1405	15	-0.04456938460552351
1405	16	-0.10008046761422662
1405	17	-0.041860496854440044
1405	18	-0.07525220293148749
1405	19	-0.03663398426957798
1405	20	-0.0441502512708567
1405	21	-0.0752177212474976
1405	22	-0.08549325523531337
1405	23	-0.10155754791151139
1405	24	-0.10337981810110364
1405	25	-0.07293445527744069
1405	26	-0.08166891280868072
1405	27	-0.06563640680566607
1405	28	-0.07763134115181458
1405	29	-0.06483092892455034
1405	30	-0.06255263467514283
1405	31	-0.07357147652015783
1405	32	-0.05754004167030047
1405	33	-0.08746792212997434
1405	34	-0.11166400172044177
1405	35	-0.09199407125844772
1405	36	-0.0187420230311659
1405	37	-0.10705212897228478
1405	38	-0.09005249763966816
1405	39	-0.09627499413244323
1405	40	-0.07169006389688803
1405	41	-0.07215121791929135
1405	42	-0.0679025711867638
1405	43	-0.06559856415202603
1405	44	-0.07385130359711667
1405	45	-0.02224951488452831
1405	46	-0.09885088503109785
1405	47	-0.07738283507184462
1405	48	-0.09425164341539727
1405	49	-0.10831900965793295
1405	50	-0.05784240386792305
1405	51	-0.014442768747656487
1406	1	-0.006666618966207238
1406	2	-0.15649625894753427
1406	3	-0.12581409361465035
1406	4	-0.19270499594212964
1406	5	-0.16147433327441973
1406	6	-0.17451645632436907
1406	7	-0.16400807484508562
1406	8	-0.16996177525322054
1406	9	-0.1841023670093236
1406	10	-0.17383512893541564
1406	11	-0.1750913522900177
1406	12	-0.16621895530101227
1406	13	-0.17728992934270593
1406	14	-0.1711724643453607
1406	15	-0.16997862155485421
1406	16	-0.18050101923208217
1406	17	-0.18077211034069052
1406	18	-0.19502881592570276
1406	19	-0.16786382461954474
1406	20	-0.20719289326272872
1406	21	-0.14919451360533031
1406	22	-0.22102091769082932
1406	23	-0.13711738267724627
1406	24	-0.18162345193348983
1406	25	-0.17044145783128073
1406	26	-0.19567274099107124
1406	27	-0.1757138776135747
1406	28	-0.18710699427492727
1406	29	-0.16744373934279366
1406	30	-0.18682584247251555
1406	31	-0.17200319185545965
1406	32	-0.17917987160510762
1406	33	-0.13935244166135163
1406	34	-0.17977741741935205
1406	35	-0.1585689639887704
1406	36	-0.16082004103671466
1406	37	-0.23432264583284024
1406	38	-0.1857956060566437
1406	39	-0.18469463218659854
1406	40	-0.18374191519142613
1406	41	-0.2074289814569923
1406	42	-0.1772153409593571
1406	43	-0.2331677183710852
1406	44	-0.21090023659640167
1406	45	-0.1321639199919744
1406	46	-0.17030922698005924
1406	47	-0.20326331745169313
1406	48	-0.20108120262482743
1406	49	-0.1798424490097048
1406	50	-0.20438029481443465
1406	51	-0.22913022926249482
1407	1	-0.027826226965260048
1407	2	-0.04961959860264642
1407	3	-0.10634230164347969
1407	4	-0.0766426674903613
1407	5	-0.10689362092193022
1407	6	-0.09889759695337119
1407	7	-0.07592263706638391
1407	8	-0.0579985871646258
1407	9	-0.07183908234723901
1407	10	-0.12165657980580136
1407	11	-0.120304935758071
1407	12	-0.10496312219750337
1407	13	-0.10432961015832376
1407	14	-0.06282797665623718
1407	15	-0.11011208151891339
1407	16	-0.07912793072075175
1407	17	-0.08270541490495731
1407	18	-0.09460270099270218
1407	19	-0.08065242527779759
1407	20	-0.09699987362539986
1407	21	-0.09389258627317787
1407	22	-0.10182104851785567
1407	23	-0.08434042138920006
1407	24	-0.08088049181533563
1407	25	-0.08979395284499958
1407	26	-0.08984333851907422
1407	27	-0.07950716246693901
1407	28	-0.07955627245245722
1407	29	-0.09051195593793437
1407	30	-0.09769212824183882
1407	31	-0.09781802218141422
1407	32	-0.1397505230311964
1407	33	-0.07784536108513151
1407	34	-0.0976667510349074
1407	35	-0.12744251092167502
1407	36	-0.10294775339816908
1407	37	-0.16540406108215677
1407	38	-0.13384557700025823
1407	39	-0.09728436830579312
1407	40	-0.09137757159503224
1407	41	-0.11863729266363521
1407	42	-0.10787809512528668
1407	43	-0.1262352713751369
1407	44	-0.12316712125544171
1407	45	-0.12887525440388714
1407	46	-0.13981264133730065
1407	47	-0.14389187233552292
1407	48	-0.10603026230602808
1407	49	-0.1446918997639841
1407	50	-0.11625167382798907
1407	51	-0.1462767902988915
1408	1	-0.04965395592371635
1408	2	-0.0821634789818404
1408	3	-0.14395675755165627
1408	4	-0.12951510395787835
1408	5	-0.10694648260466977
1408	6	-0.13454230736464012
1408	7	-0.08508934519318956
1408	8	-0.16038855712675115
1408	9	-0.12949472372528703
1408	10	-0.14855980768525967
1408	11	-0.18379790619076886
1408	12	-0.2031902346436283
1408	13	-0.1560563214775712
1408	14	-0.1264970231351299
1408	15	-0.13837494297362696
1408	16	-0.1830913131221692
1408	17	-0.12147997744862238
1408	18	-0.1259489014815145
1408	19	-0.1190626568119697
1408	20	-0.2049609207842451
1408	21	-0.15733424977850774
1408	22	-0.11811605091217814
1408	23	-0.1304853017870542
1408	24	-0.1145844788300181
1408	25	-0.14555836387257415
1408	26	-0.08925499317266627
1408	27	-0.10866044528108887
1408	28	-0.12165483720594494
1408	29	-0.1279774792375008
1408	30	-0.1341591099019439
1408	31	-0.1634278568383607
1408	32	-0.1546556389019358
1408	33	-0.16415637486855417
1408	34	-0.13320295247730485
1408	35	-0.1633505580245398
1408	36	-0.14598917637709263
1408	37	-0.1939597519845364
1408	38	-0.19082805729831165
1408	39	-0.1341581592128449
1408	40	-0.15026791207431955
1408	41	-0.19520869627476145
1408	42	-0.19483776586792345
1408	43	-0.16339283342033895
1408	44	-0.1626434318904728
1408	45	-0.18078262331427197
1408	46	-0.17788221387468894
1408	47	-0.16982959035930634
1408	48	-0.18045304150513175
1408	49	-0.12189463755877483
1408	50	-0.15219234519318547
1408	51	-0.17587686178782747
1409	1	-0.019403180713268853
1409	2	-0.07424437076031154
1409	3	-0.10464772429100577
1409	4	-0.12625889556053949
1409	5	-0.09001074137457721
1409	6	-0.11141349844953652
1409	7	-0.10785141735042458
1409	8	-0.1395708891316616
1409	9	-0.10708344324949337
1409	10	-0.11243727206675658
1409	11	-0.14528808491885314
1409	12	-0.13509289739306496
1409	13	-0.1906154003914864
1409	14	-0.17138772830809046
1409	15	-0.11418357654435596
1409	16	-0.1103019832763863
1409	17	-0.17816304572443187
1409	18	-0.1377883165467395
1409	19	-0.11554908928630425
1409	20	-0.1719694946476551
1409	21	-0.17900237779744543
1409	22	-0.17572147192485943
1409	23	-0.1718615442721685
1409	24	-0.15641378527626415
1409	25	-0.14023729605150237
1409	26	-0.20927425482499018
1409	27	-0.08018119603570995
1409	28	-0.18237961869685648
1409	29	-0.16473278262586888
1409	30	-0.1914623017817476
1409	31	-0.17059228738988708
1409	32	-0.19237438856625033
1409	33	-0.12760992400759363
1409	34	-0.16872863870863597
1409	35	-0.1459606338805841
1409	36	-0.17148448438270236
1409	37	-0.2402580316634797
1409	38	-0.171085704762298
1409	39	-0.18106432592765742
1409	40	-0.14578110254507948
1409	41	-0.1235632360340091
1409	42	-0.1847253490966807
1409	43	-0.18948580823798267
1409	44	-0.18389472550472163
1409	45	-0.15074212686798205
1409	46	-0.19467071666511515
1409	47	-0.18185933346283178
1409	48	-0.18769405901942804
1409	49	-0.1826608178017537
1409	50	-0.20169290897648295
1409	51	-0.18417454163072478
1410	1	6.686035630636411E-4
1410	2	-0.11959627264630512
1410	3	-0.14921489954000577
1410	4	-0.14114883516639054
1410	5	-0.14793372117255643
1410	6	-0.13704017606485053
1410	7	-0.11856828886275395
1410	8	-0.1716530746229381
1410	9	-0.16485521693035565
1410	10	-0.18877207993565293
1410	11	-0.1496907214237595
1410	12	-0.2146361445499494
1410	13	-0.21759851828369392
1410	14	-0.199061758823035
1410	15	-0.18590052752266928
1410	16	-0.18459164563422803
1410	17	-0.20049850698034533
1410	18	-0.19914488926694673
1410	19	-0.16963342035927553
1410	20	-0.20038741511103098
1410	21	-0.17638993342363563
1410	22	-0.2516854385138245
1410	23	-0.13608970878441795
1410	24	-0.18461427796538743
1410	25	-0.18384204988353048
1410	26	-0.1860028608149591
1410	27	-0.24062081954351555
1410	28	-0.15713813038718882
1410	29	-0.1476685652775629
1410	30	-0.19373260092704925
1410	31	-0.1955975851224565
1410	32	-0.195797496392764
1410	33	-0.13930687604545255
1410	34	-0.20439231215640064
1410	35	-0.2287498459311621
1410	36	-0.1970364960215889
1410	37	-0.22702004989091762
1410	38	-0.19688095934669292
1410	39	-0.16554660007308541
1410	40	-0.2518993807726133
1410	41	-0.25656366524541596
1410	42	-0.22903731004393535
1410	43	-0.19779145578674928
1410	44	-0.17520301385140158
1410	45	-0.21350758306275708
1410	46	-0.22894068680352575
1410	47	-0.19154587788371913
1410	48	-0.21897302090670934
1410	49	-0.2082044849175091
1410	50	-0.1864927470028377
1410	51	-0.23747082060450708
1411	1	-0.11652611570055171
1411	2	-0.138635580260825
1411	3	-0.2242983464640531
1411	4	-0.1877479250288303
1411	5	-0.19317715486890563
1411	6	-0.19223421765310889
1411	7	-0.14737157892776054
1411	8	-0.2427289107313868
1411	9	-0.1591334112187468
1411	10	-0.21989123595289328
1411	11	-0.18703917606736553
1411	12	-0.26407025100606774
1411	13	-0.20200653790369927
1411	14	-0.2011235474217159
1411	15	-0.2203231472999576
1411	16	-0.2031824616669553
1411	17	-0.2048184328758964
1411	18	-0.20877686959806852
1411	19	-0.17970330359466402
1411	20	-0.2124742377869282
1411	21	-0.22487095708810756
1411	22	-0.20490878467438733
1411	23	-0.2202533539448055
1411	24	-0.23795479191536373
1411	25	-0.2568118338704366
1411	26	-0.23306082730831434
1411	27	-0.18969258959979385
1411	28	-0.20489800402354064
1411	29	-0.1974774498296128
1411	30	-0.24534018616692066
1411	31	-0.23344050046231501
1411	32	-0.20366345839651956
1411	33	-0.16969739869035294
1411	34	-0.18947734534580007
1411	35	-0.2626533659741028
1411	36	-0.20932570023354913
1411	37	-0.20302724077473044
1411	38	-0.17337380455809637
1411	39	-0.1899868086875216
1411	40	-0.23498018741821625
1411	41	-0.23050000986837915
1411	42	-0.18669445916096805
1411	43	-0.20032938670604494
1411	44	-0.17539427429918675
1411	45	-0.22554781224094
1411	46	-0.2045170313425544
1411	47	-0.23059314285940502
1411	48	-0.19835657024619024
1411	49	-0.210273951037955
1411	50	-0.18846606813865918
1411	51	-0.26412561313339467
1501	1	0.023401280778223565
1501	2	0.021899291937188536
1501	3	0.07109744783325311
1501	4	0.0766514261706277
1501	5	0.05202238904804091
1501	6	0.0497188419570449
1501	7	0.03515849919538283
1501	8	0.07434566940076337
1501	9	0.00435843141656278
1501	10	0.07907760911280093
1501	11	0.002732183890145734
1501	12	0.029846006761829358
1501	13	0.04167284732497478
1501	14	0.026237930038597312
1501	15	0.04173923787184464
1501	16	-0.003510675997041801
1501	17	-0.01837840778330957
1501	18	0.044424237202342454
1501	19	-0.007157633799444341
1501	20	0.01673588407661697
1501	21	0.016697139414979745
1501	22	0.060274746557190895
1501	23	0.01647371321453761
1501	24	0.06316034074465193
1501	25	0.03243241109553452
1501	26	0.017864497305886573
1501	27	0.006252250520532243
1501	28	0.02326387543845243
1501	29	-0.0219355565871453
1501	30	0.041565790857490015
1501	31	0.051194217457066316
1501	32	0.036863638747185234
1501	33	0.03120985438082613
1501	34	0.01867952669858397
1501	35	0.04137199658019597
1501	36	0.001202079454536431
1501	37	1.1284587680648883E-4
1501	38	0.020638681210115806
1501	39	0.02964304758437919
1501	40	0.0064112321772427094
1501	41	0.024035889145984868
1501	42	0.02362689247895844
1501	43	0.021912277038893535
1501	44	0.02219443142666222
1501	45	-0.02875363574445089
1501	46	0.040917287221176935
1501	47	0.0059731662767248395
1501	48	0.03041934040707872
1501	49	0.0024794712790807694
1501	50	0.027518299566402504
1501	51	-0.011933944517423356
1502	1	-0.01291344700739927
1502	2	-0.014765780791186955
1502	3	0.013812417824510703
1502	4	0.0073465635553802144
1502	5	-0.02160569992421557
1502	6	-0.008850392288323405
1502	7	0.0021249470333088993
1502	8	0.02917152936174716
1502	9	-0.03745718637224371
1502	10	-0.004439483279625733
1502	11	-0.02506197277291733
1502	12	-0.012209574982854576
1502	13	-0.07848312142653668
1502	14	-0.017592627326735055
1502	15	-0.021828124614700073
1502	16	0.02251462187587805
1502	17	0.04432630782817171
1502	18	-0.01778291247759256
1502	19	0.015977096734403062
1502	20	-0.01583393587265647
1502	21	-0.023078723928072975
1502	22	-0.02658003263152864
1502	23	0.003955767289667733
1502	24	-0.021847451046085098
1502	25	-0.02922370251798867
1502	26	0.007028697147781315
1502	27	-0.016408616799978404
1502	28	-0.0082725477023331
1502	29	-0.003853015259544179
1502	30	-0.008955658082378193
1502	31	-0.021698253137287793
1502	32	-0.017027193292513232
1502	33	-0.047161767140110555
1502	34	0.012547716907853612
1502	35	-0.008402443122690784
1502	36	-0.02270201337081801
1502	37	-0.08254751232687596
1502	38	-0.011636290151258777
1502	39	-0.04325790404350016
1502	40	-0.024960308197059078
1502	41	-0.030482467815119207
1502	42	-0.024046667801592037
1502	43	-0.022298452043621353
1502	44	-0.03709853107805827
1502	45	-0.029483580716309632
1502	46	-0.01840987641605807
1502	47	-0.04769391142806967
1502	48	-0.059198225461713605
1502	49	-0.06316894647775229
1502	50	-0.03042238742129655
1502	51	-0.02472679484251472
1503	1	-0.07507414366111931
1503	2	-0.011256983721018798
1503	3	0.012033795389882584
1503	4	0.05897873898097572
1503	5	0.04982328639599842
1503	6	0.03427526050308671
1503	7	0.014992458501616568
1503	8	0.030780962592132255
1503	9	0.001120261158526148
1503	10	0.08270703003270086
1503	11	0.0537781356579643
1503	12	0.07252788263172505
1503	13	0.024818374853836644
1503	14	0.038582714049532285
1503	15	0.01756870432733848
1503	16	0.02741795706568695
1503	17	0.08578635611159768
1503	18	0.08639874864363861
1503	19	0.06094870129781782
1503	20	0.061868212089208896
1503	21	0.09936268350473654
1503	22	0.05200985356715648
1503	23	0.04762048771046068
1503	24	0.04258809865067548
1503	25	0.0831354945326197
1503	26	0.08741765164126036
1503	27	0.07916022861278549
1503	28	0.0574870648157102
1503	29	0.07331468876971314
1503	30	0.02116575804483034
1503	31	0.08613421200100646
1503	32	0.06065419709928932
1503	33	0.08083586340289628
1503	34	0.039975497747775535
1503	35	0.04171447009531448
1503	36	0.020051376992007874
1503	37	0.04946787404875863
1503	38	0.0299505086114209
1503	39	0.05802896127477908
1503	40	0.046354372226232954
1503	41	0.0366101839420665
1503	42	0.06635486940979263
1503	43	0.03567091164584468
1503	44	0.03236760634467828
1503	45	0.03837828170641444
1503	46	0.04018951897701584
1503	47	0.1158411996504185
1503	48	0.04540446989020808
1503	49	0.0681824916421121
1503	50	0.087548040188274
1503	51	0.05127151932569518
1504	1	-0.00668159322901829
1504	2	-0.007445333826780143
1504	3	0.023876441416703642
1504	4	0.007886297326741953
1504	5	0.05904337346276378
1504	6	0.0529753607573582
1504	7	0.019440374893896717
1504	8	0.06849644789136988
1504	9	0.06154223486985444
1504	10	0.05285802950228202
1504	11	0.004474972874270122
1504	12	0.03702555201968494
1504	13	0.023640631902523523
1504	14	-0.0032843390812899997
1504	15	0.025162814582095905
1504	16	0.03562096683960192
1504	17	0.014348929817607825
1504	18	0.044491077757975006
1504	19	0.07909028593060441
1504	20	0.0417945015530492
1504	21	0.06434914146388593
1504	22	0.04528921130892627
1504	23	0.06990198843282514
1504	24	0.028792424653047988
1504	25	0.048835849508982676
1504	26	0.031653044844397016
1504	27	0.015323466320218415
1504	28	0.05116114609391076
1504	29	0.04172230852067571
1504	30	0.022115896567015625
1504	31	0.01345204380633902
1504	32	0.046917690223459374
1504	33	0.01976516047192689
1504	34	0.027209323645465133
1504	35	0.025038176556513747
1504	36	0.015113265690672506
1504	37	0.05244206372814375
1504	38	0.041853589672349756
1504	39	0.024862893244453232
1504	40	0.015734419606403094
1504	41	0.010670149976533594
1504	42	0.06607240198599129
1504	43	0.03962247110179362
1504	44	0.023664857890381086
1504	45	-0.011754505354737432
1504	46	0.0711488391727002
1504	47	0.04917829616642422
1504	48	0.04440102396568335
1504	49	0.05453726087395694
1504	50	0.033397085971117235
1504	51	0.04521108138673213
1505	1	0.01792562725037783
1505	2	0.06456671545394244
1505	3	0.061060204206896174
1505	4	0.050970759105425145
1505	5	0.07558250990373949
1505	6	0.05744746516339205
1505	7	0.04966120891219816
1505	8	0.057760230682887936
1505	9	0.05198863628654493
1505	10	0.06608429928051862
1505	11	0.08337946778298289
1505	12	0.07947432620998995
1505	13	0.06744887952449119
1505	14	0.09400307910321715
1505	15	0.08403266310984492
1505	16	0.0649480836731442
1505	17	0.046848435073606254
1505	18	0.058444935610289406
1505	19	0.08006971788231709
1505	20	0.061325028880922616
1505	21	0.0694053479689174
1505	22	0.09057720770491073
1505	23	0.05974760333480589
1505	24	0.05495855975649988
1505	25	0.0596263988929735
1505	26	0.0953164168043088
1505	27	0.06595942517223108
1505	28	0.04017499747313025
1505	29	0.053638403343185814
1505	30	0.08239775173603192
1505	31	0.04247981725222161
1505	32	0.10779885641462528
1505	33	0.01565186747810543
1505	34	0.060450973276999775
1505	35	0.06507225612133993
1505	36	0.0825360138457043
1505	37	0.0669808209175713
1505	38	0.07596781787180618
1505	39	0.06681436516601025
1505	40	0.10861639376137333
1505	41	0.07209432668695115
1505	42	0.055832031063417276
1505	43	0.08592231409134854
1505	44	0.05029100240706441
1505	45	0.060889260289854974
1505	46	0.06317057410403493
1505	47	0.056130676215524034
1505	48	0.0677362054868027
1505	49	0.0367017201690345
1505	50	0.03436995802483267
1505	51	0.0699557841956917
1506	1	-0.02878667182812933
1506	2	-0.030894100511972056
1506	3	0.023430439712015527
1506	4	0.016910633701549216
1506	5	0.005739705586776722
1506	6	-0.014717592281790814
1506	7	0.03384507790864433
1506	8	0.04260326496484623
1506	9	0.031422500315123614
1506	10	0.03978671311374882
1506	11	0.03149262882103443
1506	12	-0.0016982021784173185
1506	13	0.05410838410955421
1506	14	0.024835246857712434
1506	15	0.045800158349294406
1506	16	0.07912774035850134
1506	17	0.03107724728771899
1506	18	0.046856928198771186
1506	19	0.05377537545337674
1506	20	0.03513048716891376
1506	21	0.09123792614778381
1506	22	0.06903689202108154
1506	23	0.013159830608003631
1506	24	0.030927882944055796
1506	25	0.05287151508596111
1506	26	0.04223312485652286
1506	27	0.0020726040708609617
1506	28	0.027226159087824442
1506	29	0.033088165691765425
1506	30	0.058505348545146774
1506	31	0.05820862477379052
1506	32	0.11041699621410572
1506	33	0.06507598573355011
1506	34	0.06080912312411613
1506	35	0.05226526976679935
1506	36	0.0032346682552670813
1506	37	0.044794039429092436
1506	38	-0.02684980781266688
1506	39	0.022936768640228422
1506	40	0.06690902594889536
1506	41	0.0781140643447813
1506	42	0.08033040838267169
1506	43	0.04763008334134611
1506	44	0.007949488037098718
1506	45	0.043791946878840804
1506	46	0.07880852815038253
1506	47	0.058290907764508404
1506	48	0.06631247483404934
1506	49	0.055411168394577714
1506	50	0.050840613795017475
1506	51	0.11069963971942087
1507	1	-0.0016723079241671712
1507	2	-0.015154662163581634
1507	3	0.08286136820927226
1507	4	0.06627518852917547
1507	5	0.023724444006347767
1507	6	0.058724242037619945
1507	7	0.037072642276676504
1507	8	0.04956102524123196
1507	9	0.03814197119803708
1507	10	0.10351748261000893
1507	11	0.06489480267359937
1507	12	0.08707356222979001
1507	13	0.053479115391198206
1507	14	0.06064811944253279
1507	15	0.11138716017168804
1507	16	0.05862286739824185
1507	17	0.10421855618847786
1507	18	0.08794853588728557
1507	19	0.10476324614891297
1507	20	0.052582917554786945
1507	21	0.06388021898654017
1507	22	0.06131253980370843
1507	23	0.04772260975403242
1507	24	0.06637488313843676
1507	25	0.06318888118102706
1507	26	0.05335069365084166
1507	27	0.061131341423497076
1507	28	0.04897192369427472
1507	29	0.08745615394182238
1507	30	0.07563580165528805
1507	31	0.06858223860670876
1507	32	0.06949417162307014
1507	33	0.08620999921382122
1507	34	0.07029106616016634
1507	35	0.07338287670724952
1507	36	0.05613178395832108
1507	37	0.06739875578225707
1507	38	0.06752118901751913
1507	39	0.07562633948248987
1507	40	0.08072481920753205
1507	41	0.0948296872066905
1507	42	0.1006910839735653
1507	43	0.09671795503528102
1507	44	0.05308901826902712
1507	45	0.050299787983909994
1507	46	0.0660398000317528
1507	47	0.08710428309121454
1507	48	0.06891851703309726
1507	49	0.04212503928579281
1507	50	0.0739927662440536
1507	51	0.08016243603815099
1508	1	0.008779685722217323
1508	2	0.0117048512654776
1508	3	0.04705526294862494
1508	4	0.04503177384858503
1508	5	0.05485236708473451
1508	6	0.04024328535711419
1508	7	0.04884527092348634
1508	8	0.05184145797439754
1508	9	0.05103173999658139
1508	10	0.023558224219975443
1508	11	0.026199250099246285
1508	12	0.07098296028619444
1508	13	0.0118968197908913
1508	14	0.008968989581347842
1508	15	0.03865971708754756
1508	16	0.05505044716112195
1508	17	-0.011820086400454954
1508	18	0.021873371387201246
1508	19	0.051452050571512586
1508	20	0.004577859975618992
1508	21	0.030166087899161198
1508	22	0.02614628473674685
1508	23	0.037735383305779635
1508	24	0.04363104881635138
1508	25	0.02681760222067453
1508	26	0.02218919700822397
1508	27	0.05669632071746378
1508	28	0.04578218822803848
1508	29	0.02687682032208727
1508	30	0.009438181170430937
1508	31	0.011228727546310324
1508	32	0.024902519916480514
1508	33	0.03479889681091919
1508	34	0.05684641342073604
1508	35	0.002587652838514032
1508	36	0.04774926553251646
1508	37	-0.025886000806266907
1508	38	0.050429085841649623
1508	39	0.015551684329516036
1508	40	-0.011056440196554718
1508	41	0.02223881142921158
1508	42	0.016735274122943622
1508	43	0.004875518307429161
1508	44	0.02815875967122139
1508	45	0.03136905590652361
1508	46	0.05134142122147978
1508	47	0.04943804923758677
1508	48	0.03127538618590364
1508	49	0.03309884176851341
1508	50	0.01494588762032123
1508	51	0.02554684052827838
1509	1	-0.09564059587291496
1509	2	-0.08708212234414958
1509	3	-0.033960799872353675
1509	4	0.02696676056829972
1509	5	-0.020622358214012593
1509	6	0.024160243367681744
1509	7	-0.05081190878429709
1509	8	0.007338293659564954
1509	9	-0.024098057028197672
1509	10	0.010951166072466378
1509	11	0.001210687852100989
1509	12	0.0076180436607771185
1509	13	0.018643532510452587
1509	14	0.005079919388677467
1509	15	-0.002408061552507945
1509	16	0.03454220495245863
1509	17	0.014414995724955304
1509	18	-0.01423018829132161
1509	19	-0.01328149272721646
1509	20	-0.010875441982619805
1509	21	0.024733506620847834
1509	22	0.005256732050476387
1509	23	0.02129226680309415
1509	24	-0.025530739564146643
1509	25	0.001822091441077589
1509	26	0.006842465238754869
1509	27	0.0016954853320996222
1509	28	0.03139029412054839
1509	29	0.009727061490814037
1509	30	-0.005982720327480706
1509	31	0.01294868451225284
1509	32	0.0330449507785886
1509	33	0.009539888311849154
1509	34	0.03062288615828379
1509	35	0.01578596083182049
1509	36	-0.0032710549842676073
1509	37	-0.015623729881291126
1509	38	0.0017562248001183889
1509	39	0.006331402520594054
1509	40	-0.04859204098679015
1509	41	0.006909670248155919
1509	42	4.37862986323978E-4
1509	43	-0.011834101133942454
1509	44	-0.006243842392009924
1509	45	0.03010350707772602
1509	46	0.022673924960038505
1509	47	-0.009449757663581693
1509	48	0.008161276661979855
1509	49	0.054637333378657615
1509	50	0.050583266799563376
1509	51	-0.04432893311278008
1510	1	0.005145537480380824
1510	2	0.009372541760271247
1510	3	0.08044832021287363
1510	4	0.06862908852832561
1510	5	0.009113712030682564
1510	6	0.05391439963972999
1510	7	0.06800814267492683
1510	8	0.076552177317879
1510	9	0.05600571916419739
1510	10	0.09945769266613524
1510	11	0.11802914433859968
1510	12	0.0948730977429193
1510	13	0.09428592447531514
1510	14	0.08060372252567305
1510	15	0.058861086917033845
1510	16	0.10650896999696613
1510	17	0.06911909533491212
1510	18	0.08467119298872205
1510	19	0.052419672559111063
1510	20	0.08485895951267963
1510	21	0.05774189432941057
1510	22	0.05846864486901637
1510	23	0.061681812971841055
1510	24	0.0878468278347384
1510	25	0.07595741145587454
1510	26	0.04946221107992699
1510	27	0.07616508348116469
1510	28	0.07105185530463842
1510	29	0.05491533658788228
1510	30	0.08916534021916789
1510	31	0.06079354633008194
1510	32	0.08736501329535429
1510	33	0.04345423378165236
1510	34	0.049067142201636216
1510	35	0.06745319708897313
1510	36	0.08095091330347515
1510	37	0.042075416487350026
1510	38	0.0888983572682207
1510	39	0.04522080355135927
1510	40	0.057518718341619035
1510	41	0.08394907377246597
1510	42	0.086055917588574
1510	43	0.023264606722790404
1510	44	0.034850200880562454
1510	45	0.05566369173767072
1510	46	0.0789438216453533
1510	47	0.0306494936429047
1510	48	0.05876092877236516
1510	49	0.05320645532792412
1510	50	0.08875163846460765
1510	51	0.06581961778790912
1511	1	-0.12036453476006415
1511	2	-0.1035521309760199
1511	3	-0.007533337684812125
1511	4	0.025832969666566896
1511	5	-0.08771406368931167
1511	6	0.006384572543339573
1511	7	0.005594330146884374
1511	8	0.05470536183669594
1511	9	0.06849362302005346
1511	10	0.06086426997315186
1511	11	0.008781252348086355
1511	12	0.06733970299653436
1511	13	0.01684170980203703
1511	14	0.03528957149560341
1511	15	0.06520997268584239
1511	16	0.01911208480577642
1511	17	0.026565715265959966
1511	18	0.05973945559011895
1511	19	0.03668699550050292
1511	20	0.012166447799906166
1511	21	0.04905112352253127
1511	22	0.02872359772172217
1511	23	0.04846455269903771
1511	24	0.014591807697406978
1511	25	0.04234363236896144
1511	26	0.023504975490070024
1511	27	0.01358694892845591
1511	28	0.06290546407426234
1511	29	0.05944648679958675
1511	30	0.06238732159272331
1511	31	0.04778527076800998
1511	32	0.044050087486155576
1511	33	0.05592709359960679
1511	34	0.041836313681983484
1511	35	0.04426574100001801
1511	36	0.06634392322460769
1511	37	0.03572424339745339
1511	38	0.03214874692223191
1511	39	0.0510019677467497
1511	40	0.0648403313831949
1511	41	0.10578470519951111
1511	42	0.06195394335732374
1511	43	0.04046589987388671
1511	44	0.025539687356058494
1511	45	0.039526399093055886
1511	46	0.03953901671518878
1511	47	0.04744007887055801
1511	48	0.050503125381737846
1511	49	0.05246244949987755
1511	50	0.04446811719399335
1511	51	0.07142855230367928
1601	1	-9.478956001558458E-4
1601	2	-0.06919970411202314
1601	3	-0.006749778796034889
1601	4	-0.049081439526581505
1601	5	-0.03392523117862112
1601	6	-0.024573008192206203
1601	7	-0.015950180910834888
1601	8	-0.010209124119505475
1601	9	-0.06031267308576105
1601	10	-0.02496814860043628
1601	11	-0.021361872368849788
1601	12	0.007274339254792039
1601	13	-0.05635282313315315
1601	14	-0.003129762047549889
1601	15	0.003267752237704258
1601	16	-0.022976522789164733
1601	17	-0.006340495632855436
1601	18	0.0028563043131626387
1601	19	-0.03742447213235067
1601	20	-0.033698902124484675
1601	21	-0.03306596316598842
1601	22	-0.009108882262310658
1601	23	-0.008773243894218297
1601	24	-0.03878826154286941
1601	25	-0.019785889934539114
1601	26	0.0311120023801692
1601	27	-0.049768863186294254
1601	28	-0.04497215258638931
1601	29	-0.02402661926392824
1601	30	-0.03259870753117866
1601	31	-0.021677426225181762
1601	32	-0.005773933209162863
1601	33	-0.024368021967177356
1601	34	-0.07873292275590416
1601	35	-0.023591264780243648
1601	36	-0.04415304065106085
1601	37	-0.055700746666339285
1601	38	-0.018098984593713396
1601	39	-0.046816081095194306
1601	40	0.01408678704608235
1601	41	-0.032879575401572936
1601	42	-0.027200185633653007
1601	43	-0.058928169980305256
1601	44	-0.011893502411723489
1601	45	-0.0177057378929959
1601	46	0.004262326551589979
1601	47	-0.034517020224150485
1601	48	-0.03342704570444255
1601	49	-0.05959714055007481
1601	50	-0.01847735603524825
1601	51	-0.02673839390250521
1602	1	-0.012663619728890296
1602	2	-0.04080541429910767
1602	3	-0.06378454052079974
1602	4	-0.0037618171202282724
1602	5	0.021873028342895395
1602	6	-0.009509996867762993
1602	7	-0.028672003499224274
1602	8	-0.0023366870032077713
1602	9	-0.023512584738490716
1602	10	0.009276549105862841
1602	11	-0.013128950103592274
1602	12	-0.01839069552027439
1602	13	-0.061810103090579105
1602	14	0.0031592679916983
1602	15	0.01455163283480232
1602	16	-0.02032769789607869
1602	17	-0.015207260100552844
1602	18	-0.045770774808524095
1602	19	0.012849985977794631
1602	20	-0.025129630379616685
1602	21	0.030872763853935226
1602	22	-0.02251526710502816
1602	23	0.006848494635896429
1602	24	-0.00805777260710272
1602	25	0.02257145788853876
1602	26	0.022427687209649605
1602	27	-0.013345461826666849
1602	28	0.0010290820951226465
1602	29	-0.033468721855122396
1602	30	-0.01929075519629464
1602	31	0.004887427096207375
1602	32	0.014555395896209689
1602	33	0.0014959865977246523
1602	34	0.03576245496092412
1602	35	-0.04000192972006289
1602	36	-0.013827364301171485
1602	37	-0.007676616690879712
1602	38	-0.026138114609473462
1602	39	-0.024388537074173655
1602	40	0.0037904540793434194
1602	41	0.010914067994185928
1602	42	-0.004464397187362579
1602	43	0.0075111467560304845
1602	44	-4.855249064092959E-4
1602	45	-0.021946431722085435
1602	46	7.867578591387314E-4
1602	47	-0.014388292453666907
1602	48	-0.029964564212512812
1602	49	-0.046496188718194276
1602	50	0.0021300788579026175
1602	51	-0.024503256226218184
1603	1	-0.0018270898429193494
1603	2	-0.024176935578992698
1603	3	0.06008341237458836
1603	4	0.04497451235101835
1603	5	0.046179612662143654
1603	6	0.017319246671064548
1603	7	0.028405559996173224
1603	8	0.040540985803289686
1603	9	0.008055309852707637
1603	10	0.033532310861119186
1603	11	0.05494311565194465
1603	12	-0.03555007596983728
1603	13	-0.01943596293958194
1603	14	0.02525031205644268
1603	15	0.018324798075724402
1603	16	0.03711608987446624
1603	17	0.026718611431469697
1603	18	0.05647324317319402
1603	19	0.05668068903765544
1603	20	0.03529183603907171
1603	21	0.023787832058502545
1603	22	0.03983261514042624
1603	23	0.03605233401966501
1603	24	0.04601727829241753
1603	25	-0.003481919848319137
1603	26	0.0422037666281625
1603	27	0.04837363766642966
1603	28	0.04624910005416183
1603	29	0.03458159669034444
1603	30	0.0541389811270534
1603	31	0.0183410217867106
1603	32	0.029364574302647384
1603	33	0.029311602872859055
1603	34	0.03162738116141384
1603	35	-0.0025122203818312983
1603	36	0.07458959528009501
1603	37	0.04900817184736894
1603	38	0.011603831972756495
1603	39	0.007566160503486685
1603	40	0.03816920819843972
1603	41	0.029198495848689276
1603	42	0.001201255935121992
1603	43	-0.011475706060871005
1603	44	0.03512403176291912
1603	45	0.04769937973214411
1603	46	0.05792577910348484
1603	47	0.005981848747985907
1603	48	0.041713056988427866
1603	49	-0.003400676183893836
1603	50	0.02965838132667642
1603	51	0.004786072851693746
1604	1	0.045238462720469386
1604	2	0.031765840340469254
1604	3	0.09866661270492472
1604	4	0.05954048808347778
1604	5	0.05283296553820804
1604	6	0.04523387197752271
1604	7	0.03298133136340908
1604	8	0.08063667356687887
1604	9	0.0881210065400424
1604	10	0.03665787741361726
1604	11	0.10117790920762104
1604	12	0.07734359167075411
1604	13	0.022791974621419797
1604	14	0.06684376734597919
1604	15	0.024902431612979115
1604	16	0.06456017559434457
1604	17	0.08348407415141423
1604	18	0.08931206186151996
1604	19	0.051175754612700075
1604	20	0.0597262207747562
1604	21	0.03649586606632482
1604	22	0.058401648181799715
1604	23	0.09498868912008618
1604	24	0.04887734384416831
1604	25	0.033975897216109274
1604	26	0.054973472751434826
1604	27	0.061435853898387904
1604	28	0.03375857472260435
1604	29	0.06629716887348991
1604	30	0.04210372149977104
1604	31	0.0700644301158988
1604	32	0.06019513749715344
1604	33	0.09065226037380825
1604	34	0.022311251322157943
1604	35	0.017371898448111267
1604	36	0.04038293345464439
1604	37	0.023363856204603906
1604	38	0.07105952559596318
1604	39	0.07739338436031318
1604	40	0.07239136849438665
1604	41	0.05544481044442051
1604	42	0.04719985916288749
1604	43	0.07915206535058417
1604	44	0.044400608308741596
1604	45	0.014913599227845964
1604	46	0.06412221493906145
1604	47	0.05774426453424297
1604	48	0.02808859918356177
1604	49	0.06648974595383805
1604	50	0.0712229460667686
1604	51	0.06494938674061501
1605	1	-0.019149490780975498
1605	2	0.012040593020742563
1605	3	0.03876472883358417
1605	4	0.08789826774447818
1605	5	0.03682753317762888
1605	6	0.07223463034240041
1605	7	0.04196269928651475
1605	8	0.0725939571381673
1605	9	0.08903974651213531
1605	10	0.08709316708696946
1605	11	0.09201066290629001
1605	12	0.07618309504638887
1605	13	0.0416096964399415
1605	14	0.08958415750358029
1605	15	0.06465000706518964
1605	16	0.05158719297892844
1605	17	0.05547284329902169
1605	18	0.1137460368287222
1605	19	0.042916962023106464
1605	20	0.0843115784415076
1605	21	0.04436257127604648
1605	22	0.11532388061071686
1605	23	0.06150668102424106
1605	24	0.0913527050300118
1605	25	0.02528786632328206
1605	26	0.10449133038572
1605	27	0.05071289861736972
1605	28	0.061942165832569174
1605	29	0.04766167447176883
1605	30	0.04352690733028908
1605	31	0.05250389351885332
1605	32	0.06662464371007104
1605	33	0.03327724966001
1605	34	0.05204590192087011
1605	35	0.07870964244288103
1605	36	0.0742398771693189
1605	37	0.014611429255225516
1605	38	0.07528188054097029
1605	39	0.05116428033938547
1605	40	0.08264079628973064
1605	41	0.07420744347609087
1605	42	0.02367280484438794
1605	43	0.06404775051159106
1605	44	0.08960723306935847
1605	45	-4.1808533359954936E-4
1605	46	0.06587836969696781
1605	47	0.06370311413697749
1605	48	0.05831531682776614
1605	49	0.06543983387323493
1605	50	0.07482036315165885
1605	51	0.08019450886845192
1606	1	-0.01192772589288893
1606	2	0.03172183902407966
1606	3	0.0817732156596449
1606	4	0.06010587914271781
1606	5	0.07754257730782399
1606	6	0.049090491037070194
1606	7	0.07023207978926393
1606	8	0.10084715499753827
1606	9	0.06461081848786421
1606	10	0.08162897872650632
1606	11	0.05425687276641611
1606	12	0.06852692237411873
1606	13	0.03469537348472329
1606	14	0.08198326044081483
1606	15	0.041830629647748196
1606	16	0.0867750326300154
1606	17	0.0575587747140176
1606	18	0.10872421177572278
1606	19	0.08453103120873351
1606	20	0.07817755878529198
1606	21	0.08966241855574708
1606	22	0.047663252788822774
1606	23	0.08021256063491933
1606	24	0.03894816806297996
1606	25	0.05409818280143952
1606	26	0.05997939960316501
1606	27	0.037653349808309144
1606	28	0.0472878458098549
1606	29	0.06804045181653606
1606	30	0.07660597597197238
1606	31	0.045007518791685186
1606	32	0.08918931707143685
1606	33	0.07408660295401859
1606	34	0.07581108977373674
1606	35	0.06958400936520803
1606	36	0.07976867444961044
1606	37	0.07178714189887359
1606	38	0.06746853326227864
1606	39	0.06852993652002226
1606	40	0.11782990319821351
1606	41	0.08699621244001321
1606	42	0.11370784602807049
1606	43	0.11291359018915159
1606	44	0.043119674563456556
1606	45	0.0579503981372298
1606	46	0.08231276608234595
1606	47	0.08810559806048701
1606	48	0.07095584675237632
1606	49	0.051389793154577035
1606	50	0.060402831784784894
1606	51	0.023639214248888152
1607	1	-0.06312981323965516
1607	2	-0.0396389564374644
1607	3	0.03860344662876258
1607	4	0.008876728435872394
1607	5	-0.003179436098427857
1607	6	0.03802626330595871
1607	7	0.011873797473796799
1607	8	0.04173654176265984
1607	9	-0.04072547618574873
1607	10	-0.012624488861085581
1607	11	0.015935595318680384
1607	12	0.04814776052107561
1607	13	-0.03908841425995746
1607	14	0.010987941738655138
1607	15	0.027362448938824002
1607	16	-0.01711893684056065
1607	17	0.012306611969428616
1607	18	0.006493856918751817
1607	19	0.030775716569408473
1607	20	0.01268288919299465
1607	21	0.02297974481219711
1607	22	0.013606557850096124
1607	23	0.019656302093579825
1607	24	0.006280958994182129
1607	25	0.0014295922195373123
1607	26	-0.008596639346485802
1607	27	0.01389699060684535
1607	28	-0.034337396651920926
1607	29	-0.023632276226877025
1607	30	-0.004657956799007934
1607	31	-0.007501608013129157
1607	32	5.27753815688925E-5
1607	33	0.003940335769314629
1607	34	-0.016017796059436762
1607	35	0.01200655834677633
1607	36	0.018213887754185976
1607	37	0.0031182107977656415
1607	38	-0.021733774925834837
1607	39	0.0076610516303858844
1607	40	-0.010484746219724173
1607	41	0.022436279606161236
1607	42	-6.418043373770388E-4
1607	43	-0.05013086516205334
1607	44	-0.010669589446536065
1607	45	2.504349093470637E-4
1607	46	-0.018482806201177482
1607	47	-0.007068928480997272
1607	48	-0.02823889467784113
1607	49	0.0010803411280875252
1607	50	0.008070053981803937
1607	51	0.06440007250874658
1608	1	-0.03637011020541081
1608	2	-0.0479077045690417
1608	3	0.017220611690952126
1608	4	0.03632934962099199
1608	5	-0.028611294756899497
1608	6	0.028007167759845686
1608	7	0.013816432144068358
1608	8	0.03768661418477848
1608	9	0.028879503112378302
1608	10	0.019016567652720084
1608	11	8.393141209950272E-5
1608	12	0.017505616884626818
1608	13	0.01914638147921721
1608	14	0.020831839625842008
1608	15	0.00747429814607159
1608	16	0.04471821534814069
1608	17	0.014088002974119718
1608	18	0.062214852752710215
1608	19	0.02838726269156666
1608	20	0.06810522158685473
1608	21	0.07527044625210522
1608	22	0.06678801616536845
1608	23	0.09091717014678835
1608	24	0.055872753916652584
1608	25	0.02696730260199587
1608	26	0.0241150081544248
1608	27	0.024504301929148653
1608	28	0.031687175420920255
1608	29	0.02371751200578842
1608	30	0.02648299328002679
1608	31	0.04351030283327617
1608	32	0.02640960358520772
1608	33	0.008786678729777009
1608	34	0.07660166737777274
1608	35	0.006462083318297118
1608	36	0.025925596784588834
1608	37	-0.006659852505656261
1608	38	0.026647946676533252
1608	39	0.037821151896295646
1608	40	0.03401234207142778
1608	41	0.028991981260013233
1608	42	0.0016550377158850438
1608	43	0.01805024453518911
1608	44	0.04585874747641583
1608	45	0.03987433039473842
1608	46	0.0520762637639649
1608	47	-0.009276934532898906
1608	48	0.04256339817649746
1608	49	0.02074536571783625
1608	50	0.04448690594515625
1608	51	0.023991626082654705
1609	1	-0.07084341665340332
1609	2	-0.0730785898109545
1609	3	0.01682254956867979
1609	4	0.029024507972323477
1609	5	0.02764704848640065
1609	6	0.014704536325417905
1609	7	0.020253313953411123
1609	8	0.06460334945039392
1609	9	0.05853796173065007
1609	10	0.052233760305810506
1609	11	0.05019313443504103
1609	12	0.041261475088191446
1609	13	0.03782230542310572
1609	14	0.07144068149970906
1609	15	0.08483429191085179
1609	16	0.04588986853673305
1609	17	0.10186783958428691
1609	18	0.06170222849247864
1609	19	0.09358970303254921
1609	20	0.04265281577613678
1609	21	0.0560728603805245
1609	22	0.057968600066438114
1609	23	0.0496001537842119
1609	24	0.029804289682324736
1609	25	0.042150489661793245
1609	26	0.03978910134966185
1609	27	0.05985778292898658
1609	28	0.042382229101647795
1609	29	0.045482477416946665
1609	30	-0.01181765444183469
1609	31	0.052594838629651974
1609	32	0.0545671884135146
1609	33	0.039940222595184594
1609	34	0.03598804491049634
1609	35	0.04386466689688717
1609	36	-0.0014823531197762918
1609	37	0.003691252684397739
1609	38	0.05602012122652411
1609	39	0.06439357427559145
1609	40	0.05271638815631263
1609	41	0.026659682472832458
1609	42	0.034062338705460604
1609	43	-0.0026459156475198142
1609	44	0.0069183438167428335
1609	45	0.01880946026137309
1609	46	-0.0028297673174648708
1609	47	-0.02524113541009143
1609	48	-0.010638952661345513
1609	49	0.027309325455711075
1609	50	0.014896240539172823
1609	51	0.012649145598594203
1610	1	-0.07066604246219299
1610	2	-0.06653296957670563
1610	3	0.004517873594259925
1610	4	0.006573512941137949
1610	5	0.025557618340684485
1610	6	0.03105622197552549
1610	7	-0.001234049391563019
1610	8	-2.3609177299022122E-4
1610	9	0.013350873698470878
1610	10	0.026817943745015782
1610	11	0.021166510011134676
1610	12	0.04210540455017764
1610	13	0.019166290282662146
1610	14	0.04884205829375077
1610	15	-0.025656820124304147
1610	16	0.05078126817299733
1610	17	0.03086723963274096
1610	18	0.028192688615121142
1610	19	0.009319545495607429
1610	20	0.024181992338768055
1610	21	0.014136475791815428
1610	22	0.002639671874547389
1610	23	-0.01542458330264651
1610	24	-0.03436564688641397
1610	25	0.012301847834081059
1610	26	0.020793852243777167
1610	27	-0.013346604319529831
1610	28	-0.019046260649119517
1610	29	-0.0023451643837617553
1610	30	-0.004363788441750671
1610	31	-0.03480934626016108
1610	32	0.00771214157525435
1610	33	0.004539708279381216
1610	34	-0.03322410184351554
1610	35	-0.00815745925476108
1610	36	-0.0135629568807758
1610	37	-0.042292544859982684
1610	38	-0.02921590704839616
1610	39	-0.01914890014352011
1610	40	0.017037073598800134
1610	41	0.00311732113092944
1610	42	-0.011636476872503465
1610	43	0.012922903383326911
1610	44	-0.01213913039079273
1610	45	0.03443188417505638
1610	46	-0.021591248701248844
1610	47	-0.021768181284024024
1610	48	-0.031505286125501186
1610	49	-0.023193809505279717
1610	50	-0.013015010010697381
1610	51	0.005587986654909116
1611	1	-0.11179617746253712
1611	2	-0.17242071831179828
1611	3	-0.07307819981600261
1611	4	-0.07515897817908268
1611	5	-0.1238954381529851
1611	6	-0.08735687802337821
1611	7	-0.07657047407563766
1611	8	-0.017989910018940236
1611	9	-0.061299773872192986
1611	10	-0.05859563988777694
1611	11	-0.05154970622830035
1611	12	-0.05664160407670238
1611	13	-0.05473377585830974
1611	14	-0.05465179793383612
1611	15	-0.05937918656570673
1611	16	-0.021684277028207077
1611	17	-0.035928257016365706
1611	18	-0.07269210546634497
1611	19	-0.05191475454420669
1611	20	-0.05403011702380667
1611	21	-0.06450760200678474
1611	22	-0.04286393715305792
1611	23	-0.09000482049546576
1611	24	-0.09986370232015673
1611	25	-0.04428367776998954
1611	26	-0.09876859459677689
1611	27	-0.04749163050178851
1611	28	-0.06126704340624656
1611	29	-0.06811938691652131
1611	30	-0.04213594742274296
1611	31	-0.09368488767141514
1611	32	-0.08904794608923794
1611	33	-0.09268456621894217
1611	34	-0.10228300196355633
1611	35	-0.08952075117809954
1611	36	-0.05599625493232452
1611	37	-0.07979684364904926
1611	38	-0.09098716243881455
1611	39	-0.05646127150129132
1611	40	-0.04736301431422163
1611	41	-0.04237927258233043
1611	42	-0.04808442983057404
1611	43	-0.11704990199055487
1611	44	-0.09639804928526274
1611	45	-0.09569948148285334
1611	46	-0.06523801770651971
1611	47	-0.0693084670851789
1611	48	-0.07090766344816757
1611	49	-0.10854730298591875
1611	50	-0.07100394448015379
1611	51	-0.08117377197089581
2101	1	0.049248805993258316
2101	2	0.11849060558099467
2101	3	0.12993582938112525
2101	4	0.11080075285068602
2101	5	0.1493190586936919
2101	6	0.08494232887719022
2101	7	0.09850267649451894
2101	8	0.15443269284776306
2101	9	0.08527142992529235
2101	10	0.10436054989669685
2101	11	0.1411939935425437
2101	12	0.10226956073256588
2101	13	0.1461573666521474
2101	14	0.08999198379453333
2101	15	0.14193802614111917
2101	16	0.07455243972774639
2101	17	0.11364598553829808
2101	18	0.10068341753260768
2101	19	0.09771251977051065
2101	20	0.12241995503096348
2101	21	0.09450951465203872
2101	22	0.1112181343092189
2101	23	0.1280601018015659
2101	24	0.13040218640885115
2101	25	0.11214338724060013
2101	26	0.12977987442405237
2101	27	0.0767710901717038
2101	28	0.11561225794618935
2101	29	0.08826325672174562
2101	30	0.05556871407704733
2101	31	0.14313883691956875
2101	32	0.1132514561907243
2101	33	0.13645479874124788
2101	34	0.11753607377770692
2101	35	0.14058690918690786
2101	36	0.10984688272658616
2101	37	0.1122032863843998
2101	38	0.10790288274384352
2101	39	0.11723330576442237
2101	40	0.10859872169756812
2101	41	0.11372972689772354
2101	42	0.1327564894451001
2101	43	0.1257666678474081
2101	44	0.14094379922202194
2101	45	0.14834732680945706
2101	46	0.13830980846717722
2101	47	0.15401856510062828
2101	48	0.09664642821940816
2101	49	0.10961510001679642
2101	50	0.12320308575768024
2101	51	0.1316078456178218
2102	1	0.02854794869735855
2102	2	0.09794729348791265
2102	3	0.11072235721035639
2102	4	0.125299863417915
2102	5	0.12646771537971802
2102	6	0.12133787300643917
2102	7	0.09928756021452756
2102	8	0.11581023657068812
2102	9	0.11143211940014908
2102	10	0.12425393670895346
2102	11	0.09969740949052408
2102	12	0.08766334620814575
2102	13	0.13482273999078842
2102	14	0.12893740047373825
2102	15	0.12836609716802627
2102	16	0.15809361476306805
2102	17	0.1459374212356721
2102	18	0.14832339917391835
2102	19	0.11546846353641627
2102	20	0.15710728673359853
2102	21	0.15301011041266577
2102	22	0.15171800162146099
2102	23	0.14680973052690405
2102	24	0.13109777788125143
2102	25	0.1454764858214972
2102	26	0.14530231191987042
2102	27	0.13981077273419373
2102	28	0.13648304021468505
2102	29	0.15363271089675123
2102	30	0.13589489448256842
2102	31	0.18143134075106104
2102	32	0.11539528492444617
2102	33	0.1544698018221382
2102	34	0.20626372809587679
2102	35	0.15084670023470892
2102	36	0.12435201579054223
2102	37	0.1868866955079227
2102	38	0.1877606419394766
2102	39	0.1491928303957053
2102	40	0.20018836553047947
2102	41	0.14999106237907966
2102	42	0.17344796313076216
2102	43	0.16225344297347277
2102	44	0.20651944071733652
2102	45	0.17336970891092562
2102	46	0.1423189790706445
2102	47	0.18481685566790418
2102	48	0.18585529051374294
2102	49	0.20174122086913826
2102	50	0.13889934489801448
2102	51	0.14100104894084353
2103	1	0.08377404784685893
2103	2	0.14348566696376963
2103	3	0.13005530625469675
2103	4	0.11999595948871189
2103	5	0.10752195272829823
2103	6	0.12368470317510116
2103	7	0.11329830057844248
2103	8	0.14862191218978893
2103	9	0.15566982014443909
2103	10	0.13109829027161624
2103	11	0.12375488896590525
2103	12	0.13496718226149085
2103	13	0.15250983369034543
2103	14	0.13994037109710433
2103	15	0.1974578664149078
2103	16	0.1297146289498201
2103	17	0.10917865580677955
2103	18	0.13949682768002702
2103	19	0.11315650443015102
2103	20	0.1226650565987697
2103	21	0.09825585713051765
2103	22	0.10908913767477912
2103	23	0.14547690943686575
2103	24	0.12441020349023546
2103	25	0.12445197068489477
2103	26	0.11857555999252156
2103	27	0.11325737907230149
2103	28	0.11598904329747484
2103	29	0.10002545735785873
2103	30	0.13536455522024227
2103	31	0.16616490979215115
2103	32	0.13956434412989438
2103	33	0.10850657149116216
2103	34	0.14141986270252715
2103	35	0.13614585029730364
2103	36	0.13338461799691004
2103	37	0.13007248023241402
2103	38	0.08813391442059526
2103	39	0.0911055273419521
2103	40	0.0875610296837408
2103	41	0.16312866236496149
2103	42	0.13679143357563817
2103	43	0.11963135330476149
2103	44	0.12310116873812404
2103	45	0.13809788828205427
2103	46	0.14084061975266593
2103	47	0.14865385913830664
2103	48	0.1512267442497901
2103	49	0.18331446170410004
2103	50	0.13871675565063413
2103	51	0.14081714346828278
2104	1	0.009691972749429567
2104	2	0.02137395800053099
2104	3	0.0512573354477297
2104	4	0.07029201558073339
2104	5	0.08137349211234124
2104	6	0.05965323879033235
2104	7	0.021968610903044805
2104	8	0.04245613432634343
2104	9	0.04193256409552504
2104	10	0.049141295786135686
2104	11	0.05684682627645543
2104	12	0.09749087665736766
2104	13	0.02315633355409119
2104	14	0.05974882131249615
2104	15	0.050869065812705117
2104	16	0.028247509596539544
2104	17	0.029498621192232122
2104	18	0.023907480592754382
2104	19	-0.005919091804400978
2104	20	0.03668437166708571
2104	21	0.02811935523081388
2104	22	0.05827814486698912
2104	23	0.061670125616210214
2104	24	0.05617010041510895
2104	25	0.044849394775980045
2104	26	0.04867372951927251
2104	27	0.04446096073215955
2104	28	0.059173610190960346
2104	29	0.047905562674969815
2104	30	0.06017624321272308
2104	31	0.06756717034663495
2104	32	0.06864432328682568
2104	33	0.04674213768554836
2104	34	-0.017209083298645567
2104	35	0.03975228575325929
2104	36	0.07928006949482125
2104	37	0.08354707356915725
2104	38	0.07022317499161801
2104	39	0.061503587186301445
2104	40	0.05678251362591169
2104	41	0.08322228990736136
2104	42	0.07499953938368975
2104	43	0.07960966244288414
2104	44	0.06814789845063984
2104	45	0.07452548017718641
2104	46	0.06714608628514895
2104	47	0.09458390199375089
2104	48	0.07847694611054123
2104	49	0.05840598292937216
2104	50	0.0653914192213989
2104	51	0.08157043815952392
2105	1	-0.008510893403617104
2105	2	0.023449723439036063
2105	3	0.08478893099281493
2105	4	0.09376413246229731
2105	5	0.07754130976433515
2105	6	0.0671579292218496
2105	7	0.07881264906519903
2105	8	0.060978349008387056
2105	9	0.04161321556652098
2105	10	0.06431035091367931
2105	11	0.11049737914859037
2105	12	0.1450738074784894
2105	13	0.08127776583224744
2105	14	0.08817084039357326
2105	15	0.1102678922068634
2105	16	0.11079910434325058
2105	17	0.09943594904341069
2105	18	0.052808522467330477
2105	19	0.0935579749793618
2105	20	0.09209134144872877
2105	21	0.07921511987094476
2105	22	0.07600198822653681
2105	23	0.10526119982482385
2105	24	0.10343368270723374
2105	25	0.06560704916103077
2105	26	0.08300369638686078
2105	27	0.04446096073215955
2105	28	0.05629947342995223
2105	29	0.06978093691152765
2105	30	0.1203734409293844
2105	31	0.10125844015622221
2105	32	0.10097836184815634
2105	33	0.08466477550439322
2105	34	0.11348430219494787
2105	35	0.14058658378527156
2105	36	0.10981355878595167
2105	37	0.12382176391858479
2105	38	0.09564683284577313
2105	39	0.08884342545459134
2105	40	0.12672542551860033
2105	41	0.12266498223040401
2105	42	0.06050158314920395
2105	43	0.0782063664330579
2105	44	0.11813392472124917
2105	45	0.08410746604375419
2105	46	0.13046730517319105
2105	47	0.09057742682541203
2105	48	0.08363872940147132
2105	49	0.11602313473815684
2105	50	0.1226279121605387
2105	51	0.07025718605438414
2106	1	-0.02300739340174829
2106	2	0.028916573732935547
2106	3	0.04254420980758766
2106	4	-0.004353824400553208
2106	5	-0.0355080146266431
2106	6	-0.011272177270662098
2106	7	0.042225431169548244
2106	8	-1.4421120126684173E-4
2106	9	0.03964360158938263
2106	10	0.038302674757247246
2106	11	-0.008121370418081142
2106	12	0.04465268185798266
2106	13	0.04832951106080685
2106	14	0.04212359535591048
2106	15	0.030679922953510186
2106	16	0.014716331007029737
2106	17	0.020962510417177782
2106	18	0.043968809151678556
2106	19	0.03776011539341084
2106	20	0.055544266462412395
2106	21	0.06401193552336792
2106	22	0.042484159930424426
2106	23	0.07175865914681623
2106	24	0.03734389906523461
2106	25	0.020970642101708847
2106	26	0.03171526450407214
2106	27	0.024495373463921055
2106	28	0.059393592430303954
2106	29	0.08203853683363604
2106	30	0.04208979343353292
2106	31	0.0384262426319566
2106	32	0.04148244164811388
2106	33	0.07736980239972979
2106	34	0.05950034302843221
2106	35	0.05052387496683508
2106	36	0.06513408706467061
2106	37	0.053493909196198786
2106	38	0.06595932770080282
2106	39	0.056912178777643874
2106	40	0.0869864612280935
2106	41	0.03103276947141609
2106	42	0.07196290615953416
2106	43	0.051691962107476286
2106	44	0.08547451887228164
2106	45	0.08362971652601914
2106	46	0.08364117944277893
2106	47	0.05397585249778558
2106	48	0.08576896828701308
2106	49	0.02986471057949558
2106	50	0.020346367225023698
2106	51	0.0081427663566771
2107	1	0.06493426306760597
2107	2	0.08342331891011412
2107	3	0.07972612367773024
2107	4	0.06432555293905295
2107	5	0.010805127164829287
2107	6	0.10062638026460746
2107	7	0.09606687137625869
2107	8	0.05394916542853423
2107	9	0.0734518365558614
2107	10	0.07267825362814762
2107	11	0.07864674697674445
2107	12	0.0670982660663455
2107	13	0.0605771823704373
2107	14	0.002339046741674622
2107	15	0.053754702228772544
2107	16	0.08229875033712375
2107	17	0.06000720606351706
2107	18	0.07631623259430853
2107	19	0.05992255231215893
2107	20	0.053683937483882005
2107	21	0.07713679679519458
2107	22	0.0746487909225948
2107	23	0.051041067613113
2107	24	0.07555439101216876
2107	25	0.05964381432230681
2107	26	0.02230038758450803
2107	27	0.07153440891895002
2107	28	0.034340963032846616
2107	29	0.05460452291125506
2107	30	0.08538947326801605
2107	31	0.0908008409740404
2107	32	0.05521083870647914
2107	33	0.0904331896103443
2107	34	0.09457156220561558
2107	35	0.11734002784616848
2107	36	0.11282061738054949
2107	37	0.09962285244269964
2107	38	0.09907976259842144
2107	39	0.11306488480281729
2107	40	0.12094955938788132
2107	41	0.10110283186295987
2107	42	0.08924766247509552
2107	43	0.08339164146175193
2107	44	0.10956107582430974
2107	45	0.09649364065678157
2107	46	0.07483686177270954
2107	47	0.12455960736884464
2107	48	0.12033660375727351
2107	49	0.08669109864384694
2107	50	0.07608673957985701
2107	51	0.07346532116044102
2108	1	0.0847472360381829
2108	2	0.07991751513419842
2108	3	0.06965640252803951
2108	4	0.06932755681449265
2108	5	0.062036849995479315
2108	6	0.07882728133286321
2108	7	0.03770127131187451
2108	8	0.04600800978035835
2108	9	0.10041054663693672
2108	10	0.062844479482564
2108	11	0.03747655633326019
2108	12	0.025383650603686192
2108	13	0.05709328306079442
2108	14	0.08915987970438977
2108	15	0.04191636687139777
2108	16	0.024500326692241003
2108	17	0.05321851578722914
2108	18	0.037745936704503436
2108	19	0.033318307323412455
2108	20	0.03819780254712413
2108	21	0.02746468809902325
2108	22	-0.012160383861932189
2108	23	0.036014946637926926
2108	24	0.07108702957456359
2108	25	0.040417643043497264
2108	26	0.055218746250169204
2108	27	0.05385462034747235
2108	28	0.03331288517799891
2108	29	0.012792870259616507
2108	30	0.03738757004017401
2108	31	0.05487269569135833
2108	32	0.05210768581471825
2108	33	0.0330311641934955
2108	34	0.07788655105269271
2108	35	0.05961064562674778
2108	36	0.07126440491761343
2108	37	0.10671059952764494
2108	38	0.07087778849230375
2108	39	0.05402196665620096
2108	40	0.04873442979180709
2108	41	0.07845807005805483
2108	42	0.03170473134301233
2108	43	0.037167270512767914
2108	44	0.12768270352325573
2108	45	0.09254059608893073
2108	46	0.09446423667044002
2108	47	0.10837434977371885
2108	48	0.11643495261359504
2108	49	0.08374402688126281
2108	50	0.058933887400428375
2108	51	0.0045739761450391825
2109	1	0.023076546197842163
2109	2	0.04988354007326734
2109	3	0.030593031945656435
2109	4	0.07598790218311535
2109	5	-0.007579182012371177
2109	6	0.014260130634440316
2109	7	0.005870966653340304
2109	8	-0.012555896415435086
2109	9	0.04479209130840189
2109	10	0.01955113391503005
2109	11	0.029169120263340176
2109	12	0.01109455804758852
2109	13	0.028671150203862794
2109	14	0.02320580867868216
2109	15	0.04692453008911457
2109	16	0.020039366008418824
2109	17	0.009694515397725922
2109	18	-0.026476649803960584
2109	19	-0.002788105985700895
2109	20	0.013489517540776319
2109	21	-0.02154933327039288
2109	22	-0.016282553816559187
2109	23	0.003736256784463876
2109	24	0.03925239650860135
2109	25	0.028358895777593318
2109	26	-0.01175388480088202
2109	27	0.03675784317734099
2109	28	-0.009414566698438875
2109	29	0.0037465662635867147
2109	30	-0.012789185811641346
2109	31	0.006985377007104887
2109	32	0.06761077173118224
2109	33	0.01653844632877366
2109	34	0.006033745293066772
2109	35	0.0461829939321845
2109	36	0.004128640533814121
2109	37	0.06051555899097849
2109	38	0.013147366060522359
2109	39	-0.007311347738259144
2109	40	0.05136498190864103
2109	41	0.018415086725127594
2109	42	0.037427762329770076
2109	43	0.0033518602270845577
2109	44	0.05232013183570672
2109	45	0.010401908780075075
2109	46	0.05129511716670265
2109	47	0.05313111360351286
2109	48	0.06116217672887814
2109	49	0.02401548450755797
2109	50	0.031808616939805745
2109	51	0.0458843449251205
2110	1	0.02259454040030562
2110	2	0.016306719409676873
2110	3	-0.014215967700714316
2110	4	-0.01503358349681605
2110	5	-0.0019104806371217364
2110	6	-0.012670735453724546
2110	7	-0.026055305828705855
2110	8	-0.07067563578519298
2110	9	-0.029560243775073047
2110	10	0.005265415376783267
2110	11	0.028480854475091633
2110	12	1.0679021485771045E-5
2110	13	-0.02954329724621374
2110	14	-0.013059014339134478
2110	15	-0.0498704760269888
2110	16	-0.08126927817660601
2110	17	-0.05640814919819093
2110	18	-0.07303509325692659
2110	19	-0.09614647575259028
2110	20	-0.0639944186847714
2110	21	-0.01249610572714488
2110	22	-0.10172823672735376
2110	23	-0.04067287916581819
2110	24	-0.07273528277153929
2110	25	-0.04094662511449343
2110	26	-0.06850554126664576
2110	27	-0.09178863218582478
2110	28	-0.03358732584968749
2110	29	-0.06355715439231346
2110	30	-0.019381996698399462
2110	31	-0.03508066712217328
2110	32	-0.037332480666108836
2110	33	-0.05881988951633588
2110	34	-0.027854706295073584
2110	35	-0.03545388960859697
2110	36	0.00925670099903897
2110	37	-0.04100313807802536
2110	38	-0.039840881005048345
2110	39	-0.06121690885154152
2110	40	-0.040985734135354335
2110	41	-0.056583775618136656
2110	42	-0.03617510634173016
2110	43	-0.03487303296765987
2110	44	-0.01072180851332405
2110	45	-0.03211907631321509
2110	46	-0.03209789884481751
2110	47	-0.05272578407149098
2110	48	0.03772037156306851
2110	49	-0.002306170537252683
2110	50	-0.02134818077801981
2110	51	-0.01034817393533416
2111	1	0.08829470720994692
2111	2	0.05014570097709026
2111	3	-0.027168435220247034
2111	4	-0.0015331315712785454
2111	5	-0.06113318431523851
2111	6	-0.011381502618839079
2111	7	-0.021192694566110504
2111	8	-0.07072522101127277
2111	9	-0.002561452747741555
2111	10	-0.025816124341304203
2111	11	-0.04993994238468957
2111	12	-0.08236855245702657
2111	13	-0.0022231670942360893
2111	14	-0.04203291911769469
2111	15	-0.03057359561801576
2111	16	-0.11628493638792747
2111	17	-0.1002166201325636
2111	18	-0.12857560299786996
2111	19	-0.11355993149947352
2111	20	-0.0844955136650043
2111	21	-0.1177007451692873
2111	22	-0.16043821268576153
2111	23	-0.08616452790781892
2111	24	-0.08011288003345385
2111	25	-0.12721868854342944
2111	26	-0.07719068815477925
2111	27	-0.1046835888467399
2111	28	-0.08003729446340202
2111	29	-0.10640958445585369
2111	30	-0.04073393224079069
2111	31	-0.07865343781630685
2111	32	-0.05970645314659606
2111	33	-0.11444261964035718
2111	34	-0.10130367280971342
2111	35	-0.08750473350787047
2111	36	-0.04430028249699802
2111	37	-0.054497459703135576
2111	38	-0.060251026607730296
2111	39	-0.10482716440018436
2111	40	-0.06782200887710133
2111	41	-0.06517457536065763
2111	42	-0.07117123883540444
2111	43	-0.06936402440884848
2111	44	-0.0598270031581265
2111	45	-0.06722203589703213
2111	46	-0.055344017756652875
2111	47	-0.06685240423568928
2111	48	-0.07558611927262149
2111	49	-0.0459119768250531
2111	50	-0.07449475929704619
2111	51	0.020980627185345213
2201	1	0.0758911640655171
2201	2	0.0816535062524224
2201	3	0.07138750446100772
2201	4	0.11821563022251524
2201	5	0.023372168681589756
2201	6	0.05452641847293194
2201	7	0.05920351167200266
2201	8	0.07232123486594588
2201	9	0.0447456792499068
2201	10	0.058935047305332944
2201	11	0.05794018838967219
2201	12	0.06317567841844607
2201	13	0.1265253825877437
2201	14	0.08172941486991903
2201	15	0.08117844055418288
2201	16	0.11782875524777126
2201	17	0.07971036791704478
2201	18	0.06055238705418731
2201	19	0.03106541039690569
2201	20	0.07044775387164748
2201	21	0.08467019061804137
2201	22	0.08100567088686006
2201	23	0.030200608598697443
2201	24	0.08736200411924955
2201	25	0.11541845851335353
2201	26	0.07010881282045744
2201	27	0.029384538821432216
2201	28	0.07165599024181546
2201	29	0.07810959719770949
2201	30	0.11062169823676271
2201	31	0.10963013690084011
2201	32	0.07080465041888573
2201	33	0.04525075116688271
2201	34	0.06979636334424555
2201	35	0.11006178495590291
2201	36	0.09117995668488277
2201	37	0.0718782039501562
2201	38	0.100934051067469
2201	39	0.05200322829788462
2201	40	0.07777145183762713
2201	41	0.08436659681072456
2201	42	0.0783104004241153
2201	43	0.09056549405088532
2201	44	0.0420220914983247
2201	45	0.03780729098511415
2201	46	0.07990194046628574
2201	47	0.0705889319766797
2201	48	0.11456774105768375
2201	49	0.0439295446760255
2201	50	0.017584875688953616
2201	51	0.03995996654891343
2202	1	0.09634220763802404
2202	2	0.1511731599047721
2202	3	0.13325492640128545
2202	4	0.10471931065074358
2202	5	0.13081959767851714
2202	6	0.11896493742989378
2202	7	0.17752200368103388
2202	8	0.16430832663205308
2202	9	0.14112638859538862
2202	10	0.10238462083035671
2202	11	0.11501601052508903
2202	12	0.1584935371917382
2202	13	0.16020361525374227
2202	14	0.12014476717533995
2202	15	0.14214041189178062
2202	16	0.1555167306551084
2202	17	0.12553937036258134
2202	18	0.15526897614849844
2202	19	0.13258931411775876
2202	20	0.12159751140124797
2202	21	0.14556811441651263
2202	22	0.14255531751187078
2202	23	0.14160633967227199
2202	24	0.1580746682305687
2202	25	0.17859137809035275
2202	26	0.13753459672453516
2202	27	0.1599123077933129
2202	28	0.17003779402558905
2202	29	0.17038877600899838
2202	30	0.19425642147544409
2202	31	0.1722633142455834
2202	32	0.16509095778283012
2202	33	0.1487550563535862
2202	34	0.15205397471743964
2202	35	0.18424847659418475
2202	36	0.1392605108870626
2202	37	0.18764757596814974
2202	38	0.1669018222635117
2202	39	0.18038591132523862
2202	40	0.14375225488821997
2202	41	0.14590878388993644
2202	42	0.1665627294939469
2202	43	0.1762000315110157
2202	44	0.16583521113741995
2202	45	0.13140736682487386
2202	46	0.1287529775771219
2202	47	0.15637741556499662
2202	48	0.1352980568532942
2202	49	0.15467045731423923
2202	50	0.13789213172238846
2202	51	0.1813305027166976
2203	1	0.08106191517780559
2203	2	0.02149078909845059
2203	3	0.07209506271713906
2203	4	0.04134136381695441
2203	5	0.07650761960956487
2203	6	0.06371616510540434
2203	7	0.04581589221772475
2203	8	0.028020930904290253
2203	9	0.07743371556934164
2203	10	0.04604164620615592
2203	11	0.05245080135006219
2203	12	0.06611506209003437
2203	13	0.054535429535881974
2203	14	0.05184242840670095
2203	15	0.04712108519675695
2203	16	0.041413646686450534
2203	17	0.07634444438012622
2203	18	0.05398979981238483
2203	19	0.021454098013670375
2203	20	0.024465626717635303
2203	21	0.07751130753956659
2203	22	0.013330132507334724
2203	23	0.05838195718293093
2203	24	0.07746649296505126
2203	25	0.05226020489571681
2203	26	0.013777970339660328
2203	27	0.06814277592653184
2203	28	0.05332262521069708
2203	29	0.03296231983529907
2203	30	0.08465786335727188
2203	31	0.04942814841267307
2203	32	0.10932984198749551
2203	33	0.04736684890912812
2203	34	0.06851432665932577
2203	35	0.055874633195600154
2203	36	0.041191600786547156
2203	37	0.09702236988940172
2203	38	0.062426626544620945
2203	39	0.06325019655601949
2203	40	0.03219866030581642
2203	41	0.06442492639380504
2203	42	0.019678486684327368
2203	43	0.06496476759097902
2203	44	0.06452955424872187
2203	45	0.08328347365409883
2203	46	0.05639021369769637
2203	47	0.08740727502157597
2203	48	0.0517728118639198
2203	49	0.06067999268022106
2203	50	0.046501223611457476
2203	51	0.062755625166659
2204	1	0.04529208460654388
2204	2	0.09647497278826478
2204	3	0.036686604129315015
2204	4	0.01864754882107178
2204	5	0.06633035508562557
2204	6	0.015365145592461715
2204	7	0.05081418793091785
2204	8	0.056079725994472085
2204	9	-4.7333709140673363E-5
2204	10	0.028907319845579593
2204	11	0.06245742444002644
2204	12	0.007928035132771072
2204	13	0.03373193841380839
2204	14	0.01733524645121065
2204	15	0.049701530789583614
2204	16	0.060051304223378565
2204	17	0.047067782123477286
2204	18	0.06324903817831284
2204	19	0.05945220863107181
2204	20	0.08418916154836609
2204	21	0.05079054037776132
2204	22	0.051269755173656506
2204	23	0.014114856275028842
2204	24	0.07021509593018038
2204	25	0.06919857856835421
2204	26	0.05826391108566753
2204	27	0.06057416943742311
2204	28	0.08187031561679703
2204	29	0.06071379529895182
2204	30	0.06896238443333402
2204	31	0.06699819453575628
2204	32	0.07943914650373074
2204	33	0.10630989968372262
2204	34	0.043705029808670304
2204	35	0.09737843629854837
2204	36	0.05257443548142504
2204	37	0.06084021368894099
2204	38	0.037554312118928124
2204	39	0.043822032167646796
2204	40	0.06257494958494192
2204	41	0.08635011049998553
2204	42	0.04972318577154056
2204	43	0.03683246237667959
2204	44	0.07513629871966998
2204	45	0.05993746260202215
2204	46	0.06666204436296397
2204	47	0.06966364550561366
2204	48	0.07776210033070186
2204	49	0.1076042495170384
2204	50	0.05564372128787909
2204	51	0.07482525738507206
2205	1	-0.2987382398218301
2205	2	-0.24715590119117792
2205	3	-0.18958523722671572
2205	4	-0.11050332103261695
2205	5	-0.12080435194796735
2205	6	-0.0811196119144384
2205	7	-0.013394417662915714
2205	8	-0.0817564551169454
2205	9	-0.027051301827235363
2205	10	-0.04555076182573714
2205	11	-0.06160116296731388
2205	12	-0.05880239595441594
2205	13	-0.006315490890692388
2205	14	-0.025133071454298772
2205	15	-0.002665028772547373
2205	16	0.01659228585121042
2205	17	0.06138572898530015
2205	18	0.06920041366416996
2205	19	0.03125998934655172
2205	20	0.035258013458722814
2205	21	0.029772253306688867
2205	22	0.08833014052345334
2205	23	0.061994404224449795
2205	24	0.07185822520622764
2205	25	0.06935678659903033
2205	26	0.07091614607026031
2205	27	0.05259420258691705
2205	28	0.07171204624504668
2205	29	0.051498724388835626
2205	30	0.07358183433635901
2205	31	0.0512946210679317
2205	32	0.06713441354688854
2205	33	0.03063349349406508
2205	34	0.0937109058936727
2205	35	0.07432132136897707
2205	36	0.04042242783666694
2205	37	0.10838474980794643
2205	38	0.0985547681805059
2205	39	0.09594047532784344
2205	40	0.08524715528250937
2205	41	0.056351590729939005
2205	42	0.06110875941048732
2205	43	0.08230640402895517
2205	44	0.0872932729838567
2205	45	0.078354584603197
2205	46	0.06672373028123246
2205	47	0.09051701986796701
2205	48	0.05800340662273129
2205	49	0.11389072447450133
2205	50	0.0881698847269945
2205	51	0.06369847830254116
2206	1	0.06917794621978857
2206	2	0.047042721123126796
2206	3	0.059639668548868485
2206	4	0.04271307131400448
2206	5	0.015132205773262797
2206	6	0.0253910012530838
2206	7	-0.0059724746472937795
2206	8	-0.010811899298118988
2206	9	-0.059298556232405986
2206	10	-0.03744398810950145
2206	11	0.03486526225254494
2206	12	0.011546540028035679
2206	13	-0.006147104408249504
2206	14	-0.024320580970133676
2206	15	0.007930199611138278
2206	16	-2.245087252532585E-4
2206	17	0.008133064625852171
2206	18	-0.0010336311162646439
2206	19	-0.009491947343676088
2206	20	0.020270236837440336
2206	21	-0.0044353363004319135
2206	22	-0.032820022323143405
2206	23	0.017715839981811143
2206	24	0.0222776018475912
2206	25	0.023709667305233495
2206	26	0.01781656151447919
2206	27	0.060328669976811966
2206	28	-0.027993902173072627
2206	29	0.02934291860364624
2206	30	0.01620309591842073
2206	31	0.019986150262738533
2206	32	-0.01099597716422096
2206	33	-0.014554484007852864
2206	34	-0.007344470735063169
2206	35	0.016735936279587804
2206	36	0.04074482467114393
2206	37	0.044566246118932895
2206	38	0.03166985241492881
2206	39	0.029587474372796407
2206	40	0.0021715921788754144
2206	41	0.023757461520993672
2206	42	0.020710590497920123
2206	43	0.03964830039443257
2206	44	0.027714421285644164
2206	45	0.0038500350432002506
2206	46	0.0095906619460564
2206	47	0.0022566465394504576
2206	48	-0.018256767392280437
2206	49	0.0014177915748518899
2206	50	0.01580301730842848
2206	51	0.008263656091472171
2207	1	0.056870379019756
2207	2	0.11544414214835541
2207	3	0.06259779124415132
2207	4	0.06435798887380884
2207	5	0.03809533255248709
2207	6	0.10771771282732345
2207	7	0.06440202725632815
2207	8	0.03209842943953589
2207	9	0.04581381368931403
2207	10	0.07111927518633365
2207	11	0.03199923910043623
2207	12	0.048017985416528575
2207	13	0.032243155955953284
2207	14	0.0538362797484524
2207	15	0.041812222830664325
2207	16	0.021381010842695503
2207	17	0.01741442698185125
2207	18	-0.04221728403365432
2207	19	0.007612893920210695
2207	20	-0.006760453251715148
2207	21	0.012008757127524916
2207	22	0.01584120380992715
2207	23	0.033686802570713326
2207	24	-0.005899784081059067
2207	25	-0.010128895867225651
2207	26	0.01711546918838991
2207	27	0.046585527767817325
2207	28	0.06244081621548503
2207	29	0.019737380578973784
2207	30	0.023672761929539377
2207	31	0.04531926278151843
2207	32	0.07835282503625507
2207	33	0.011026019504797091
2207	34	-0.00447243337499259
2207	35	0.006926657922363688
2207	36	0.052548497138765526
2207	37	0.07224262368432477
2207	38	0.04412585726588958
2207	39	0.03231682926785595
2207	40	0.05658877923121253
2207	41	0.026967272358533023
2207	42	0.049636560636770355
2207	43	0.06942667812027992
2207	44	0.05951627461681852
2207	45	0.045295432058807705
2207	46	0.06141395626256241
2207	47	0.033921138272091866
2207	48	0.021650675807720177
2207	49	0.05680745787133645
2207	50	0.04814608955793176
2207	51	0.02029023804579566
2208	1	0.09654932875256605
2208	2	0.09724814715119123
2208	3	0.01387226091978988
2208	4	0.033463468350340975
2208	5	0.05574088912695885
2208	6	0.05078362530164071
2208	7	0.05065539957422516
2208	8	0.012756730902843572
2208	9	0.04389998937924844
2208	10	0.05762939424955249
2208	11	0.046462020909693535
2208	12	0.045927371195041644
2208	13	0.05897396011968681
2208	14	0.0026069984007648372
2208	15	0.0273228814700488
2208	16	0.07831619784108312
2208	17	0.05831605658982397
2208	18	0.07123697266299445
2208	19	0.05566757369130215
2208	20	0.057404707258783105
2208	21	0.05464135416430338
2208	22	0.026106741965456592
2208	23	0.04909641582748492
2208	24	0.055944575013981535
2208	25	0.08895368954097904
2208	26	0.06096010903312532
2208	27	0.08395637963118929
2208	28	0.07294346956765452
2208	29	0.028174919528296982
2208	30	0.042599489002121516
2208	31	0.09391590973685027
2208	32	0.07611365615707655
2208	33	0.0731206278589056
2208	34	0.04578403320349622
2208	35	0.07843585230255457
2208	36	0.038718336457705504
2208	37	0.0974519774763678
2208	38	0.0607038805540725
2208	39	0.08168542560039072
2208	40	0.07735196446957104
2208	41	0.03752641811956181
2208	42	0.059987696342489016
2208	43	0.020300187928434354
2208	44	0.052412308692225906
2208	45	0.00986728578642726
2208	46	0.022143707099353094
2208	47	0.05076080985789844
2208	48	0.01248045287704258
2208	49	0.055609890515228244
2208	50	0.05496270876484033
2208	51	0.04722401888570005
2209	1	0.08361771008747354
2209	2	0.08707510888939396
2209	3	0.00895850778537266
2209	4	0.0403624961074911
2209	5	0.032257356406582005
2209	6	0.03636935199189395
2209	7	0.06211890047436697
2209	8	-0.02577537701525756
2209	9	0.02913108848742496
2209	10	-0.012081911216988317
2209	11	0.022025452497295817
2209	12	0.014627976674823628
2209	13	0.014961154065666449
2209	14	0.04074575388136026
2209	15	0.0067939896291022706
2209	16	0.007533901816962896
2209	17	-0.031765781090228984
2209	18	0.026235056431858084
2209	19	0.01083993938816974
2209	20	0.023297820955484383
2209	21	7.360274540175737E-4
2209	22	-9.34323956741423E-4
2209	23	-0.04525771174482429
2209	24	0.028028404996156553
2209	25	0.031550596818476606
2209	26	0.016469192233756758
2209	27	-0.013765076914367569
2209	28	0.023203407315271818
2209	29	0.0528200573616715
2209	30	0.025766183870246095
2209	31	0.016320923777051632
2209	32	0.05017922024202193
2209	33	0.013777658144917382
2209	34	0.009928136729854486
2209	35	-0.02549499359218288
2209	36	0.013965127705851899
2209	37	0.04647258300541779
2209	38	-0.005554861199087213
2209	39	-0.007886018961748675
2209	40	0.053022233483837056
2209	41	0.024625570889391213
2209	42	0.025701312525065134
2209	43	0.019947579056307063
2209	44	0.0440692686368962
2209	45	0.06950638776902451
2209	46	0.023867158901644814
2209	47	0.016171146400097314
2209	48	0.06793216567230331
2209	49	0.06840699228006741
2209	50	0.01772204989541848
2209	51	0.008389184783474946
2210	1	0.006316250527106604
2210	2	0.024281070968335428
2210	3	-0.07441498866325702
2210	4	-0.034088092477091436
2210	5	-0.015429030741039185
2210	6	-0.030849092974605696
2210	7	-0.03231196107793721
2210	8	-0.05579039926686846
2210	9	-0.04574075624402951
2210	10	-0.07423310738791145
2210	11	-0.011023414085386207
2210	12	-0.029816373074922353
2210	13	-0.019714470874440337
2210	14	-0.05142785652557791
2210	15	-0.05412544104547834
2210	16	-0.07316473984937488
2210	17	-0.05546717901014375
2210	18	-0.050065093616730394
2210	19	-0.09304396575718954
2210	20	-0.05360968931807264
2210	21	-0.021138419777734896
2210	22	-0.0700461605065712
2210	23	-0.05946536667516966
2210	24	-0.027820298301939772
2210	25	-0.06123159131674072
2210	26	-0.06719598322325737
2210	27	-0.04331823058711137
2210	28	-0.07341156821900086
2210	29	-0.046697967861867085
2210	30	-0.07143006253225082
2210	31	-0.07479284999448055
2210	32	0.004493451933946346
2210	33	-0.09965486460369988
2210	34	-0.06123058378548052
2210	35	-0.08633137314780015
2210	36	-0.07818698442522987
2210	37	-0.03252281564475368
2210	38	-0.06518967329026282
2210	39	-0.0675530131903912
2210	40	-0.03215790291944387
2210	41	-0.018548570418673194
2210	42	-0.05708183925442256
2210	43	-0.0432275973413212
2210	44	-0.039758840404545026
2210	45	-0.04245325857429805
2210	46	-0.07179708241390159
2210	47	-0.02647084897368046
2210	48	-0.0246423333954624
2210	49	0.0035299922389455674
2210	50	0.008124706597470777
2210	51	-0.0460335602183477
2211	1	0.008846162019239046
2211	2	0.024937477254702856
2211	3	-0.08697639739789764
2211	4	-0.04662107134710425
2211	5	-0.1111362695210758
2211	6	-0.04569658304794899
2211	7	-0.053933394496844755
2211	8	-0.08692703793569478
2211	9	-0.06630161981953364
2211	10	-0.14185300557394243
2211	11	-0.08469369336194887
2211	12	-0.06573570073055635
2211	13	-0.07940125281285759
2211	14	-0.10334472820687779
2211	15	-0.04371802847157369
2211	16	-0.07987502545854852
2211	17	-0.05376513091388091
2211	18	-0.04911739221955003
2211	19	-0.06895296198925394
2211	20	-0.06958662404646532
2211	21	-0.06169073226080002
2211	22	-0.051235085806865754
2211	23	-0.08642364943788294
2211	24	-0.07278713773408185
2211	25	-0.09839290579622428
2211	26	-0.0941557527346859
2211	27	-0.05927373527912039
2211	28	-0.03597689043281349
2211	29	-0.045313354071637946
2211	30	-0.09262167420583722
2211	31	-0.10557981680135953
2211	32	-0.08086281690451358
2211	33	-0.09059107931972932
2211	34	-0.06097782977604993
2211	35	-0.04030315995156997
2211	36	-0.07731056884034615
2211	37	-0.050843019600534944
2211	38	-0.07840670317205678
2211	39	-0.0318722858620859
2211	40	-0.0842633230968417
2211	41	-0.06387177734384153
2211	42	-0.027075999619320612
2211	43	-0.0576096067104217
2211	44	-0.06355401315465059
2211	45	-0.0515581657086841
2211	46	-0.04969184147915229
2211	47	-0.06446435437079145
2211	48	-0.09990252856276527
2211	49	-0.06753640302856212
2211	50	-0.07201593880859036
2211	51	-0.09770504966053295
2301	1	0.10136879965378398
2301	2	0.13210832877020096
2301	3	0.13049418778751942
2301	4	0.11759913901052244
2301	5	0.09518407652270611
2301	6	0.13786849401027013
2301	7	0.09863688112731239
2301	8	0.09494860154979534
2301	9	0.10594472576459424
2301	10	0.13250555408205855
2301	11	0.1326564128760026
2301	12	0.14804215026662604
2301	13	0.11003191786146971
2301	14	0.1078616314870402
2301	15	0.14742235957742622
2301	16	0.13587901686587855
2301	17	0.13184504575372813
2301	18	0.1411631701512306
2301	19	0.15596223878311832
2301	20	0.14771502662137692
2301	21	0.11035021503226261
2301	22	0.11254188345997562
2301	23	0.12745868264489246
2301	24	0.15554604186842624
2301	25	0.19271369270934713
2301	26	0.08967696512094392
2301	27	0.09539943421041386
2301	28	0.15110931998574273
2301	29	0.16060910455581023
2301	30	0.09445808162983127
2301	31	0.13275811807319116
2301	32	0.10794949285358513
2301	33	0.1524485836037357
2301	34	0.12323812398875589
2301	35	0.12375456387158579
2301	36	0.08115096080649664
2301	37	0.13003328453931573
2301	38	0.11643116686659027
2301	39	0.09522685577704237
2301	40	0.12034889706485075
2301	41	0.09135949052797798
2301	42	0.11687391811680214
2301	43	0.1211753909769655
2301	44	0.09120952478529176
2301	45	0.09842000857785393
2301	46	0.1117358792935903
2301	47	0.07359014025621491
2301	48	0.11687428281599921
2301	49	0.12573037285121558
2301	50	0.07540521735043626
2301	51	0.1455823609189153
2302	1	0.05490359450211457
2302	2	0.15608149779942693
2302	3	0.11094473584281417
2302	4	0.12823840393042474
2302	5	0.12364530003069518
2302	6	0.09161476380140954
2302	7	0.08961544282210099
2302	8	0.1460457334248133
2302	9	0.11324602887363966
2302	10	0.1090905980711554
2302	11	0.11813971815295332
2302	12	0.14632982870554656
2302	13	0.11820029068902471
2302	14	0.1546966884475438
2302	15	0.147324894423285
2302	16	0.10616545625986618
2302	17	0.14909573010756105
2302	18	0.1196582886693136
2302	19	0.11302952801217714
2302	20	0.14464941297440248
2302	21	0.12952730685014302
2302	22	0.13170132082487385
2302	23	0.10126624879944046
2302	24	0.10149752424971581
2302	25	0.10908300929058612
2302	26	0.10883088546928832
2302	27	0.1096091454528505
2302	28	0.1354261419234959
2302	29	0.12328922039159806
2302	30	0.10077480256769178
2302	31	0.0809434212132345
2302	32	0.119712644612747
2302	33	0.12831816677234542
2302	34	0.1173350638202777
2302	35	0.12613003082288543
2302	36	0.04756391665607396
2302	37	0.1619108574967001
2302	38	0.1273369494859935
2302	39	0.12486907497325461
2302	40	0.08477960021482289
2302	41	0.11381767648502006
2302	42	0.11646668076906508
2302	43	0.0713568605453716
2302	44	0.10991603834187202
2302	45	0.11624053246643484
2302	46	0.11911228684959241
2302	47	0.1418909325069464
2302	48	0.125603305158684
2302	49	0.09006942049843047
2302	50	0.12957636917435167
2302	51	0.09055062161699112
2303	1	0.09351487204072839
2303	2	0.10094010272104015
2303	3	0.08550164789654247
2303	4	0.07483234044636333
2303	5	0.0575943051485126
2303	6	0.0769395139295952
2303	7	0.09538385283730832
2303	8	0.08180182265903824
2303	9	0.11307464365818021
2303	10	0.09711431474993049
2303	11	0.11440651561240145
2303	12	0.1316831794893858
2303	13	0.0999970090619513
2303	14	0.1127974483998031
2303	15	0.068810202122215
2303	16	0.12314087172712362
2303	17	0.09790303958600077
2303	18	0.1260690104851676
2303	19	0.09553813638897424
2303	20	0.09747526896163805
2303	21	0.11316539667520686
2303	22	0.06798288116954154
2303	23	0.07266127667291045
2303	24	0.10851794308344864
2303	25	0.11323108859340891
2303	26	0.09036849965679039
2303	27	0.09765731678579925
2303	28	0.08738533564534379
2303	29	0.08357605531215029
2303	30	0.09071829805159837
2303	31	0.08081766131272161
2303	32	0.07210331196856856
2303	33	0.11563934687804789
2303	34	0.07984866499282361
2303	35	0.08861687114803374
2303	36	0.0840833169541142
2303	37	0.11025243402025353
2303	38	0.10569242327333228
2303	39	0.08701892405008493
2303	40	0.12471321150630388
2303	41	0.08446520072619279
2303	42	0.09869773728329534
2303	43	0.10635012478254424
2303	44	0.13689270588903213
2303	45	0.09234268581733573
2303	46	0.10710941426089704
2303	47	0.12579486986441424
2303	48	0.0771512975103903
2303	49	0.12064583690688835
2303	50	0.11872324135070045
2303	51	0.08282405189299169
2304	1	0.08174006163760339
2304	2	0.12489189198824135
2304	3	0.14243111494884886
2304	4	0.10831283567432592
2304	5	0.11830921668055083
2304	6	0.1265871955363238
2304	7	0.12789145324413909
2304	8	0.11789878338038307
2304	9	0.11874383681507794
2304	10	0.06106186885823206
2304	11	0.07517051133423536
2304	12	0.09109375728935021
2304	13	0.07215821958552482
2304	14	0.06189378537596468
2304	15	0.10909483407515097
2304	16	0.1063272326113065
2304	17	0.11256666359637535
2304	18	0.10531340282616952
2304	19	0.10521690907503256
2304	20	0.12059018202219107
2304	21	0.09043847442942621
2304	22	0.0959323391886997
2304	23	0.11789291619204079
2304	24	0.12164701338835471
2304	25	0.09124551021943716
2304	26	0.12727732330497332
2304	27	0.10084440501108105
2304	28	0.09734758677187472
2304	29	0.10882138801516561
2304	30	0.11255249815466328
2304	31	0.07225201520017777
2304	32	0.09010457021037865
2304	33	0.08255696889235509
2304	34	0.08618987145351298
2304	35	0.08964443313337966
2304	36	0.11771054492346167
2304	37	0.12485676205276519
2304	38	0.1225521310643174
2304	39	0.11072869628528537
2304	40	0.10122732510519938
2304	41	0.09945650676562678
2304	42	0.05120574423008151
2304	43	0.08554490712156593
2304	44	0.10572294120684944
2304	45	0.12129162731612553
2304	46	0.09455961150845127
2304	47	0.12541373657046506
2304	48	0.13248777142507606
2304	49	0.08686642881490769
2304	50	0.06797424359301374
2304	51	0.07456009342844538
2305	1	0.08998776740362047
2305	2	0.1124567109087522
2305	3	0.08258148319364977
2305	4	0.06899389951446722
2305	5	0.026356643147529724
2305	6	0.07291855714542805
2305	7	0.042320403665932815
2305	8	0.05299074577712304
2305	9	0.04491202802137906
2305	10	0.010245936887862683
2305	11	0.04582423694725435
2305	12	0.08339669966113661
2305	13	0.0752670605447534
2305	14	0.011806050387029643
2305	15	0.02397437294160909
2305	16	0.052491097035442635
2305	17	0.053076652774855404
2305	18	0.06783734690513654
2305	19	0.028796295590318266
2305	20	0.03752254372564323
2305	21	0.0497119405405968
2305	22	0.029637081309971336
2305	23	0.007318548424237292
2305	24	0.06557785614911182
2305	25	0.0323829513458449
2305	26	0.015795839031369496
2305	27	-0.006465732292291193
2305	28	0.049622928202730066
2305	29	0.04719953461266613
2305	30	0.04671132395644406
2305	31	0.04029795219409493
2305	32	-0.0016107841779842147
2305	33	-0.007448438443120153
2305	34	0.009616586980378372
2305	35	0.06929537557918053
2305	36	0.024663501454497805
2305	37	0.0473109385756203
2305	38	-0.00997006114626231
2305	39	0.011515979170404478
2305	40	0.052231330418628374
2305	41	0.07087939689193945
2305	42	0.014916977150129185
2305	43	0.05097386777769941
2305	44	0.11630120410183054
2305	45	-0.019078586242336826
2305	46	0.034528309565594384
2305	47	0.03828502510042853
2305	48	0.021975320606635762
2305	49	-0.0028828602288584193
2305	50	0.00955557956784503
2305	51	-0.03963811661913752
2306	1	0.04991737508071736
2306	2	0.10410402961163356
2306	3	0.015604015802423987
2306	4	0.012168481128377096
2306	5	0.04763440515008455
2306	6	0.04793117426655158
2306	7	0.0430831377891181
2306	8	0.004230279809910087
2306	9	-0.006725312043244003
2306	10	0.016626363022538726
2306	11	0.030759049086022117
2306	12	-0.0012795379316088429
2306	13	0.049000973340952214
2306	14	0.02692141513677626
2306	15	-0.013179513243272822
2306	16	0.0017634969367819053
2306	17	0.029032500614754042
2306	18	0.002806957371014107
2306	19	0.016859076902690617
2306	20	0.0324909695088067
2306	21	0.02058524410775675
2306	22	0.008276579770672754
2306	23	0.03056118024633747
2306	24	0.03870505841870653
2306	25	0.03448783660338961
2306	26	-0.005364198499073325
2306	27	0.040498219394848434
2306	28	-0.026634525324588765
2306	29	-0.013642351824280752
2306	30	0.007284048872769233
2306	31	-0.024397924749976596
2306	32	0.024473052246733573
2306	33	-0.008175252944035094
2306	34	0.02772225205640666
2306	35	-0.024270300422287505
2306	36	0.04440369396876065
2306	37	0.028477488487517633
2306	38	0.03260416152405554
2306	39	0.025958109395624263
2306	40	0.030873012974907965
2306	41	0.020311182978531406
2306	42	0.00447237547605539
2306	43	0.02298048218876403
2306	44	0.04685686080168239
2306	45	0.05276016646939752
2306	46	0.04845801794810001
2306	47	0.049708843646101286
2306	48	0.030884873178756322
2306	49	0.059662537536816274
2306	50	-0.0069496796992396526
2306	51	0.042134172621267396
2307	1	0.08347258388906909
2307	2	0.13954022125454202
2307	3	0.04959068740713235
2307	4	0.0136338613347462
2307	5	0.03621524961908307
2307	6	0.04527893694911711
2307	7	0.03422493255330039
2307	8	0.04261418469668854
2307	9	0.03375131388987995
2307	10	0.024256852175426502
2307	11	0.0539860898900173
2307	12	0.04556643882979472
2307	13	0.028296010520172388
2307	14	0.09652795833623884
2307	15	0.011050141832974703
2307	16	0.01604593266605292
2307	17	0.021337643681221152
2307	18	0.025056879371440743
2307	19	0.0011821648587613254
2307	20	0.030322987163380333
2307	21	0.034200903798108584
2307	22	0.009372812079455173
2307	23	0.05353546493387995
2307	24	0.016929630268002427
2307	25	0.02117222877942737
2307	26	0.036165675044856016
2307	27	0.04994966776460785
2307	28	0.05297867808595669
2307	29	0.06189965568203348
2307	30	0.061993702303524856
2307	31	0.04301652467511019
2307	32	0.09773246699818117
2307	33	0.050772555288666865
2307	34	0.06721023655855873
2307	35	0.06732346873946682
2307	36	0.08492806533022446
2307	37	0.10384057089373044
2307	38	0.0822421694305362
2307	39	0.07400468958215356
2307	40	0.08950292839896434
2307	41	0.08967716642099788
2307	42	0.07547840477037226
2307	43	0.07399865127569427
2307	44	0.07444308656545928
2307	45	0.060077495706131856
2307	46	0.11601694572664911
2307	47	0.11779602651571253
2307	48	0.0724063786172735
2307	49	0.09782297407629414
2307	50	0.0801255474686613
2307	51	0.09671352510627429
2308	1	0.06162400656443623
2308	2	0.08550676830682846
2308	3	0.03330152666568864
2308	4	0.030579644602006795
2308	5	0.02446922449352229
2308	6	0.06273665364486192
2308	7	0.03950852484557288
2308	8	0.012724033984561345
2308	9	0.015075061639322485
2308	10	0.022617930782729445
2308	11	0.025865901779688727
2308	12	0.044984426549774525
2308	13	0.09121727305696936
2308	14	0.021559564559524347
2308	15	0.006618102578237028
2308	16	4.95919531552147E-4
2308	17	0.01721108081886058
2308	18	0.033915728316266325
2308	19	-0.021400914554540407
2308	20	0.05072886253696396
2308	21	0.008467793770542187
2308	22	0.04417102669265205
2308	23	-0.037903019765998636
2308	24	0.006927470269836533
2308	25	0.009532114086013621
2308	26	0.009324988203502471
2308	27	0.049839682434210886
2308	28	0.01918321403243084
2308	29	-0.0028672303145214073
2308	30	0.028264248916450185
2308	31	0.03708314051430506
2308	32	0.010976798981701563
2308	33	0.013214563805476587
2308	34	-0.0068294227881366965
2308	35	0.030258247921885584
2308	36	-0.022404408118752883
2308	37	0.026014045746542536
2308	38	0.002907706757660833
2308	39	-0.004007235958781052
2308	40	0.029103301724212827
2308	41	-0.030490326392168754
2308	42	0.04843585751965662
2308	43	-0.024682994155355686
2308	44	0.03921368515038637
2308	45	0.021227210815901287
2308	46	0.051286432765294876
2308	47	0.054060884727626046
2308	48	0.017670112323934006
2308	49	0.0038218790181545614
2308	50	0.025698940284648586
2308	51	0.034666424142102414
2309	1	0.08768286803465486
2309	2	0.08947660046127481
2309	3	0.04237017751561467
2309	4	0.022751503979087317
2309	5	0.034448718814289236
2309	6	-0.013429641879895371
2309	7	0.03423566109599108
2309	8	0.009693250123433472
2309	9	0.04385374846376067
2309	10	-0.04172506324722036
2309	11	-0.0016643994452394395
2309	12	0.035408461975031
2309	13	0.020953179189262983
2309	14	0.0031109787559699953
2309	15	0.04269986449211416
2309	16	-3.757081902477921E-5
2309	17	-0.018559519090118215
2309	18	-0.0018099867177028273
2309	19	-0.04104028245774316
2309	20	-0.04028289002862806
2309	21	-0.048729273106999926
2309	22	-0.04254227158538981
2309	23	-0.013157758220259552
2309	24	-0.02256922532289707
2309	25	-0.009810411288050602
2309	26	-0.015510999532835967
2309	27	-0.017927721633682836
2309	28	-0.01984658945674056
2309	29	-0.05708844422375847
2309	30	-0.015672786686700135
2309	31	-0.007382169107422953
2309	32	-0.003735414353556621
2309	33	-0.047428070118485266
2309	34	0.01119295680918242
2309	35	-0.032623474469971825
2309	36	-0.0051854336927519284
2309	37	0.03343213869681705
2309	38	-0.020616831866888674
2309	39	-0.037935262821832794
2309	40	-0.0538763068465542
2309	41	0.016365310184511372
2309	42	0.022520973075032202
2309	43	-0.005482810162888541
2309	44	0.029312610814088202
2309	45	-0.04411403017493143
2309	46	-0.009195852912355917
2309	47	0.027198561441196034
2309	48	0.01601445324795492
2309	49	0.019015516405161748
2309	50	0.0029163619491896497
2309	51	0.003333433906142602
2310	1	-0.04999397114020354
2310	2	-0.009403177500423965
2310	3	-0.100684660012611
2310	4	-0.08126456332640686
2310	5	-0.06497823889720422
2310	6	-0.06190577175972578
2310	7	-0.027457879748517655
2310	8	-0.11448605480321561
2310	9	-0.02958962626680517
2310	10	-0.06781995816100306
2310	11	-0.03576090358365036
2310	12	-0.08852254631426604
2310	13	-0.0738248651961726
2310	14	-0.09479841181255466
2310	15	-0.04541106682223983
2310	16	-0.036885887029498576
2310	17	-0.045574458908205884
2310	18	-0.09237707303162068
2310	19	-0.0691780468337484
2310	20	-0.07375996738824853
2310	21	-0.05103242164065591
2310	22	-0.07041940446543293
2310	23	-0.07245286035966814
2310	24	-0.04645374068358876
2310	25	-0.05935728822384334
2310	26	-0.08348808001006347
2310	27	-0.06263730077643714
2310	28	-0.06424438132728483
2310	29	-0.04340233574152563
2310	30	-0.14402791567001572
2310	31	-0.09712992260435982
2310	32	-0.0490027730916367
2310	33	-0.06606959283102753
2310	34	-0.12632727032571722
2310	35	-0.05000033530538417
2310	36	-0.043168767093639815
2310	37	-0.08265865090616131
2310	38	-0.0731247414465912
2310	39	-0.05201013598265547
2310	40	-0.10679693578371285
2310	41	-0.09661011018251031
2310	42	-0.054514928814093366
2310	43	-0.06623271927789176
2310	44	-0.031096696580846128
2310	45	-0.06006557028060655
2310	46	-0.1304888372705051
2310	47	-0.06680820497459905
2310	48	-0.050871078691983485
2310	49	-0.08509424107760566
2310	50	-0.06529161942888351
2310	51	-0.06896274914525691
2311	1	-2.261011527195933E-4
2311	2	0.05086692647498836
2311	3	-0.04748999158546496
2311	4	-0.06963123951804562
2311	5	-0.009487506033117654
2311	6	0.008878691377013581
2311	7	0.012265337850990932
2311	8	-0.08560744995906333
2311	9	0.012272466445061525
2311	10	-0.05150360773418328
2311	11	-0.04895686937697974
2311	12	-0.03885537274418738
2311	13	0.025434541256068144
2311	14	-0.02278139606132612
2311	15	0.001777453074538471
2311	16	-0.03453811953941255
2311	17	-0.022387788168799716
2311	18	-0.05711605609360504
2311	19	-0.020026507894698398
2311	20	-0.023802063362694525
2311	21	-0.05163118076738016
2311	22	-0.04318029823577518
2311	23	-0.027817141076866392
2311	24	-0.0023350245615461063
2311	25	0.006974362365333775
2311	26	-0.012047379498014266
2311	27	-0.018547679596416344
2311	28	-0.007746082136030452
2311	29	-0.023982023037959266
2311	30	-0.008002328543391002
2311	31	-0.01921295622967989
2311	32	-0.01735445567156546
2311	33	-0.06781249755179886
2311	34	0.006730509546827079
2311	35	-0.015263095750277955
2311	36	-0.024150809634292614
2311	37	-0.021431284396669525
2311	38	-0.03568746378052623
2311	39	-0.014702768452934833
2311	40	-0.010559297370825504
2311	41	-0.0106158343517464
2311	42	-0.05486550244989985
2311	43	0.017975404094350722
2311	44	-0.016380482203942393
2311	45	-0.04193682437450974
2311	46	-0.017188026891787445
2311	47	-0.014691258325349565
2311	48	-0.018669674895775756
2311	49	-0.05285126254587169
2311	50	-0.03570383665337573
2311	51	-9.809511763592127E-4
2401	1	0.08186789619757207
2401	2	0.12557493449698143
2401	3	0.17201158534074068
2401	4	0.15061043753419057
2401	5	0.11426503807344801
2401	6	0.10771305249295438
2401	7	0.14518335955246187
2401	8	0.16021337079039455
2401	9	0.11999044524171865
2401	10	0.12970486783621027
2401	11	0.15056786632587915
2401	12	0.1758934423826446
2401	13	0.16815935503681345
2401	14	0.153641600412179
2401	15	0.14246385247019333
2401	16	0.15653220506370502
2401	17	0.13408716305628587
2401	18	0.16361150847513528
2401	19	0.12492280485192708
2401	20	0.14868289539450075
2401	21	0.142329792329015
2401	22	0.1503107498996883
2401	23	0.13143097740125853
2401	24	0.1641453990870545
2401	25	0.12412383494348944
2401	26	0.14901955930051258
2401	27	0.14478748685620246
2401	28	0.13114688651271678
2401	29	0.16066315509782214
2401	30	0.16067993754060694
2401	31	0.14720179516797316
2401	32	0.1929583929894676
2401	33	0.19828932438181823
2401	34	0.16718835604201843
2401	35	0.1311671896301121
2401	36	0.18788754801171592
2401	37	0.1643494263792178
2401	38	0.17895487155676904
2401	39	0.13476083022506913
2401	40	0.18198972600698227
2401	41	0.12135757854824902
2401	42	0.20545033008333036
2401	43	0.1697875647407372
2401	44	0.18632288460792523
2401	45	0.19471285594003263
2401	46	0.18987918986247365
2401	47	0.1942032423124047
2401	48	0.1812942193451761
2401	49	0.17815220259979725
2401	50	0.1842810720282415
2401	51	0.1809147658993311
2402	1	0.10968209817342256
2402	2	0.11414766049475844
2402	3	0.13875943729269835
2402	4	0.1359496658659367
2402	5	0.13625545729544797
2402	6	0.09913241724074595
2402	7	0.117158747670004
2402	8	0.12285996168279922
2402	9	0.1035159458575734
2402	10	0.15275948982203857
2402	11	0.12014003824423014
2402	12	0.1595943129827404
2402	13	0.14584136649191493
2402	14	0.1062436596521934
2402	15	0.14352532927571104
2402	16	0.1482622154765849
2402	17	0.1157248807556499
2402	18	0.09515338176446875
2402	19	0.1383926734860097
2402	20	0.12962350604834683
2402	21	0.13452071685850342
2402	22	0.12029851687784543
2402	23	0.11226300404931777
2402	24	0.13348217314767652
2402	25	0.16057946672081158
2402	26	0.16410401871728908
2402	27	0.09464442089763736
2402	28	0.12460501251349854
2402	29	0.12359514814561123
2402	30	0.11110375732773292
2402	31	0.1417686479182052
2402	32	0.1269986922508437
2402	33	0.13371077585068747
2402	34	0.16171346755572102
2402	35	0.16141127108480902
2402	36	0.12693800237735076
2402	37	0.10481325602165015
2402	38	0.0889933293164944
2402	39	0.0782129187751579
2402	40	0.1129924943961953
2402	41	0.0932397786508048
2402	42	0.1337463461506445
2402	43	0.10960286462255198
2402	44	0.12633239504211957
2402	45	0.13983639215146582
2402	46	0.14966140877531586
2402	47	0.16117622976096158
2402	48	0.15384381050290585
2402	49	0.1313501158784618
2402	50	0.13267626418647183
2402	51	0.1673286844928512
2403	1	0.14563617349852365
2403	2	0.19761021366598186
2403	3	0.18133924058059847
2403	4	0.1917616426124269
2403	5	0.14743783168692204
2403	6	0.11038601960888172
2403	7	0.1499598008498566
2403	8	0.1704643769263683
2403	9	0.09601349572963613
2403	10	0.17108520451492382
2403	11	0.17015742784739274
2403	12	0.15779929578023655
2403	13	0.13600198268217412
2403	14	0.13299158231822616
2403	15	0.14391227677874951
2403	16	0.11601921398980863
2403	17	0.11312013292118195
2403	18	0.10034288572622074
2403	19	0.10579878175963131
2403	20	0.0914075561815082
2403	21	0.09625101038658812
2403	22	0.14492333543960711
2403	23	0.15086937796251476
2403	24	0.10881507247352573
2403	25	0.14299136180051164
2403	26	0.09939840459234262
2403	27	0.0672481070723947
2403	28	0.12410222139460103
2403	29	0.12959989518186177
2403	30	0.08751416344319551
2403	31	0.1344928760133115
2403	32	0.15289434253995893
2403	33	0.1169462127480827
2403	34	0.12325010052348517
2403	35	0.11028549741480731
2403	36	0.14928515199799364
2403	37	0.15687718570323028
2403	38	0.12694541707822538
2403	39	0.1289223735253202
2403	40	0.18072258689153387
2403	41	0.1470920664290034
2403	42	0.13478984614788914
2403	43	0.19272340439312075
2403	44	0.1661059581015607
2403	45	0.1352720222675856
2403	46	0.14228727504858085
2403	47	0.14514564460392165
2403	48	0.13415741077845666
2403	49	0.1660121313285856
2403	50	0.15464651122443485
2403	51	0.17612227324558205
2404	1	0.07397901076674884
2404	2	0.06085435197427813
2404	3	0.07613290812005857
2404	4	0.13207946997891185
2404	5	0.05661539315916997
2404	6	0.03931251165147387
2404	7	0.04884141678805776
2404	8	0.08595429019786138
2404	9	0.0563626115009086
2404	10	0.07276758446962361
2404	11	0.06354160692714572
2404	12	0.053890230992237775
2404	13	0.06156217243825779
2404	14	0.0338869386513565
2404	15	0.0716690621615399
2404	16	0.07123348005255536
2404	17	0.06120024295950799
2404	18	0.09676006582773056
2404	19	0.08728129791908401
2404	20	0.09719863593351619
2404	21	0.04470617512306774
2404	22	0.04103806181836944
2404	23	0.0576386204182171
2404	24	0.06831859285285447
2404	25	0.034427833504928174
2404	26	0.03876547215494952
2404	27	0.061810276662285446
2404	28	0.06243903889353675
2404	29	0.06471888989645436
2404	30	0.04350741348687848
2404	31	0.07721550063529037
2404	32	0.08435737654866671
2404	33	0.028244819075410987
2404	34	0.08372021577825706
2404	35	0.08249923656298108
2404	36	0.019403746691338597
2404	37	0.0583117162521134
2404	38	0.08476287784238679
2404	39	0.014841546376658243
2404	40	0.08335892810123369
2404	41	0.04700418217002067
2404	42	0.04008587051329471
2404	43	0.06954435858023089
2404	44	0.05949798865459144
2404	45	0.08759741816320599
2404	46	0.05113985312384983
2404	47	0.07208979468418164
2404	48	0.07742284243216346
2404	49	0.05027406475551288
2404	50	0.04203647055425108
2404	51	0.08656504260604692
2405	1	0.050623901558608964
2405	2	0.027921983535243555
2405	3	0.04170420573786515
2405	4	0.05808107641703941
2405	5	0.03166996177380099
2405	6	0.0679932340071332
2405	7	0.00507281092107803
2405	8	0.03400484013862126
2405	9	0.0882728417785259
2405	10	0.05523987470116509
2405	11	0.0752689920558609
2405	12	0.045972914852690394
2405	13	0.05982758025565715
2405	14	0.02035521149829833
2405	15	0.039431613587545655
2405	16	0.03670769517344752
2405	17	0.020180502851800952
2405	18	0.026148085099833906
2405	19	0.04400519555571236
2405	20	0.0589614116935806
2405	21	0.08899861390500519
2405	22	0.044107699493082464
2405	23	0.048461810371144054
2405	24	0.03716903552583517
2405	25	0.05130007525968949
2405	26	0.0657568559221886
2405	27	0.04698695262463559
2405	28	0.0628495444316286
2405	29	0.0483321895538964
2405	30	0.0625284918632687
2405	31	0.1054109394339946
2405	32	0.07753981299702417
2405	33	0.05609395829016961
2405	34	0.04368303305301424
2405	35	0.04498381359658765
2405	36	0.0658997081431636
2405	37	0.04317581686330385
2405	38	0.024140057798817338
2405	39	0.06074304709535738
2405	40	0.06296488506677633
2405	41	0.025214198165059543
2405	42	0.08104676976561365
2405	43	0.045910479461952036
2405	44	0.03207847548564047
2405	45	0.05316454622200695
2405	46	0.054400948489011114
2405	47	0.07670033045795321
2405	48	0.0641974022373546
2405	49	0.08823523253723664
2405	50	0.052525811071816975
2405	51	0.08272651663224906
2406	1	0.07409032196810728
2406	2	0.06691524786613456
2406	3	0.030266414669348762
2406	4	0.031006454251190974
2406	5	0.06447872467545324
2406	6	0.048651621197066675
2406	7	0.056312195886278005
2406	8	0.01618724179499509
2406	9	0.034420261353929504
2406	10	0.013046181287386105
2406	11	0.058123816342025236
2406	12	0.044694431440021276
2406	13	0.008379436842751886
2406	14	0.019518855138421998
2406	15	0.0537094271903058
2406	16	0.03550792406865355
2406	17	0.05018039490683179
2406	18	0.03145727921410213
2406	19	0.04048768054366292
2406	20	-0.0027908412363402135
2406	21	0.004410170649492784
2406	22	0.013930019148880035
2406	23	0.01927222525230121
2406	24	-0.008717970852416101
2406	25	0.0369244434128575
2406	26	0.03588724340153249
2406	27	-0.007120676164333872
2406	28	-0.00878127494106451
2406	29	-0.02983875320865792
2406	30	0.015490182645912398
2406	31	0.07595477561229558
2406	32	0.017288925538601063
2406	33	0.04903349150303882
2406	34	0.025471519836607115
2406	35	0.023318145501967535
2406	36	0.045174747013163596
2406	37	0.061669765231641804
2406	38	0.03322085763719684
2406	39	0.04716972681761433
2406	40	0.016042082268839408
2406	41	0.059804387877839815
2406	42	0.058021068982142765
2406	43	0.037273162420092376
2406	44	0.059561376820091994
2406	45	0.05954157993878795
2406	46	0.03650174702761433
2406	47	0.04638289133360729
2406	48	0.05729743853846969
2406	49	0.03488958502519779
2406	50	0.029037485210814395
2406	51	0.06967592767418296
2407	1	0.035172243334677944
2407	2	0.036201162165724554
2407	3	-0.008150958612723969
2407	4	-0.016905612030306827
2407	5	-0.006296350449424892
2407	6	-0.02769117191600401
2407	7	4.1057808940081486E-4
2407	8	-0.016295793615327625
2407	9	0.017799032325868325
2407	10	-0.031541983438742704
2407	11	-0.04526358001822928
2407	12	0.0010795746808156537
2407	13	-0.04405521694395986
2407	14	-0.05208940486600966
2407	15	-0.0034826589660923446
2407	16	0.003027033602123197
2407	17	-0.023880502400913883
2407	18	-0.010091241970705767
2407	19	0.032880471879451534
2407	20	-0.0100591090601867
2407	21	0.007797295085161693
2407	22	0.0030634558489737174
2407	23	0.029849201279660065
2407	24	0.03016117440310495
2407	25	0.01729593698606635
2407	26	-0.008751850499265856
2407	27	0.04602260349745535
2407	28	0.043648585823099495
2407	29	-0.014779274968248046
2407	30	0.007336681954562607
2407	31	0.03323671720455934
2407	32	0.0236307199784207
2407	33	0.04878015973875449
2407	34	0.03889174795445882
2407	35	5.76097586062474E-4
2407	36	0.006877434468485433
2407	37	0.012533131960033472
2407	38	0.016492352990184145
2407	39	-0.003027147845706679
2407	40	-0.00553169097946693
2407	41	0.03709756885983495
2407	42	0.020335271699842394
2407	43	0.03778252477159327
2407	44	0.044423992096660925
2407	45	0.05489452799783123
2407	46	0.032199286825580486
2407	47	0.002529377167867608
2407	48	0.04485491885377968
2407	49	0.05455188022416735
2407	50	4.4310867920671626E-5
2407	51	0.07460952384138153
2408	1	0.09525305013175256
2408	2	0.14659084705125025
2408	3	0.09897534408003139
2408	4	0.14760662528132684
2408	5	0.10866893217279028
2408	6	0.1104141595281547
2408	7	0.10001074472566529
2408	8	0.13913744347786405
2408	9	0.07496552898864906
2408	10	0.07372282255317941
2408	11	0.09870980022610354
2408	12	0.07825870581450545
2408	13	0.1092147535763317
2408	14	0.11086127780413335
2408	15	0.09270040174066452
2408	16	0.07717245089416025
2408	17	0.07461945488149269
2408	18	0.12498312069853057
2408	19	0.09205962468578122
2408	20	0.10698937792046337
2408	21	0.05414096445730365
2408	22	0.08606653394251396
2408	23	0.08848813164927805
2408	24	0.07585408888340339
2408	25	0.09016976572174684
2408	26	0.10931476834007725
2408	27	0.05658893443118984
2408	28	0.08777967115523211
2408	29	0.07723454491619464
2408	30	0.06399150487460759
2408	31	0.06307525776934142
2408	32	0.11017676196328807
2408	33	0.05218731647519803
2408	34	0.092401454190707
2408	35	0.074600778809085
2408	36	0.07577218612222225
2408	37	0.1185817648404992
2408	38	0.059213899024612715
2408	39	0.11108720911812497
2408	40	0.08529013063008506
2408	41	0.07885356421039802
2408	42	0.08822445744604579
2408	43	0.11753293158488987
2408	44	0.1097230159585294
2408	45	0.05671215757605097
2408	46	0.09142070488001508
2408	47	0.10485290588227514
2408	48	0.06619175739724881
2408	49	0.11057565268812652
2408	50	0.08336491197243845
2408	51	0.0988097200796787
2409	1	0.008400885646395295
2409	2	0.0012075566766966972
2409	3	-7.867640198284676E-4
2409	4	0.0069659654313269925
2409	5	-7.914821372878578E-5
2409	6	0.0627530993015526
2409	7	0.014987227592811792
2409	8	0.028354299836394148
2409	9	0.03613582164277318
2409	10	0.0621649650412337
2409	11	0.012143062226591894
2409	12	0.07778681194116643
2409	13	0.054068808309033045
2409	14	0.05617572202994836
2409	15	0.010753141147709755
2409	16	0.08546575636707132
2409	17	0.04923165824522613
2409	18	0.028028442977856116
2409	19	0.06234251146919689
2409	20	0.04899265660856145
2409	21	0.021390197068100747
2409	22	0.050179041705249006
2409	23	0.054890928480631374
2409	24	0.08970895862912442
2409	25	0.057708911392744255
2409	26	0.06469479526749211
2409	27	0.10606953493399374
2409	28	0.09420913310423629
2409	29	0.062264185553409845
2409	30	0.05535381798949146
2409	31	0.05950752714203844
2409	32	0.05210496084283989
2409	33	0.0555100265714259
2409	34	0.07325812531947662
2409	35	0.0507938567822066
2409	36	0.053171275440305976
2409	37	0.07305287892301493
2409	38	0.027790683177656206
2409	39	0.0745053602325143
2409	40	0.08459035713300267
2409	41	0.09566575907723518
2409	42	0.11262697300335134
2409	43	0.06256851964578658
2409	44	0.08151143474563582
2409	45	0.03245233334600783
2409	46	0.07916671601068259
2409	47	0.07262477697572933
2409	48	0.06812562518126697
2409	49	0.09710866909571081
2409	50	0.07137731021128957
2409	51	0.01936851929890082
2410	1	0.05254361656248108
2410	2	0.06687603236667172
2410	3	-0.06579329398920919
2410	4	0.0067660231551656125
2410	5	-0.004360260493832868
2410	6	0.008876060162386068
2410	7	0.05451240323707651
2410	8	-0.05634580656447952
2410	9	-0.02738419512919421
2410	10	-0.08540209223551898
2410	11	-0.014451620036332713
2410	12	-0.024137747951073152
2410	13	-0.006117864578158105
2410	14	-0.010147288449232406
2410	15	0.004935673002520957
2410	16	-0.07935823621421889
2410	17	-0.0031890564412293543
2410	18	-0.05785034713508708
2410	19	-0.06676297191466318
2410	20	-0.06754024482366816
2410	21	-0.05733751616547522
2410	22	-0.005073266901653994
2410	23	-0.02557018498738728
2410	24	-0.05596008268440045
2410	25	-0.035634906580689574
2410	26	0.0024117925518467587
2410	27	-0.019753470805355278
2410	28	-0.04517259366088666
2410	29	-0.06925653698515077
2410	30	-0.018918759007945596
2410	31	-0.047795584330025065
2410	32	-0.049851366355724736
2410	33	-0.020697847029722993
2410	34	-0.016630969012283003
2410	35	-0.008194644634336612
2410	36	-0.06486196820883805
2410	37	8.004893944644209E-4
2410	38	-0.03251343199040946
2410	39	0.009455663314739127
2410	40	-0.009679138280937138
2410	41	0.03145578364302537
2410	42	-0.03561706050109592
2410	43	0.035270568421161386
2410	44	-0.016667246572247052
2410	45	-0.05305155946760465
2410	46	-0.017743812693019834
2410	47	-0.0109777864151539
2410	48	0.014946417885795427
2410	49	-0.040553491430209476
2410	50	-0.010085766275871322
2410	51	0.017185937568321208
2411	1	0.03276078242810598
2411	2	0.027238066971555952
2411	3	-0.02381078375228185
2411	4	-0.010433432635849726
2411	5	-0.005078054478332206
2411	6	-0.048487034608854174
2411	7	0.02490676190430463
2411	8	-0.06112100841158963
2411	9	0.011127683476139794
2411	10	0.002827591894842385
2411	11	-2.799285222820913E-4
2411	12	-0.02961974080444918
2411	13	-0.043805376535502205
2411	14	0.009447161258819392
2411	15	-0.03001781220091715
2411	16	-0.011282446960926507
2411	17	-0.0345511157902223
2411	18	0.021728234430504756
2411	19	-0.03183975750022938
2411	20	-0.009052870774802102
2411	21	-0.004250067870863461
2411	22	0.025709884605646494
2411	23	-0.016677645162864962
2411	24	-0.022528341289394405
2411	25	-0.039247078508630295
2411	26	-0.03594789218645644
2411	27	-0.04758486089793479
2411	28	-0.020606450752218564
2411	29	-0.02518253360761946
2411	30	-0.01129031187775098
2411	31	-0.026757164231376862
2411	32	-0.00962709172623022
2411	33	-0.01777597339958703
2411	34	-0.024134381993349052
2411	35	-0.016966575018841468
2411	36	-0.0495380554459004
2411	37	-0.00685517585266382
2411	38	0.023753996634027885
2411	39	-0.04070012148897462
2411	40	-0.021656387714891423
2411	41	0.004990671419903947
2411	42	0.04979159607427164
2411	43	-0.007638455959742885
2411	44	-0.03313735255050432
2411	45	-0.0347169366949629
2411	46	2.4234054281180306E-4
2411	47	0.01748568675691331
2411	48	-0.020489581237363552
2411	49	-0.017320344376926755
2411	50	-0.017481147275063336
2411	51	0.019588838120235152
2501	1	0.010613678458305742
2501	2	0.08392226367227806
2501	3	0.1183391451954634
2501	4	0.12119373159164581
2501	5	0.07265305895806051
2501	6	0.10690711991498603
2501	7	0.04924021688226077
2501	8	0.12305210011165002
2501	9	0.12244357040576404
2501	10	0.1011459365781775
2501	11	0.11266766619009871
2501	12	0.17331173821694534
2501	13	0.17715537084752242
2501	14	0.12367247445174456
2501	15	0.11609843289298283
2501	16	0.09794378081615207
2501	17	0.10364007478403892
2501	18	0.12645894530590596
2501	19	0.13932372229477608
2501	20	0.07394639790142321
2501	21	0.11537725491399442
2501	22	0.11403820554447464
2501	23	0.09478611303512707
2501	24	0.09570281287425075
2501	25	0.15058631208607665
2501	26	0.12413880787203624
2501	27	0.09360134289006083
2501	28	0.12627611786928128
2501	29	0.10818121660850721
2501	30	0.12503105674913684
2501	31	0.13694433951641827
2501	32	0.12208640217811961
2501	33	0.089173372543911
2501	34	0.13785361590758072
2501	35	0.11483010424478124
2501	36	0.09977325939739501
2501	37	0.11891018113102803
2501	38	0.12490435327040927
2501	39	0.08037193238799745
2501	40	0.10688323162851532
2501	41	0.11546985658704756
2501	42	0.11188760570057354
2501	43	0.10774686188738514
2501	44	0.15743991071214225
2501	45	0.09153638475634551
2501	46	0.1066932792569375
2501	47	0.11972544263309715
2501	48	0.11401902920590601
2501	49	0.10218751927344982
2501	50	0.10522288007984315
2501	51	0.12883137942175438
2502	1	0.08954435316129405
2502	2	0.14036200181683256
2502	3	0.1825300251185169
2502	4	0.19738914009739972
2502	5	0.14431146658383653
2502	6	0.16707801776976794
2502	7	0.12770418203248113
2502	8	0.2351842753245066
2502	9	0.17960005312160376
2502	10	0.23217816878862862
2502	11	0.17707630726744839
2502	12	0.23129731826939803
2502	13	0.22691147773021925
2502	14	0.20100265150773566
2502	15	0.20123527551361775
2502	16	0.1757570728895672
2502	17	0.20242758167611186
2502	18	0.20444436049186976
2502	19	0.18612191828069058
2502	20	0.19173360609789114
2502	21	0.18911677722708475
2502	22	0.15926709112756754
2502	23	0.20462245993844874
2502	24	0.17983322051851047
2502	25	0.18148637008285817
2502	26	0.1681611018181215
2502	27	0.19986116111101637
2502	28	0.16964339225838643
2502	29	0.18902185709733743
2502	30	0.2247844689390277
2502	31	0.1964207747557083
2502	32	0.1875887356946606
2502	33	0.1818804315836644
2502	34	0.1922104002291789
2502	35	0.18784419214871662
2502	36	0.1826645449127895
2502	37	0.1937620537464042
2502	38	0.2032559560454743
2502	39	0.20684737967781786
2502	40	0.1943589259460481
2502	41	0.21231268574926077
2502	42	0.20464047417617337
2502	43	0.21234755927746818
2502	44	0.2190518529669916
2502	45	0.20548595902799605
2502	46	0.1889939804644456
2502	47	0.23304514756559058
2502	48	0.19866093606912472
2502	49	0.21693252355058235
2502	50	0.20347831841212383
2502	51	0.24658870422029366
2503	1	0.08667876088644277
2503	2	0.11922711839466871
2503	3	0.14739720507194676
2503	4	0.18940943199578442
2503	5	0.17668814742678052
2503	6	0.17713790597599655
2503	7	0.13032924105336718
2503	8	0.20848177792013445
2503	9	0.15303944945571857
2503	10	0.17524976949268734
2503	11	0.17924324440559047
2503	12	0.21877452466110014
2503	13	0.16349984215529645
2503	14	0.19148547950662476
2503	15	0.20686349512554614
2503	16	0.1462338035345283
2503	17	0.1278096469737804
2503	18	0.1543794617562213
2503	19	0.19072941280567335
2503	20	0.18391933296994267
2503	21	0.17687687618081327
2503	22	0.20049820972701582
2503	23	0.15078788109065044
2503	24	0.18323240583765
2503	25	0.1584022624450725
2503	26	0.17216880445060667
2503	27	0.16111335694645135
2503	28	0.1615104299700576
2503	29	0.15313912317390077
2503	30	0.18571529086919725
2503	31	0.15093100445402996
2503	32	0.17025906796614265
2503	33	0.1582376111358741
2503	34	0.1874591599889115
2503	35	0.1842508724303542
2503	36	0.1552244693475444
2503	37	0.20163017592822285
2503	38	0.18365007400988276
2503	39	0.23669863322552231
2503	40	0.17131399992788943
2503	41	0.16526096782431665
2503	42	0.19794832711833266
2503	43	0.18122012698934498
2503	44	0.21033273513729966
2503	45	0.17965732250350896
2503	46	0.18706997537530867
2503	47	0.16116600652772917
2503	48	0.19021034633764344
2503	49	0.18932719265047382
2503	50	0.204890543077191
2503	51	0.22782653457712598
2504	1	0.04686620866392133
2504	2	0.08290258842219345
2504	3	0.19256621111100003
2504	4	0.1284569066036596
2504	5	0.12079716567759391
2504	6	0.1058066698887501
2504	7	0.11100149961028904
2504	8	0.15408773308200097
2504	9	0.1172559278788654
2504	10	0.15040228707440662
2504	11	0.14726217509127082
2504	12	0.17858530131953643
2504	13	0.15209273245426402
2504	14	0.1877053638698598
2504	15	0.15948142117454012
2504	16	0.1596512095552498
2504	17	0.1322288273107901
2504	18	0.16001327024567047
2504	19	0.1426355936403496
2504	20	0.13674886395602215
2504	21	0.15853685094018033
2504	22	0.1571711228656696
2504	23	0.11617284424961127
2504	24	0.1676203769173057
2504	25	0.14553280795254864
2504	26	0.13248880181765088
2504	27	0.13602617584827215
2504	28	0.1500860489178919
2504	29	0.14648220333108952
2504	30	0.18397620912121226
2504	31	0.17303006884714733
2504	32	0.1619229848681627
2504	33	0.13860350705675728
2504	34	0.152947121183864
2504	35	0.16700705910430713
2504	36	0.1670557058726274
2504	37	0.183233967504826
2504	38	0.2172560913928976
2504	39	0.17952944461833198
2504	40	0.148568569202574
2504	41	0.16850712566988335
2504	42	0.18370075625475835
2504	43	0.17360733458635735
2504	44	0.17807037844170992
2504	45	0.15916006803821148
2504	46	0.15718604752833443
2504	47	0.20509754518241863
2504	48	0.15085592872237896
2504	49	0.17424681699798583
2504	50	0.1731455542995235
2504	51	0.23202145151164189
2505	1	0.1005548315030822
2505	2	0.17926855808099162
2505	3	0.1439588705732504
2505	4	0.17669184929478376
2505	5	0.15844782437783778
2505	6	0.1637826415103305
2505	7	0.12669733612599998
2505	8	0.18419285731795298
2505	9	0.1397438440323242
2505	10	0.18104853365534979
2505	11	0.19694632845815363
2505	12	0.15718744389714345
2505	13	0.2059174335119991
2505	14	0.18555143814262465
2505	15	0.16640218141202467
2505	16	0.15017692969652074
2505	17	0.17457622685808616
2505	18	0.17078947590390925
2505	19	0.16262604795632285
2505	20	0.18606512051091784
2505	21	0.17335205237447582
2505	22	0.15345461550455042
2505	23	0.16776981485978126
2505	24	0.14842794073270937
2505	25	0.16872474716168284
2505	26	0.15190935166238972
2505	27	0.14071266535929539
2505	28	0.12287026435404158
2505	29	0.1380451516921255
2505	30	0.15809427402157894
2505	31	0.15991903261242868
2505	32	0.15501646259738777
2505	33	0.16500627616430563
2505	34	0.16757659829374205
2505	35	0.1879663381612815
2505	36	0.19841955204778827
2505	37	0.18947003625862635
2505	38	0.20883164609895033
2505	39	0.15010244611513457
2505	40	0.19178938619356245
2505	41	0.18329274349963498
2505	42	0.15181508865398996
2505	43	0.1870967360297513
2505	44	0.21165590582636895
2505	45	0.20008364199659212
2505	46	0.17363797289839056
2505	47	0.21090676340890724
2505	48	0.19221308186106256
2505	49	0.19733621595550233
2505	50	0.20466780760170877
2505	51	0.21877261226627098
2506	1	0.07610681316013057
2506	2	0.12603133007340261
2506	3	0.19219321643824827
2506	4	0.21416314592886465
2506	5	0.1478246411083859
2506	6	0.1748350213982519
2506	7	0.13492862094281577
2506	8	0.2358420602757647
2506	9	0.15500624879999947
2506	10	0.19117749642728654
2506	11	0.21266649133626458
2506	12	0.2847226594280201
2506	13	0.19994396359300026
2506	14	0.1499157523239134
2506	15	0.19432385023701926
2506	16	0.16887752846015758
2506	17	0.17406365933600654
2506	18	0.16402632493068126
2506	19	0.1652257503141783
2506	20	0.17976579963232808
2506	21	0.19296904523621805
2506	22	0.1961927975703759
2506	23	0.18396192819695045
2506	24	0.16338219839835233
2506	25	0.1970921032851365
2506	26	0.15779427181173844
2506	27	0.1803208005311845
2506	28	0.17778881015668446
2506	29	0.19295901548284888
2506	30	0.20535384695238434
2506	31	0.17868514601287444
2506	32	0.2173508367115886
2506	33	0.17955636585721635
2506	34	0.21139823327610685
2506	35	0.2067369872607685
2506	36	0.23431024111806664
2506	37	0.2541023534928115
2506	38	0.23787232954540372
2506	39	0.19590196977589613
2506	40	0.1997925477218203
2506	41	0.20284473119892255
2506	42	0.20502001032991757
2506	43	0.19531029640655362
2506	44	0.20366173954992206
2506	45	0.25044983043306246
2506	46	0.2368218199563472
2506	47	0.21128632400645841
2506	48	0.21150377778347007
2506	49	0.22975157675104185
2506	50	0.24374918973406068
2506	51	0.24462717991556104
2507	1	0.08942426398178327
2507	2	0.1699043406653331
2507	3	0.19461534496375776
2507	4	0.217179153863178
2507	5	0.1898812817577067
2507	6	0.19508946461537136
2507	7	0.16833140373007893
2507	8	0.28535109393399694
2507	9	0.20809530259930398
2507	10	0.19483638879464138
2507	11	0.21920742078282274
2507	12	0.2420799469913888
2507	13	0.2059781479064995
2507	14	0.20139537474825886
2507	15	0.2255174543249936
2507	16	0.24790502576696838
2507	17	0.20105227978105944
2507	18	0.1980535954428575
2507	19	0.1973968442135714
2507	20	0.1925492274433438
2507	21	0.18827522214217396
2507	22	0.20524230360145168
2507	23	0.23722343893557252
2507	24	0.2009902820131586
2507	25	0.20973796446536852
2507	26	0.2008939008971069
2507	27	0.19735393501695597
2507	28	0.18184352453463504
2507	29	0.14920203956557287
2507	30	0.20887331532899367
2507	31	0.19702493780205543
2507	32	0.18609360660819618
2507	33	0.2079735553454256
2507	34	0.17272552862399237
2507	35	0.2121738031346112
2507	36	0.20923612263726454
2507	37	0.20777089765205403
2507	38	0.20077724486197468
2507	39	0.21800903983595532
2507	40	0.1926874056180381
2507	41	0.1788828162190157
2507	42	0.24078451817754143
2507	43	0.20090188625634653
2507	44	0.21498769458857225
2507	45	0.21477847512113613
2507	46	0.19857691608265782
2507	47	0.2126391979544593
2507	48	0.19736672692935997
2507	49	0.22487542021544016
2507	50	0.21224686332112697
2507	51	0.21745155638917169
2508	1	0.08508840574362608
2508	2	0.13220120272494285
2508	3	0.15833487995829643
2508	4	0.1486621890792037
2508	5	0.16433942733311824
2508	6	0.13601667585119515
2508	7	0.1527298909445065
2508	8	0.17431089145121348
2508	9	0.1302321795785275
2508	10	0.17630425110768755
2508	11	0.1549014430935287
2508	12	0.18416684322884436
2508	13	0.16173006757102115
2508	14	0.15652303524683475
2508	15	0.15072249972142515
2508	16	0.1418300941197046
2508	17	0.16923060709459037
2508	18	0.17534728692016444
2508	19	0.12228643202067246
2508	20	0.15962444888060645
2508	21	0.14243401339457762
2508	22	0.15394224718374971
2508	23	0.19778500666854626
2508	24	0.1560036135751801
2508	25	0.1404574711431863
2508	26	0.13057150322270417
2508	27	0.1553830679260173
2508	28	0.15215396039469908
2508	29	0.1296854395799727
2508	30	0.1502495328554545
2508	31	0.17297378884859427
2508	32	0.15827585445200754
2508	33	0.1443730486255319
2508	34	0.1581869985700095
2508	35	0.13301579296802402
2508	36	0.16999969358253963
2508	37	0.17436347915981543
2508	38	0.19349030876365703
2508	39	0.15728872036172703
2508	40	0.1463868381805966
2508	41	0.16289164979732362
2508	42	0.19744281091331572
2508	43	0.16482050980008722
2508	44	0.16877203318252754
2508	45	0.1287466368914636
2508	46	0.14981504926699074
2508	47	0.16781021876645497
2508	48	0.1680539220474202
2508	49	0.21944993237440258
2508	50	0.17388209336610316
2508	51	0.16680951486760165
2509	1	-0.0061996547342175745
2509	2	0.022321710586801657
2509	3	0.11353497274899382
2509	4	0.1475447587318044
2509	5	0.10916217983285748
2509	6	0.1057729395968181
2509	7	0.07248339832371897
2509	8	0.17470381850151284
2509	9	0.11596373385800973
2509	10	0.13646247072075113
2509	11	0.15160068385942083
2509	12	0.13941391668740977
2509	13	0.1557736642690415
2509	14	0.16141345639274363
2509	15	0.12279123245046009
2509	16	0.11100168566359514
2509	17	0.17942845806051366
2509	18	0.15696197054693783
2509	19	0.103539783783134
2509	20	0.10671438592137861
2509	21	0.12385588874266773
2509	22	0.08741225806647179
2509	23	0.11693001107246204
2509	24	0.159690192435896
2509	25	0.14861907508444716
2509	26	0.13194016606605175
2509	27	0.14968665298817285
2509	28	0.11922268625521326
2509	29	0.12780402688454728
2509	30	0.12270569781983198
2509	31	0.1521156504572616
2509	32	0.14572385752575912
2509	33	0.13707945821369805
2509	34	0.12090632754321007
2509	35	0.14993985886590622
2509	36	0.16725673261309737
2509	37	0.1633956133579204
2509	38	0.150425319804107
2509	39	0.1470998468269542
2509	40	0.17080306783708465
2509	41	0.1267559699663039
2509	42	0.16103835723800586
2509	43	0.1433413073465033
2509	44	0.1851239517550951
2509	45	0.15592391207751888
2509	46	0.15598228821739468
2509	47	0.17247287443752413
2509	48	0.1691161258525824
2509	49	0.15605549332352098
2509	50	0.16046064716824304
2509	51	0.20609495553225088
2510	1	0.03670576071584719
2510	2	0.0888482419110943
2510	3	0.13069990438107482
2510	4	0.17416230638480812
2510	5	0.17762209170377474
2510	6	0.14774748669135818
2510	7	0.10128443515330332
2510	8	0.18696537438352578
2510	9	0.09702339633673773
2510	10	0.15746744029540594
2510	11	0.17696897795163125
2510	12	0.15636513475799774
2510	13	0.17068109864239034
2510	14	0.189863008565041
2510	15	0.1434650642171249
2510	16	0.1340985119491407
2510	17	0.12026669810104096
2510	18	0.15926044807960693
2510	19	0.10713959994505728
2510	20	0.13613499864095502
2510	21	0.12790111463030485
2510	22	0.181558849234861
2510	23	0.14185948667182657
2510	24	0.13838525012172198
2510	25	0.12901760824856012
2510	26	0.1300901073001981
2510	27	0.12447318122462292
2510	28	0.16602086951083095
2510	29	0.13399068701729533
2510	30	0.1371818721249909
2510	31	0.14708249189906297
2510	32	0.1118625807681326
2510	33	0.14242498389496205
2510	34	0.1394047300647827
2510	35	0.1618094155016081
2510	36	0.1758266393527279
2510	37	0.15379419640336778
2510	38	0.16178668653862616
2510	39	0.12513156096031963
2510	40	0.14789883743114984
2510	41	0.14156884392816238
2510	42	0.16283160504890049
2510	43	0.17623249524747564
2510	44	0.15610788050184254
2510	45	0.1823822886415627
2510	46	0.14242937201507289
2510	47	0.15988504244493384
2510	48	0.15721925757577537
2510	49	0.16084046500911597
2510	50	0.1634387258965191
2510	51	0.20216920611184008
2511	1	0.08207079820636665
2511	2	0.09953045043298658
2511	3	0.13337928493164952
2511	4	0.13175740878728703
2511	5	0.11014081298893075
2511	6	0.11935046886333822
2511	7	0.1327498593921561
2511	8	0.1409117321118245
2511	9	0.14897245737162734
2511	10	0.16597554398192926
2511	11	0.14843348638424203
2511	12	0.18702227608080335
2511	13	0.1696079511362143
2511	14	0.1902476471859771
2511	15	0.19893499268834347
2511	16	0.15277247246111614
2511	17	0.16959108721992067
2511	18	0.16464596414841282
2511	19	0.1668304122508033
2511	20	0.13933689220220913
2511	21	0.15783591977454847
2511	22	0.15334540021266463
2511	23	0.10827699170876315
2511	24	0.14450906904333038
2511	25	0.17007310610672732
2511	26	0.16458212731943433
2511	27	0.15914176964595583
2511	28	0.15866632207734455
2511	29	0.1660186368483778
2511	30	0.15946094465780192
2511	31	0.18619295635187427
2511	32	0.1599899967465035
2511	33	0.13179899436872233
2511	34	0.15826587945435477
2511	35	0.16880013373344127
2511	36	0.20980171911126178
2511	37	0.18860864977420277
2511	38	0.17741763905943486
2511	39	0.19324102776549523
2511	40	0.17252303361090782
2511	41	0.1608440958084998
2511	42	0.15879870451652778
2511	43	0.18905294773713166
2511	44	0.16987747926610552
2511	45	0.20028783539299866
2511	46	0.16171669522878318
2511	47	0.2182819709999535
2511	48	0.20381163127815682
2511	49	0.17017178727819982
2511	50	0.1646026641916407
2511	51	0.19917399718648454
2601	1	0.0633034214004553
2601	2	0.127434280701344
2601	3	0.14194615685073586
2601	4	0.17160423704048355
2601	5	0.12175046870582662
2601	6	0.155741612388141
2601	7	0.1457559341163801
2601	8	0.16072220461474274
2601	9	0.16094323387878973
2601	10	0.15702543810677128
2601	11	0.12597997276667172
2601	12	0.12388029371772546
2601	13	0.16971534923899156
2601	14	0.1261150802799449
2601	15	0.1264245818342502
2601	16	0.15219655546528799
2601	17	0.16806637530024915
2601	18	0.1558625903250359
2601	19	0.1430359148349396
2601	20	0.15454947099939886
2601	21	0.13336176232881058
2601	22	0.15819372704403634
2601	23	0.1538881679342481
2601	24	0.14432168585323524
2601	25	0.13854557978413595
2601	26	0.0982002920363243
2601	27	0.12606900210101202
2601	28	0.14123334994602743
2601	29	0.12695314045349448
2601	30	0.08710020886810099
2601	31	0.15366826636262232
2601	32	0.1260665119552442
2601	33	0.09567923969693481
2601	34	0.11136586507775093
2601	35	0.1519332099123858
2601	36	0.17827783550558252
2601	37	0.1275974517143652
2601	38	0.12462894395312674
2601	39	0.12234925748168735
2601	40	0.1519308001343873
2601	41	0.11709603625885023
2601	42	0.1363753225272646
2601	43	0.16177336473005965
2601	44	0.11740686657291377
2601	45	0.1449950174588679
2601	46	0.14940870767132708
2601	47	0.14920347171337056
2601	48	0.17047925338749081
2601	49	0.1550700209667255
2601	50	0.15497232672596084
2601	51	0.19918829266339344
2602	1	0.054778295660277365
2602	2	0.13204235576448298
2602	3	0.15752130525932984
2602	4	0.15365238018226535
2602	5	0.14402116013541644
2602	6	0.13461548637592102
2602	7	0.11371631745716826
2602	8	0.21469383403142217
2602	9	0.15765480545353938
2602	10	0.14399383967160162
2602	11	0.19330945807118383
2602	12	0.19225576411590595
2602	13	0.18410035486584775
2602	14	0.17535458279221672
2602	15	0.14419695392143694
2602	16	0.1381697546182039
2602	17	0.19572352176622587
2602	18	0.14595383694859976
2602	19	0.16945100102888944
2602	20	0.1787423677270752
2602	21	0.16964407037394125
2602	22	0.17610511317626987
2602	23	0.19646815759638514
2602	24	0.1779155708141218
2602	25	0.19666844982099008
2602	26	0.165244866390303
2602	27	0.18398414666976493
2602	28	0.18140328382307302
2602	29	0.14963780880169253
2602	30	0.19883016958337407
2602	31	0.20279394881272594
2602	32	0.20875413203911108
2602	33	0.17259812845541234
2602	34	0.17440064282704526
2602	35	0.18841090238284863
2602	36	0.20236454987821162
2602	37	0.20044945343382636
2602	38	0.19423124408775294
2602	39	0.21756175547039902
2602	40	0.19276292570794595
2602	41	0.18324827427535695
2602	42	0.1926421533534679
2602	43	0.19827619163127963
2602	44	0.2179277839639866
2602	45	0.2061962975311289
2602	46	0.2401822739043027
2602	47	0.21064280273294855
2602	48	0.18563568532319863
2602	49	0.19513133414366735
2602	50	0.2075976787089786
2602	51	0.2350543644383123
2603	1	0.07460348977251385
2603	2	0.08080014727675433
2603	3	0.12369087800706069
2603	4	0.1784395446137239
2603	5	0.0935280806012102
2603	6	0.14284275731645835
2603	7	0.1492340337845448
2603	8	0.1555153985153055
2603	9	0.1279406737568891
2603	10	0.14605910547087575
2603	11	0.13977820639792782
2603	12	0.18601243985996518
2603	13	0.14398605998794523
2603	14	0.18415379042679092
2603	15	0.18053762115694383
2603	16	0.1598745466879521
2603	17	0.1860573586853107
2603	18	0.1528165024539092
2603	19	0.17480153949253463
2603	20	0.17241147468469364
2603	21	0.18350482724661532
2603	22	0.20154114274683366
2603	23	0.20087544814303726
2603	24	0.1590639312463651
2603	25	0.1811177865938376
2603	26	0.20334916409267123
2603	27	0.15668435735096864
2603	28	0.18202739488064879
2603	29	0.17382474790741043
2603	30	0.18885938698235094
2603	31	0.17674859459001624
2603	32	0.16430614842415991
2603	33	0.1782511706011718
2603	34	0.20103783240517714
2603	35	0.1530205277041432
2603	36	0.17592497698118592
2603	37	0.19852328863202473
2603	38	0.21242607864871843
2603	39	0.18202855490392267
2603	40	0.1975136255987877
2603	41	0.18551504230003246
2603	42	0.15534059328852834
2603	43	0.19950844679125623
2603	44	0.1939266823624095
2603	45	0.16853279436053725
2603	46	0.17834764567520978
2603	47	0.18175630421822575
2603	48	0.20880450109940085
2603	49	0.19297522444254156
2603	50	0.2142341014862339
2603	51	0.21297254988120073
2604	1	0.08039634554806696
2604	2	0.12301120489485129
2604	3	0.14557365098134767
2604	4	0.1521511333793697
2604	5	0.10910217207997874
2604	6	0.12068090953309252
2604	7	0.08953436066042286
2604	8	0.1515586353404217
2604	9	0.1197354978218641
2604	10	0.11727358122198694
2604	11	0.12601016223630523
2604	12	0.19475004167009757
2604	13	0.17080044198520028
2604	14	0.10072276156911641
2604	15	0.1555547805435964
2604	16	0.17868680773358392
2604	17	0.1644383447388762
2604	18	0.18622621402879957
2604	19	0.10498362908138148
2604	20	0.13028647314117592
2604	21	0.14880600921332388
2604	22	0.14445969456465235
2604	23	0.11645162544505183
2604	24	0.1363896092034409
2604	25	0.1450393575607194
2604	26	0.14111091534189057
2604	27	0.10009063278742758
2604	28	0.10644871386545418
2604	29	0.16740926996507
2604	30	0.1378435502651172
2604	31	0.18510414200132885
2604	32	0.1737893519592717
2604	33	0.18552179376446531
2604	34	0.1610410052016178
2604	35	0.1759101652127839
2604	36	0.16083821265965526
2604	37	0.19381544139154272
2604	38	0.1569997295696126
2604	39	0.16507065245502162
2604	40	0.18332788666049993
2604	41	0.16559531064095978
2604	42	0.17989067847632612
2604	43	0.18483391939763294
2604	44	0.18660587347453372
2604	45	0.16595562445589707
2604	46	0.1347105551064729
2604	47	0.18586015778561915
2604	48	0.15714239462548818
2604	49	0.16922282381208475
2604	50	0.1704270781972852
2604	51	0.24522558464077093
2605	1	-0.011411731536270509
2605	2	0.08369290115980732
2605	3	0.09342068877380427
2605	4	0.1335479685760248
2605	5	0.11242421326769403
2605	6	0.1279525379203008
2605	7	0.12716565415005476
2605	8	0.18589360238301111
2605	9	0.11133239063470768
2605	10	0.1689797618941924
2605	11	0.16626221436633415
2605	12	0.16505063999504443
2605	13	0.18152047993450537
2605	14	0.18558265650987238
2605	15	0.1894386822747336
2605	16	0.14388351943514266
2605	17	0.16819163952877147
2605	18	0.127957566281232
2605	19	0.12239829071387476
2605	20	0.16512356037274145
2605	21	0.13779046925809268
2605	22	0.15146972863500707
2605	23	0.12700779838448284
2605	24	0.16827035317831474
2605	25	0.12016543935560975
2605	26	0.18951085464942707
2605	27	0.12886059401159144
2605	28	0.1311765426168705
2605	29	0.15486410171114784
2605	30	0.18265147985976427
2605	31	0.14013676107587258
2605	32	0.16060113392840236
2605	33	0.14856153658346472
2605	34	0.1627854869257419
2605	35	0.18727827988081458
2605	36	0.16116993365725563
2605	37	0.20850252490274102
2605	38	0.16748081975470086
2605	39	0.18645975271140713
2605	40	0.14765423665147637
2605	41	0.1474740912864263
2605	42	0.19089731257122367
2605	43	0.1868229325013573
2605	44	0.18243634629355654
2605	45	0.19513160331010937
2605	46	0.1855889609293797
2605	47	0.17361787768832215
2605	48	0.16925114707289168
2605	49	0.18878391379359982
2605	50	0.17009821119385293
2605	51	0.24860578674025646
2606	1	0.11046285290782265
2606	2	0.14919982284715871
2606	3	0.17538446980763212
2606	4	0.18068942235449015
2606	5	0.2055810687368762
2606	6	0.20351527312558204
2606	7	0.16430200015733476
2606	8	0.1983216552730056
2606	9	0.19061935925371642
2606	10	0.21733554182840464
2606	11	0.19361138393103516
2606	12	0.18619202837960813
2606	13	0.21120545715196215
2606	14	0.23484924151843956
2606	15	0.2111896520391383
2606	16	0.17667667972867918
2606	17	0.2202557525411919
2606	18	0.20102073246948748
2606	19	0.20494094069241697
2606	20	0.17986994868370232
2606	21	0.21442311567068373
2606	22	0.2092889711088901
2606	23	0.1955657103061128
2606	24	0.23261601230110074
2606	25	0.19354433905024138
2606	26	0.19537778825713303
2606	27	0.1750164567270005
2606	28	0.19117085425672542
2606	29	0.21889366458224657
2606	30	0.2155787168607688
2606	31	0.2154481712251055
2606	32	0.20567058052549214
2606	33	0.1937859177425949
2606	34	0.19074611205432745
2606	35	0.226903675291517
2606	36	0.2315608939830156
2606	37	0.2533808445368422
2606	38	0.2038128912137438
2606	39	0.22192179237295306
2606	40	0.18928900605487087
2606	41	0.17513438459303643
2606	42	0.21011403259127093
2606	43	0.22221272437158746
2606	44	0.2401404102543978
2606	45	0.2050145489709223
2606	46	0.22214291679514275
2606	47	0.2346023292381929
2606	48	0.2557200482894686
2606	49	0.22743663578827267
2606	50	0.2632494800130232
2606	51	0.2681797967698003
2607	1	0.1088013717852192
2607	2	0.16382297458998352
2607	3	0.1617021411697337
2607	4	0.14996195133237933
2607	5	0.16302629742344266
2607	6	0.17041432476165141
2607	7	0.1487976218561471
2607	8	0.21276083113938427
2607	9	0.1545003162422134
2607	10	0.15334621658545444
2607	11	0.17619227833714035
2607	12	0.18330155973046658
2607	13	0.16607035535285064
2607	14	0.24241953892490642
2607	15	0.15705368272898568
2607	16	0.18761750096631857
2607	17	0.18581164715978105
2607	18	0.1825489473051718
2607	19	0.20127478931843257
2607	20	0.1927894969418773
2607	21	0.16628562249839973
2607	22	0.221336406369943
2607	23	0.18318319355238089
2607	24	0.18665317265732995
2607	25	0.1851848120588926
2607	26	0.18555597741371344
2607	27	0.16755549796144464
2607	28	0.1771628950036046
2607	29	0.1590188110655788
2607	30	0.18410935798185335
2607	31	0.21078600036915418
2607	32	0.2172130082400301
2607	33	0.20005435828535667
2607	34	0.2153098370531623
2607	35	0.1953638293711819
2607	36	0.19962786454350834
2607	37	0.21214793595171955
2607	38	0.19812691703832286
2607	39	0.16880539064126054
2607	40	0.21390366468945388
2607	41	0.18980751559911369
2607	42	0.1752905768902906
2607	43	0.1737101777283101
2607	44	0.2090349068918158
2607	45	0.2097896213460615
2607	46	0.206509781888073
2607	47	0.21695096932489122
2607	48	0.23648085649664807
2607	49	0.18522654026681096
2607	50	0.2401594147520072
2607	51	0.2275717334922689
2608	1	0.07763222435785622
2608	2	0.1075061703652267
2608	3	0.13449111306211137
2608	4	0.12243660536710621
2608	5	0.16646021822138124
2608	6	0.14032261266157064
2608	7	0.13531365170749865
2608	8	0.16208083216291413
2608	9	0.13333090430771222
2608	10	0.13855157043994382
2608	11	0.10789746960598734
2608	12	0.1840101226028068
2608	13	0.18536377915912539
2608	14	0.17738700885949754
2608	15	0.20697121112828398
2608	16	0.1531166417493779
2608	17	0.13508744386534488
2608	18	0.15220343773073353
2608	19	0.1819765497571879
2608	20	0.1393967185042726
2608	21	0.13348795924646595
2608	22	0.15148876823180757
2608	23	0.17372763837058613
2608	24	0.1354558034683251
2608	25	0.1251590139876626
2608	26	0.14094670477096827
2608	27	0.15759838549386984
2608	28	0.18559219123923754
2608	29	0.16680646185980663
2608	30	0.1612517004858205
2608	31	0.1751869333893339
2608	32	0.1773093750907293
2608	33	0.14160647467309673
2608	34	0.12126633655419283
2608	35	0.17426651000727134
2608	36	0.21591408500624
2608	37	0.19657619707229657
2608	38	0.18127729894384714
2608	39	0.155405785254338
2608	40	0.13040314625711602
2608	41	0.1383184142167906
2608	42	0.18335193105411207
2608	43	0.13755154464647035
2608	44	0.16711212867292602
2608	45	0.16728942772753896
2608	46	0.14799550012939733
2608	47	0.18885006219590394
2608	48	0.17730404300196057
2608	49	0.1813817443413015
2608	50	0.14153758244111714
2608	51	0.21388664421048986
2609	1	0.014627709947028222
2609	2	-0.0010311910213047781
2609	3	0.11068849345101484
2609	4	0.09239843378008317
2609	5	0.07866724017954141
2609	6	0.10950155172073295
2609	7	0.0975208966137302
2609	8	0.1250296311308503
2609	9	0.10290221399747423
2609	10	0.13131620423011015
2609	11	0.12737771939125508
2609	12	0.1279624511264359
2609	13	0.14313009620725126
2609	14	0.15735656278283727
2609	15	0.11906994145338956
2609	16	0.16006203162550747
2609	17	0.12739726358449843
2609	18	0.141818426544134
2609	19	0.12893385872503416
2609	20	0.14570435103090063
2609	21	0.13283736440302363
2609	22	0.11999805398313157
2609	23	0.12787282920442777
2609	24	0.1316523812441588
2609	25	0.12445088415737615
2609	26	0.12436796235201086
2609	27	0.14993339474945344
2609	28	0.15892353817714877
2609	29	0.10828149566700063
2609	30	0.11229260908408634
2609	31	0.14673803995614065
2609	32	0.17827812043174163
2609	33	0.15429480915964433
2609	34	0.13141532843694392
2609	35	0.14772098181703797
2609	36	0.15224212878863597
2609	37	0.20104069505271127
2609	38	0.1688876195593565
2609	39	0.16855035883750702
2609	40	0.1646649849806252
2609	41	0.1665875836509585
2609	42	0.16154547622292625
2609	43	0.1283315928923443
2609	44	0.15354893086364996
2609	45	0.12696798628059724
2609	46	0.14211306520510192
2609	47	0.1678196964987535
2609	48	0.14362393952906416
2609	49	0.1585692993392982
2609	50	0.17618158466296308
2609	51	0.17909492398305105
2610	1	0.09329719300927053
2610	2	0.13741309192013773
2610	3	0.1385745287722031
2610	4	0.15960843264538482
2610	5	0.1779629318381879
2610	6	0.15352411832655122
2610	7	0.136452441950631
2610	8	0.18780530185761535
2610	9	0.1429745300055103
2610	10	0.17200873541082018
2610	11	0.17907468018679396
2610	12	0.18360597097680653
2610	13	0.22221673560869704
2610	14	0.15240102593449478
2610	15	0.19759818704109477
2610	16	0.19553433753394245
2610	17	0.1742602387747283
2610	18	0.15705350820928743
2610	19	0.15172980764857158
2610	20	0.18738031284991052
2610	21	0.16353797949348348
2610	22	0.16886153982282792
2610	23	0.1297245634815738
2610	24	0.14757413784066387
2610	25	0.14995432214796267
2610	26	0.20036870556268127
2610	27	0.14930561670794162
2610	28	0.1595191410658785
2610	29	0.1792295053813575
2610	30	0.15929864354927759
2610	31	0.1859095595560305
2610	32	0.18756936249268819
2610	33	0.15341413645480628
2610	34	0.18285525356885302
2610	35	0.17710776118938298
2610	36	0.18613339958668718
2610	37	0.17932021316086377
2610	38	0.17360533010549517
2610	39	0.1740173916720451
2610	40	0.17712596637071698
2610	41	0.15937529347120716
2610	42	0.19376875605870936
2610	43	0.15632100076827982
2610	44	0.1925606199822667
2610	45	0.1922718035093638
2610	46	0.1879218447908073
2610	47	0.1976033129157102
2610	48	0.17782622013660188
2610	49	0.16848684172258288
2610	50	0.1890822095600342
2610	51	0.2526783746168775
2611	1	0.029671290413091356
2611	2	0.12933030310580307
2611	3	0.13999980024195935
2611	4	0.15606806824384734
2611	5	0.11106704894681485
2611	6	0.11426223997047202
2611	7	0.11212489078288712
2611	8	0.18257184160270867
2611	9	0.1601479776207384
2611	10	0.1328474362991514
2611	11	0.1563502297838184
2611	12	0.16404886194074209
2611	13	0.14643949589521554
2611	14	0.15351797582604831
2611	15	0.14854365485706467
2611	16	0.16221396850169612
2611	17	0.14410892552833587
2611	18	0.136764294663557
2611	19	0.13355121049627172
2611	20	0.17608707217576125
2611	21	0.1632221513795784
2611	22	0.15332363596964171
2611	23	0.15662165360961922
2611	24	0.1568627882176301
2611	25	0.15697019472067808
2611	26	0.1382804581694117
2611	27	0.12610867125483338
2611	28	0.14045969570243244
2611	29	0.12207244475381884
2611	30	0.12412669611014593
2611	31	0.16650092039065356
2611	32	0.16236439195167662
2611	33	0.12135466897654368
2611	34	0.15592287498432
2611	35	0.11012373454374114
2611	36	0.12642643332186765
2611	37	0.14238828181093766
2611	38	0.15706870449952248
2611	39	0.16068420357638757
2611	40	0.15047617206046482
2611	41	0.1456526245951011
2611	42	0.14156136663635976
2611	43	0.10316810866012815
2611	44	0.17093683143042426
2611	45	0.09656234369762018
2611	46	0.14557589579158048
2611	47	0.14312417792835674
2611	48	0.17016366701331265
2611	49	0.1844009795091779
2611	50	0.16483718067566855
2611	51	0.18888708361178175
>>END_MODULE
>>Per sequence quality scores	pass
#Quality	Count
2	591.0
3	0.0
4	0.0
5	0.0
6	0.0
7	0.0
8	0.0
9	0.0
10	0.0
11	0.0
12	34.0
13	519.0
14	3186.0
15	9954.0
16	26250.0
17	44794.0
18	54074.0
19	45754.0
20	40747.0
21	37153.0
22	39949.0
23	42082.0
24	54235.0
25	61544.0
26	71589.0
27	73989.0
28	91314.0
29	104307.0
30	126720.0
31	140005.0
32	180895.0
33	217301.0
34	276424.0
35	322827.0
36	471639.0
37	684814.0
38	1376629.0
39	1.0602616E7
40	1.8438662E7
>>END_MODULE
>>Per base sequence content	fail
#Base	G	A	T	C
1	33.25372771931134	11.70460849501632	16.912829920422727	38.128833865249604
2	30.769506997115283	17.625995667182696	30.60907301859578	20.995424317106245
3	27.897945261328744	24.885327554172427	22.570404168591583	24.64632301590725
4	29.21363628769864	30.57674246550372	17.67443204379928	22.53518920299836
5	28.04441398198398	33.59552260887926	19.894520047846687	18.465543361290077
6	20.399657479252532	35.98275814814064	21.940195254424154	21.677389118182678
7	18.634443763178876	15.960725452902713	42.256939549891875	23.14789123402653
8	22.06201283448123	19.559429897808574	27.34575180193201	31.032805465778186
9	24.582864224221602	20.23353681922649	27.42924897219103	27.754349984360882
10	23.0488722267172	34.97636118138623	22.235685689235606	19.73908090266096
11	27.596655564107873	24.655861254192292	19.555652107299785	28.19183107440005
12	25.13807815610972	20.724764436724534	26.525622498402647	27.611534908763097
13	23.53540008286562	24.546214409117525	28.486252350846787	23.432133157170068
14	23.557989258384794	25.258179204843184	27.18620799294744	23.997623543824574
15	25.07348244824927	24.78184456923105	25.936312258683902	24.20836072383578
16	25.314900360005883	25.284784431964724	25.224927129917873	24.17538807811152
17	25.235628673787993	25.360191671785078	25.14649373130314	24.257685923123795
18	24.88845572738602	24.86668997621463	25.63567319221049	24.609181104188863
19	25.48058106767282	24.140284041566463	25.323470513055202	25.055664377705522
20	25.218887452602935	24.464693153285797	25.11772218821014	25.198697205901126
21	25.103141334253664	25.059874396570393	25.061872018152197	24.775112251023742
22	24.97019174134511	25.749442494154135	24.92053063248562	24.359835132015135
23	25.089740804211374	25.958562288627352	25.034321556547507	23.917375350613764
24	24.11363557452986	26.687104309027426	25.28943021451201	23.909829901930706
25	24.36624702339565	26.70847264978236	25.198495284252527	23.72678504256946
26	25.05272552787731	26.034069726443192	24.322673125924705	24.590531619754792
27	24.180256451279483	25.90619224256075	25.27578355109153	24.63776775506824
28	25.016746607054476	24.984275995737175	25.47910278495763	24.51987461225072
29	24.88259516630199	24.926240174299412	25.716704718066385	24.474459941332217
30	24.713388031577548	25.104333537230712	25.589813823172193	24.592464608019547
31	24.524146324315975	26.16520189058153	24.908380459393058	24.40227132570943
32	25.17679120101902	25.616102304750534	25.170328514073393	24.036777980157055
33	24.337962369495095	25.659998259102196	25.57334281155471	24.428696559848
34	24.476256955215064	25.561337837752273	25.38148986560735	24.580915341425317
35	25.11373685288072	25.738470178201485	24.991202875557544	24.156590093360254
36	24.766481302421496	25.665825193734086	25.093284108980168	24.47440939486425
37	24.438791275035186	26.032501278146498	25.217255176902075	24.311452269916238
38	23.888048955238116	25.953362184031096	25.310150748378952	24.84843811235184
39	24.651194095092862	25.367507861302414	25.282428972401373	24.69886907120335
40	24.37317605366373	25.633141222728618	25.15053698038469	24.843145743222962
41	25.313796728221448	25.344022102130015	24.83215285316738	24.510028316481158
42	25.317177528115543	25.49708441380082	25.258731722753364	23.927006335330272
43	25.070059735808176	25.38142907204107	25.63029680842268	23.91821438372807
44	24.81562197081133	25.60141677580814	25.0372912412944	24.54567001208613
45	24.255349134884053	26.039073493043617	25.261406470325447	24.44417090174688
46	24.80411009334084	25.249775448409515	25.04572144872957	24.900393009520073
47	25.38048297528598	25.423505648434226	24.986120877900735	24.209890498379064
48	24.516437072981887	24.694742976795155	25.883152094720746	24.905667855502216
49	25.163806547518604	23.97436610802138	25.84354587273542	25.018281471724606
50	25.46322600428938	20.753169953335373	27.8318004853495	25.951803557025745
51	26.966394348526407	0.0	36.79936772866573	36.234237922807864
>>END_MODULE
>>Per sequence GC content	warn
#GC Content	Count
0	2846.0
1	1617.0
2	388.0
3	1769.5
4	3151.0
5	5624.0
6	8097.0
7	8584.5
8	9072.5
9	8592.5
10	8078.0
11	10084.5
12	12366.0
13	18490.5
14	25049.0
15	38026.0
16	49872.0
17	62121.0
18	75463.5
19	81261.5
20	86908.0
21	91805.0
22	95860.5
23	113971.5
24	133210.5
25	147659.5
26	175196.0
27	201980.5
28	238735.0
29	271087.5
30	311233.0
31	358217.0
32	412625.0
33	469308.0
34	553493.5
35	640343.0
36	740227.0
37	848898.5
38	963508.0
39	1089169.0
40	1236805.5
41	1388122.0
42	1587454.5
43	1782217.5
44	1951433.5
45	2135604.5
46	2301622.0
47	2451757.5
48	2674643.5
49	2899527.5
50	3150951.5
51	3399147.5
52	3474918.5
53	3532474.0
54	3425322.5
55	3215998.0
56	2915793.0
57	2602857.5
58	2340985.5
59	2100053.0
60	1795571.0
61	1496492.0
62	1201716.5
63	934383.0
64	706523.0
65	488624.5
66	414184.5
67	358915.0
68	280999.5
69	196661.0
70	116877.0
71	47309.0
72	29782.0
73	19992.5
74	15066.0
75	9309.0
76	6803.0
77	5216.0
78	3714.5
79	3047.5
80	2376.0
81	2040.0
82	1719.0
83	1676.5
84	1633.5
85	1578.0
86	1520.0
87	1525.0
88	1532.5
89	1468.5
90	1405.5
91	1395.0
92	1384.0
93	1359.5
94	1335.0
95	1470.0
96	1605.0
97	2552.5
98	3500.0
99	33127.5
100	62755.0
>>END_MODULE
>>Per base N content	pass
#Base	N-Count
1	0.0017568059211315425
2	0.0017568059211315425
3	0.0019321892533595642
4	0.0017568059211315425
5	0.0019321892533595642
6	0.0017568059211315425
7	0.0017568059211315425
8	0.0017627511188341872
9	0.0017568059211315425
10	0.0017568059211315425
11	0.0017954497061987336
12	0.0017568059211315425
13	0.0017568059211315425
14	0.0017568059211315425
15	0.0017568059211315425
16	0.0017568059211315425
17	0.0017568059211315425
18	0.0017568059211315425
19	0.0017568059211315425
20	0.0017597785199828647
21	0.0017597785199828647
22	0.0017568059211315425
23	0.001961915241872788
24	0.0021075725855875865
25	0.002244312132748417
26	0.0024375310580843734
27	0.002945845461660505
28	0.0028150511122023193
29	0.003005297438686953
30	0.00334714630658903
31	0.0036027898078027564
32	0.00397733726306938
33	0.008266797405527614
34	0.004845336127655523
35	0.005243664373732726
36	1.7539325918518892E-4
37	0.0
38	4.578102170338518E-4
39	4.756495946514155E-5
40	0.0
41	2.972890037375768E-6
42	7.135145876422305E-5
43	6.540618833515713E-5
44	0.0
45	0.0
46	3.271286544062416E-5
47	0.0028821888914544735
48	4.184600544458377E-5
49	3.344634040937287E-5
50	1.2652642780207373E-4
51	1.579798172884423E-4
>>END_MODULE
>>Sequence Length Distribution	warn
#Length	Count
35	1904.0
36	139.0
37	161.0
38	185.0
39	294.0
40	612.0
41	989.0
42	352.0
43	717.0
44	2469.0
45	6861.0
46	40329.0
47	129584.0
48	567500.0
49	2064901.0
50	8035879.0
51	2.2787721E7
>>END_MODULE
>>Sequence Duplication Levels	fail
#Total Deduplicated Percentage	23.60102044300981
#Duplication Level	Percentage of total
1	15.943138622583685
2	7.164679090512474
3	4.356949745057233
4	2.992502883972694
5	2.2249046928404126
6	1.6319691358989017
7	1.3545805913654339
8	1.143237170904729
9	0.9258455366669324
>10	11.193931247625892
>50	4.366304758615696
>100	9.676890933220719
>500	4.933343258844178
>1k	17.97174762784797
>5k	8.1191235923303
>10k+	6.000851111712777
>>END_MODULE
>>Overrepresented sequences	warn
#Sequence	Count	Percentage	Possible Source
GGGGGGGGGGGGGGGGGGGGGGGGGGGGGGGGGGGGGGGGGGGGGGGGGG	62327	0.18527316860637166	No Hit
CTCAGTTCCAGTGTGGCTGGTCATCCTCTCAGACCAGCTAGGGATCGTCG	47938	0.14250044373469353	No Hit
CGTCAATTCATTTGAGTTTTAACCTTGCGGCCGTACTCCCCAGGCGGTCG	44766	0.13307136017829885	No Hit
>>END_MODULE
>>Adapter Content	pass
#Position	Illumina Universal Adapter	Illumina Small RNA 3' Adapter	Illumina Small RNA 5' Adapter	Nextera Transposase Sequence	PolyA	PolyG
1	2.972598851322407E-6	8.91779655396722E-6	0.0	0.0	0.0010582451910707768	0.22105731357859076
2	2.972598851322407E-6	2.675338966190166E-5	0.0	0.0	0.001147423156610449	0.23023669883147435
3	8.91779655396722E-6	2.675338966190166E-5	0.0	0.0	0.0012217381278935091	0.23104227312018275
4	1.783559310793444E-5	2.9725988513224066E-5	2.972598851322407E-6	0.0	0.001352532477351695	0.2313811493892335
5	3.567118621586888E-5	3.269858736454647E-5	1.783559310793444E-5	0.0	0.0014654912337019464	0.2318716281997017
6	5.350677932380332E-5	3.269858736454647E-5	1.783559310793444E-5	2.972598851322407E-6	0.0016200663739707117	0.23250181915618204
7	5.647937817512573E-5	3.8643785067191285E-5	1.783559310793444E-5	2.972598851322407E-6	0.001798422305050056	0.23353331095759092
8	5.945197702644813E-5	5.647937817512573E-5	1.783559310793444E-5	2.972598851322407E-6	0.0021254081786955207	0.23484125445217277
9	6.836977358041535E-5	8.620536668834979E-5	1.783559310793444E-5	2.972598851322407E-6	0.0026277773845690077	0.2369399092412064
10	8.620536668834979E-5	9.809576209363942E-5	1.783559310793444E-5	5.945197702644814E-6	0.003210406759428199	0.23828649652085543
11	9.215056439099461E-5	9.809576209363942E-5	1.783559310793444E-5	5.945197702644814E-6	0.003427406475574735	0.23994520667989336
12	1.2187655290421868E-4	1.1890395405289627E-4	1.783559310793444E-5	5.945197702644814E-6	0.0036711595813831723	0.24126206797102917
13	1.3079434945818588E-4	1.1890395405289627E-4	1.783559310793444E-5	5.945197702644814E-6	0.0041140768102302105	0.24270080581506923
14	1.4268474486347552E-4	1.397121460121531E-4	1.783559310793444E-5	5.945197702644814E-6	0.004417281893065096	0.24426142021201347
15	1.6349293682273237E-4	1.4862994256612034E-4	1.783559310793444E-5	5.945197702644814E-6	0.004741295167859239	0.24581311681240378
16	1.783559310793444E-4	1.5457514026876514E-4	2.0808191959256848E-5	5.945197702644814E-6	0.005083144035761315	0.24710025211502637
17	1.8430112878198922E-4	1.75383332228022E-4	2.0808191959256848E-5	8.91779655396722E-6	0.005353650531231655	0.2481674151026511
18	2.0808191959256848E-4	1.813285299306668E-4	2.0808191959256848E-5	1.1890395405289628E-5	0.005692526800282409	0.24927619447419438
19	2.2889011155182533E-4	1.9024632648463404E-4	2.0808191959256848E-5	1.1890395405289628E-5	0.005998704481968617	0.25042659022965613
20	2.6158869891637176E-4	1.9024632648463404E-4	2.0808191959256848E-5	1.1890395405289628E-5	0.00637325193723524	0.25130647948964757
21	2.9131468742959587E-4	2.0213672188992366E-4	2.0808191959256848E-5	1.1890395405289628E-5	0.006622950240746322	0.25219231394734165
22	3.150954782401751E-4	2.318627104031477E-4	2.0808191959256848E-5	1.1890395405289628E-5	0.00694101831783782	0.2530811210038871
23	3.6860225756397844E-4	2.3483530925447012E-4	2.0808191959256848E-5	1.1890395405289628E-5	0.007241250801821383	0.25381238032131237
24	4.1913643803645934E-4	2.3483530925447012E-4	2.0808191959256848E-5	1.1890395405289628E-5	0.007627688652493295	0.2546684887904932
25	4.5183502540100583E-4	2.4078050695711494E-4	2.0808191959256848E-5	1.1890395405289628E-5	0.007963592322692727	0.25553351505622807
26	4.815610139142299E-4	2.4672570465975974E-4	2.0808191959256848E-5	1.1890395405289628E-5	0.008254907010122324	0.2565263630725697
27	5.350677932380332E-4	2.55643501213727E-4	2.0808191959256848E-5	1.1890395405289628E-5	0.008564057290659854	0.2574270605245204
28	5.499307874946452E-4	2.645612977676942E-4	2.0808191959256848E-5	1.1890395405289628E-5	0.008896988362007963	0.2583812647557949
29	5.647937817512572E-4	2.675338966190166E-4	2.0808191959256848E-5	1.1890395405289628E-5	0.009283426212679876	0.25910063367781494
30	5.766841771565469E-4	2.675338966190166E-4	2.0808191959256848E-5	1.1890395405289628E-5	0.00973228863922956	0.26011131728726455
31	5.856019737105141E-4	2.70506495470339E-4	2.0808191959256848E-5	1.1890395405289628E-5	0.010121699088752795	0.26105065852428244
32	5.945197702644814E-4	2.8536948972695105E-4	2.0808191959256848E-5	1.4862994256612033E-5	0.010520027334829997	0.2620494517383268
33	6.093827645210934E-4	2.8834208857827343E-4	2.0808191959256848E-5	1.4862994256612033E-5	0.010847013208475462	0.26285502602703514
34	6.21273159926383E-4	2.972598851322407E-4	2.0808191959256848E-5	1.783559310793444E-5	0.01122750586144473	0.2636992441008107
35	6.272183576290278E-4	3.061776816862079E-4	2.0808191959256848E-5	1.783559310793444E-5	0.011602053316711353	0.26456724296539685
36	6.450539507369623E-4	3.150954782401751E-4	2.0808191959256848E-5	1.783559310793444E-5	0.011917148794951529	0.2655660361794412
37	6.450539507369623E-4	3.1806807709149754E-4	2.0808191959256848E-5	2.0808191959256848E-5	0.012247107267448315	0.2665351034049723
38	6.450539507369623E-4	3.210406759428199E-4	2.0808191959256848E-5	2.0808191959256848E-5	0.012615709525012293	0.26755767740982717
39	6.450539507369623E-4	3.210406759428199E-4	2.0808191959256848E-5	2.3780790810579255E-5	0.012951613195211726	0.26839000508819744
40	6.450539507369623E-4	3.2698587364546474E-4	2.0808191959256848E-5	2.3780790810579255E-5	0.012951613195211726	0.2693947434999444
>>END_MODULE
```
