## Supplemental Data Set 2 for "The *glp-1* 3ʹ untranslated region regulates germline proliferation and promotes reproductive fecundity through multiple mechanisms": fastqc_data.txt

```
##FastQC	0.12.1
>>Basic Statistics	pass
#Measure	Value
Filename	glp1_PREs2.R1.fastq.gz
File type	Conventional base calls
Encoding	Sanger / Illumina 1.9
Total Sequences	21467818
Total Bases	1 Gbp
Sequences flagged as poor quality	0
Sequence length	35-51
%GC	48
>>END_MODULE
>>Per base sequence quality	pass
#Base	Mean	Median	Lower Quartile	Upper Quartile	10th Percentile	90th Percentile
1	39.346750191379485	40.0	40.0	40.0	40.0	40.0
2	38.7547482468875	40.0	40.0	40.0	40.0	40.0
3	38.9959860848457	40.0	40.0	40.0	40.0	40.0
4	39.01941026330668	40.0	40.0	40.0	40.0	40.0
5	39.06324648364356	40.0	40.0	40.0	40.0	40.0
6	39.13467032373761	40.0	40.0	40.0	40.0	40.0
7	39.20154978023383	40.0	40.0	40.0	40.0	40.0
8	39.15580148853507	40.0	40.0	40.0	40.0	40.0
9	39.207223295818885	40.0	40.0	40.0	40.0	40.0
10	39.17744942685838	40.0	40.0	40.0	40.0	40.0
11	39.1883789959464	40.0	40.0	40.0	40.0	40.0
12	39.1776533600201	40.0	40.0	40.0	40.0	40.0
13	39.213103073633285	40.0	40.0	40.0	40.0	40.0
14	39.21260390785873	40.0	40.0	40.0	40.0	40.0
15	39.22087097999433	40.0	40.0	40.0	40.0	40.0
16	39.338541625422764	40.0	40.0	40.0	40.0	40.0
17	39.339355308490134	40.0	40.0	40.0	40.0	40.0
18	39.35387676567782	40.0	40.0	40.0	40.0	40.0
19	39.362702814044724	40.0	40.0	40.0	40.0	40.0
20	39.35762563293577	40.0	40.0	40.0	40.0	40.0
21	39.36607474499737	40.0	40.0	40.0	40.0	40.0
22	39.35702287023302	40.0	40.0	40.0	40.0	40.0
23	39.374785178447105	40.0	40.0	40.0	40.0	40.0
24	39.37350912887374	40.0	40.0	40.0	40.0	40.0
25	39.37577102619372	40.0	40.0	40.0	40.0	40.0
26	39.3639146745142	40.0	40.0	40.0	40.0	40.0
27	39.360318780418204	40.0	40.0	40.0	40.0	40.0
28	39.354788642236485	40.0	40.0	40.0	40.0	40.0
29	39.347935779966086	40.0	40.0	40.0	40.0	40.0
30	39.34906463246521	40.0	40.0	40.0	40.0	40.0
31	39.34312700061087	40.0	40.0	40.0	40.0	40.0
32	39.344369325284944	40.0	40.0	40.0	40.0	40.0
33	39.330226481331266	40.0	40.0	40.0	40.0	40.0
34	39.328249009750316	40.0	40.0	40.0	40.0	40.0
35	39.32460075821399	40.0	40.0	40.0	40.0	40.0
36	39.347556811783654	40.0	40.0	40.0	40.0	40.0
37	39.34810686725009	40.0	40.0	40.0	40.0	40.0
38	39.33938017208337	40.0	40.0	40.0	40.0	40.0
39	39.34745390460433	40.0	40.0	40.0	40.0	40.0
40	39.339651953452154	40.0	40.0	40.0	40.0	40.0
41	39.34402748999484	40.0	40.0	40.0	40.0	40.0
42	39.29423976043479	40.0	40.0	40.0	40.0	40.0
43	39.30018460088742	40.0	40.0	40.0	40.0	40.0
44	39.31011811787857	40.0	40.0	40.0	40.0	40.0
45	39.33550218479593	40.0	40.0	40.0	40.0	40.0
46	39.33944775206432	40.0	40.0	40.0	40.0	40.0
47	39.28944442811055	40.0	40.0	40.0	40.0	40.0
48	39.309154053032465	40.0	40.0	40.0	40.0	40.0
49	39.29980886187917	40.0	40.0	40.0	40.0	40.0
50	39.28472341801346	40.0	40.0	40.0	40.0	40.0
51	39.220652821302174	40.0	40.0	40.0	40.0	40.0
>>END_MODULE
>>Per tile sequence quality	pass
#Tile	Base	Mean
1101	1	0.09673591195091547
1101	2	0.37759488728067936
1101	3	0.1974428255204046
1101	4	0.14177517002321594
1101	5	0.14824325669213323
1101	6	0.10777905726578751
1101	7	0.046631536948765984
1101	8	0.09550419066783178
1101	9	0.061169396616065796
1101	10	0.13043184014645703
1101	11	0.08461147852506912
1101	12	0.04996264729714284
1101	13	0.08399813477139872
1101	14	0.07425892256161859
1101	15	0.05171369165136497
1101	16	0.04811952748281101
1101	17	0.04356175321880329
1101	18	0.01944867605067202
1101	19	0.026055857864683674
1101	20	0.06472858188330122
1101	21	0.05808930016673486
1101	22	0.006708553548492091
1101	23	0.056258868498254344
1101	24	0.059488131445235126
1101	25	0.05017228877395041
1101	26	0.03608238581569623
1101	27	0.009198288574800983
1101	28	-0.028169604261748304
1101	29	0.059069084237883374
1101	30	0.02274914086184765
1101	31	0.04434990201141886
1101	32	-0.008157227552672452
1101	33	0.024026522338530754
1101	34	0.016918922377001877
1101	35	0.023813861130292935
1101	36	0.005652049628380951
1101	37	0.009936788267687291
1101	38	0.02694542574319314
1101	39	0.03969956748110803
1101	40	-0.03571392760681391
1101	41	0.010096929901685314
1101	42	-0.031078514150372882
1101	43	-0.032276898215641836
1101	44	0.004052614542914057
1101	45	-0.002667341402663226
1101	46	-0.01749322279410137
1101	47	0.0317726689626312
1101	48	-0.05179890825687039
1101	49	-0.018307585748885913
1101	50	-0.014466262828108256
1101	51	-0.061822835437219226
1102	1	0.20528817810772182
1102	2	0.2800262287660118
1102	3	0.14797139640892
1102	4	0.14012853019088567
1102	5	0.05590396111453799
1102	6	0.0648088022678408
1102	7	0.05688891407012875
1102	8	0.05494329172933021
1102	9	0.09546422799689935
1102	10	-0.009230015598589603
1102	11	-0.02011039671378967
1102	12	0.04084085207431798
1102	13	0.06566773986297392
1102	14	0.045187039858809896
1102	15	0.040175121578080564
1102	16	-0.02553461673771551
1102	17	0.03652426963437705
1102	18	0.04888021805532361
1102	19	0.021876922007592725
1102	20	0.027616360937443574
1102	21	0.05658703645859475
1102	22	0.011882934489094055
1102	23	-0.0011551182691675876
1102	24	0.012163728099885418
1102	25	0.017701355643211514
1102	26	0.009444336574716772
1102	27	0.01112252021338378
1102	28	0.003956852745027106
1102	29	0.028129725951693274
1102	30	-0.022920885911972277
1102	31	0.023455181254441015
1102	32	6.779212525174216E-4
1102	33	0.015389556628107925
1102	34	0.0060880588866822904
1102	35	0.036244667541083686
1102	36	0.010053504512107736
1102	37	0.022913877039933084
1102	38	-0.005799732657450818
1102	39	-0.044858457707242394
1102	40	0.05364802988691508
1102	41	-0.015567505274191262
1102	42	0.053603927936535456
1102	43	0.03598680208708771
1102	44	-0.01061727251970268
1102	45	-0.012602404062036499
1102	46	0.007775915212818063
1102	47	0.05091056342641309
1102	48	0.025709643290532824
1102	49	0.05435308358104152
1102	50	-0.0032764925906434428
1102	51	0.07436790916093372
1103	1	0.17570916587154528
1103	2	0.18138201913444618
1103	3	0.03856643055296871
1103	4	0.05552666652401683
1103	5	0.0955238175157973
1103	6	-0.02663384600368346
1103	7	0.01703050481586388
1103	8	0.0194552826463692
1103	9	0.0036332694060945414
1103	10	0.012820600883472366
1103	11	0.05661631101161646
1103	12	0.036645045243410834
1103	13	0.016848875515009354
1103	14	0.03145749744665238
1103	15	0.06462769537823476
1103	16	0.039406655126811074
1103	17	0.01776432083281776
1103	18	0.028196174136702723
1103	19	0.014469765284971459
1103	20	0.015645155592807214
1103	21	0.014459570359775853
1103	22	0.04728072083622692
1103	23	0.027815229495587346
1103	24	0.022028080550285267
1103	25	0.022387913637416545
1103	26	-0.014115715840965493
1103	27	0.010348026324962234
1103	28	0.01733650193859404
1103	29	0.05446974768108248
1103	30	-0.02289374486907292
1103	31	0.035845805991719715
1103	32	0.018610542839184063
1103	33	-0.013316003607407367
1103	34	0.013786980036293528
1103	35	0.02254641262092605
1103	36	0.019038624888651157
1103	37	-0.0066184692877513385
1103	38	0.014736383875487036
1103	39	0.031113084475627772
1103	40	0.013261577629073429
1103	41	0.014531819474150609
1103	42	-0.021008020022279084
1103	43	-0.008730896535588784
1103	44	2.519732545280817E-4
1103	45	0.020159309660748193
1103	46	0.01906212694088083
1103	47	0.05591513000832293
1103	48	-0.0034585482014506397
1103	49	0.04641015204289545
1103	50	-0.01952822254578024
1103	51	0.04977663832165291
1104	1	0.13544779047210653
1104	2	0.2273536654235997
1104	3	0.03945417440895227
1104	4	0.06272080080518805
1104	5	0.029172921624720516
1104	6	0.09828017047865956
1104	7	0.06784286842314913
1104	8	0.023755813741793474
1104	9	-0.00267093238726801
1104	10	0.0837467229058717
1104	11	0.05300583668929448
1104	12	0.02628519271718943
1104	13	0.041153762422602824
1104	14	0.014292869691040266
1104	15	-0.005632198418908274
1104	16	-0.07633208044173045
1104	17	-0.036504776581502085
1104	18	-0.09064033063043553
1104	19	-0.10586231422804815
1104	20	-0.053251365517475335
1104	21	-0.051717278571025815
1104	22	-0.01776461993330969
1104	23	-0.03940682882886648
1104	24	-0.05468020384441985
1104	25	-0.028893179537512026
1104	26	-0.02806398244020869
1104	27	-0.061437923626911584
1104	28	-0.06653784137402141
1104	29	-0.03245921544632324
1104	30	0.019635835794574064
1104	31	-0.07175777057475585
1104	32	-0.0468564066895496
1104	33	-0.07197309767192905
1104	34	-0.04224303112109595
1104	35	-0.027906065993022366
1104	36	-0.02201614766236304
1104	37	-0.040838850152667305
1104	38	-0.019894891790713132
1104	39	-0.04030503356833748
1104	40	-0.08470811246408516
1104	41	-0.06280149016846082
1104	42	0.032286684377197616
1104	43	-0.06165911907537236
1104	44	-0.03590395337312913
1104	45	-0.044862288573476405
1104	46	-0.05482222413125015
1104	47	-0.0399864614872385
1104	48	-0.0419313826028187
1104	49	-0.01711069310242408
1104	50	-0.03181464823747859
1104	51	-0.05640602717738119
1105	1	0.12903680913409232
1105	2	0.17204441936410575
1105	3	0.05002832260680634
1105	4	-0.009528937589138309
1105	5	-0.15247843192067734
1105	6	-0.045865610748613506
1105	7	-0.014004396096552796
1105	8	0.011639247885206316
1105	9	0.010813021682750446
1105	10	-0.013172313071365238
1105	11	-0.07338137724548943
1105	12	-0.05075110829591978
1105	13	0.015303719955674921
1105	14	-0.05318555663939151
1105	15	-0.04645699535191028
1105	16	-0.06937712354214653
1105	17	-0.01845116970795857
1105	18	-0.03925522831094952
1105	19	-0.014462454063902896
1105	20	-0.0381061567725709
1105	21	-0.0333681628685909
1105	22	0.0426782561805652
1105	23	-0.013197811762324818
1105	24	-0.03680174372813383
1105	25	-0.06742558344728167
1105	26	-0.0375261305629877
1105	27	-0.014745651669628046
1105	28	-0.05630929421226938
1105	29	-0.04299359488951637
1105	30	-0.06712152083847656
1105	31	7.902921355267267E-4
1105	32	-0.026643673180089422
1105	33	-0.03966409327507847
1105	34	-0.006884150371050168
1105	35	0.0021489063917456974
1105	36	-0.04798457241363252
1105	37	-0.058872533038105246
1105	38	-0.044683042918762794
1105	39	-0.07193407308314903
1105	40	-0.056139736282901254
1105	41	-0.07634430252895896
1105	42	-0.06184378228751086
1105	43	-0.047476065627691355
1105	44	-0.04822022637539192
1105	45	-0.048380476271667305
1105	46	-0.03918323987040395
1105	47	0.036485085913035675
1105	48	-0.03590407429540221
1105	49	-0.040773420211536404
1105	50	-0.02067148347560277
1105	51	-0.042900163337669994
1106	1	-0.1011018161161985
1106	2	-0.07231678497382177
1106	3	-0.05400487455489156
1106	4	0.006933905542084062
1106	5	0.0420185693053412
1106	6	0.030932233542358745
1106	7	0.055185272215851455
1106	8	-0.011919589149059107
1106	9	6.464204983913646E-4
1106	10	0.07908732347817704
1106	11	0.002315772617471623
1106	12	0.036699839146251634
1106	13	0.024453530845931937
1106	14	0.006608268773739212
1106	15	0.0163335922373804
1106	16	-0.13927482913685907
1106	17	-0.1310289792538626
1106	18	-0.07969122211931534
1106	19	-0.047687070992424196
1106	20	-0.0685374405886634
1106	21	-0.038383121236044815
1106	22	-0.09515386928037373
1106	23	-0.08024975895360598
1106	24	-0.06252552043189752
1106	25	-0.052785673008145295
1106	26	-0.07010886311589815
1106	27	-0.019203813210530996
1106	28	-0.05415772713393352
1106	29	-0.06861311271885029
1106	30	-0.04432823506265038
1106	31	-0.04767292495488107
1106	32	-0.04160215897674391
1106	33	-0.08447280605075491
1106	34	-0.02521300250569425
1106	35	-0.056635229218166216
1106	36	-0.16437756678157456
1106	37	-0.14043983961500572
1106	38	-0.12579727492344972
1106	39	-0.10240677254790853
1106	40	-0.13058213945154762
1106	41	-0.1040269325840768
1106	42	-0.09993804364855663
1106	43	-0.0949440543576685
1106	44	-0.07735015275172685
1106	45	-0.075696432160683
1106	46	-0.12589916240865762
1106	47	-0.036585433774902754
1106	48	-0.08545982466438318
1106	49	-0.07864621332856814
1106	50	-0.03098510506311669
1106	51	-0.12055705141980155
1107	1	-0.1157642697719865
1107	2	0.014280395533248225
1107	3	-0.07015727450477982
1107	4	0.019782613364910162
1107	5	-0.07569141256105638
1107	6	0.025208212496394822
1107	7	-0.04341801690203084
1107	8	0.028142065579835673
1107	9	-0.07278351490831625
1107	10	-0.08008400051210884
1107	11	-0.01708828977711363
1107	12	-0.05815713496276942
1107	13	-0.03032336320793405
1107	14	-0.04788090558368907
1107	15	0.0012015966390634958
1107	16	-0.0952175616219364
1107	17	-0.08066826384009573
1107	18	-0.07326730549441152
1107	19	-0.0727298168599475
1107	20	-0.05387220015786909
1107	21	-0.049591041155750304
1107	22	-0.061211142368847504
1107	23	-0.0899223140758707
1107	24	-0.06128808856484369
1107	25	-0.10485177614146579
1107	26	-0.0586229475657305
1107	27	-0.04796133016554194
1107	28	-0.06506159211219398
1107	29	-0.07022109672252697
1107	30	-0.09719322358084526
1107	31	0.01244774358888634
1107	32	-0.07196448775535913
1107	33	-0.06302465901006826
1107	34	-0.03540269709471744
1107	35	-0.052753014457778136
1107	36	-0.03549554065386218
1107	37	-0.008697070718660882
1107	38	-0.013517808361307004
1107	39	-0.03545724478921386
1107	40	-0.03497950342909206
1107	41	0.00487678044912343
1107	42	-0.021911068406183176
1107	43	-0.03810880057664434
1107	44	-0.04583963122276913
1107	45	-0.024288566082589114
1107	46	-0.04102588327970125
1107	47	-0.005980717136289115
1107	48	-0.039611935749960026
1107	49	-0.013211686908711329
1107	50	-0.06223369346422203
1107	51	-0.07440044311612581
1108	1	0.16471864144740067
1108	2	0.12401344407860648
1108	3	-0.04703973626740776
1108	4	-0.00872720428778706
1108	5	0.008369283905544478
1108	6	-0.032678648704184354
1108	7	-0.09130485473744443
1108	8	-0.15411169145517079
1108	9	-0.02096932671259566
1108	10	-0.031780061112002045
1108	11	-0.03419319235606366
1108	12	-0.07932681957422005
1108	13	-0.09521518972849208
1108	14	-0.010849434153556103
1108	15	-0.08698868124951531
1108	16	-0.12112641367026811
1108	17	-0.11726518771605754
1108	18	-0.09807843986313003
1108	19	-0.0753140930611167
1108	20	-0.07130047661316041
1108	21	-0.07039186770401074
1108	22	-0.06134203179499309
1108	23	-0.11521232305365459
1108	24	-0.07966579178920341
1108	25	-0.0955303661628264
1108	26	-0.08555270153389216
1108	27	-0.10755825437528443
1108	28	-0.07594032368194803
1108	29	-0.0950496325756447
1108	30	-0.0848951139005365
1108	31	-0.14057621493950734
1108	32	-0.07350950369318099
1108	33	-0.12557258124056858
1108	34	-0.08919827349051701
1108	35	-0.1252858283278755
1108	36	-0.07790523690331952
1108	37	-0.06883361456935688
1108	38	-0.04706318226826767
1108	39	-0.04634360282152983
1108	40	-0.055415934504395636
1108	41	-0.09160372545437667
1108	42	-0.017502572575217812
1108	43	-0.03129398227579827
1108	44	-0.03930402127448929
1108	45	-0.045973856621749576
1108	46	-0.07529298900146131
1108	47	-0.03565341013327128
1108	48	-0.05972277799071435
1108	49	-0.04988338292677952
1108	50	-0.06286368475354465
1108	51	-0.16146280920349199
1109	1	-0.15086976339734548
1109	2	-0.33667409543306803
1109	3	-0.25200736464330475
1109	4	-0.18514367740795024
1109	5	-0.04080675831437475
1109	6	-0.17370053719007927
1109	7	-0.07228450339832193
1109	8	-0.08887866363728847
1109	9	-0.08275454490289036
1109	10	-0.10652079130517222
1109	11	-0.13319455208793585
1109	12	-0.144296637994195
1109	13	-0.10462136356115082
1109	14	-0.10345311125364987
1109	15	-0.10464363944962685
1109	16	-0.07817838834036195
1109	17	-0.03674812927265236
1109	18	-0.08066356706912359
1109	19	-0.058215532527732705
1109	20	-0.05544290363960869
1109	21	-0.027726972829022145
1109	22	-0.0694786011925288
1109	23	-0.07152732338320789
1109	24	-0.05615770973891898
1109	25	-0.0796812345688096
1109	26	-0.06923390595111556
1109	27	-0.08892631126344952
1109	28	-0.07581966733251022
1109	29	-0.05680950230600246
1109	30	-0.07554413830848716
1109	31	-0.03560660530897053
1109	32	-0.06706514651872908
1109	33	-0.10231926720865658
1109	34	-0.046094786087600426
1109	35	-0.07702729222135929
1109	36	-0.06572315618664959
1109	37	-0.057326737059824495
1109	38	-0.09342345691040777
1109	39	-0.092886740007188
1109	40	-0.05102167764918164
1109	41	-0.0719181726481537
1109	42	-0.09507807747581154
1109	43	-0.009728486607457398
1109	44	-0.05287896240780299
1109	45	-0.02019777009266477
1109	46	-0.06153482524329945
1109	47	-0.013293527568542629
1109	48	-0.12554865536705506
1109	49	-0.03212086172158024
1109	50	-0.045984064024615634
1109	51	-0.07169127709999401
1110	1	-0.0973232319473496
1110	2	-0.3520119912530859
1110	3	-0.175536847882384
1110	4	-0.12295842627190012
1110	5	-0.1885894829008734
1110	6	-0.08127421235603549
1110	7	-0.0894701100489641
1110	8	-0.1683991817838688
1110	9	-0.08763563072326264
1110	10	-0.026629461975957724
1110	11	-0.07454010001670497
1110	12	-0.09031114841526744
1110	13	-0.06032951873159931
1110	14	-0.11564820030718437
1110	15	-0.07414746303815178
1110	16	-0.09658582232113133
1110	17	-0.03765872840475737
1110	18	-0.12419907806062014
1110	19	-0.048447426145123984
1110	20	-0.04744430779497577
1110	21	-0.08353481570514276
1110	22	-0.0730173563069414
1110	23	-0.08481075746771438
1110	24	-0.08046692155329538
1110	25	-0.028342381500003455
1110	26	-0.03105586349752798
1110	27	-0.002403360032275259
1110	28	-0.09763086954608724
1110	29	-0.06873606138757538
1110	30	-0.04007198859687833
1110	31	-0.07061336791313266
1110	32	-0.10513625723409348
1110	33	-0.10281349214630353
1110	34	-0.05495169302491121
1110	35	-0.061713705286400966
1110	36	-0.09443731321782423
1110	37	-0.013336486318756613
1110	38	-0.032293184252147
1110	39	-0.01777740878436873
1110	40	-0.06260116568869023
1110	41	-0.057323422817823655
1110	42	-0.07160846269318455
1110	43	-0.14055832803623503
1110	44	-0.046169721770269234
1110	45	-0.009911413168104843
1110	46	-0.08323163107918674
1110	47	-0.05180674218691905
1110	48	-0.031773828078002
1110	49	-0.11071338835611755
1110	50	-0.08453769732478378
1110	51	-0.17123157008229128
1111	1	0.13503546939679012
1111	2	0.07200837898806611
1111	3	-0.11311593386303542
1111	4	-0.13461062009243818
1111	5	-0.05388363844397759
1111	6	-0.10735884684831376
1111	7	-0.153715841684523
1111	8	-0.21451151974400062
1111	9	-0.15634034908789118
1111	10	-0.1750881163818221
1111	11	-0.1660261052379397
1111	12	-0.18698593858083257
1111	13	-0.08695236100317061
1111	14	-0.1355603927785225
1111	15	-0.14435107135690828
1111	16	-0.12126657988768841
1111	17	-0.09455741466290846
1111	18	-0.09811076267619967
1111	19	-0.1172382467117572
1111	20	-0.11697566251228864
1111	21	-0.12977727320247823
1111	22	-0.16110973234421522
1111	23	-0.14343814404602995
1111	24	-0.16262010143499595
1111	25	-0.09665371985406068
1111	26	-0.19469844337992726
1111	27	-0.0925106104166602
1111	28	-0.11649930670807152
1111	29	-0.15880745374768424
1111	30	-0.1893404239368195
1111	31	-0.14334987479971062
1111	32	-0.112233638433473
1111	33	-0.14878502064496502
1111	34	-0.17288179486162392
1111	35	-0.16143727105342975
1111	36	-0.153610975948979
1111	37	-0.159490569459102
1111	38	-0.1695113728138864
1111	39	-0.13396228083763617
1111	40	-0.1604219917491747
1111	41	-0.20126779459683775
1111	42	-0.15478777024581802
1111	43	-0.12735313482290422
1111	44	-0.2021995071276237
1111	45	-0.11769097599669465
1111	46	-0.13450266202345773
1111	47	-0.10134106251266672
1111	48	-0.1406611060795342
1111	49	-0.14662776522766308
1111	50	-0.13077686771571706
1111	51	-0.17675574694282403
1201	1	0.19972830073563586
1201	2	0.16216433937993457
1201	3	0.11896429835197608
1201	4	0.07046652559051125
1201	5	-0.04745618909898042
1201	6	0.030735139831250535
1201	7	-0.011726597905166614
1201	8	0.03749616758896934
1201	9	-0.004814911171152403
1201	10	0.08601929360909821
1201	11	0.036642428803567384
1201	12	0.0031753467601447483
1201	13	0.054301151878853204
1201	14	-3.7219444884328823E-4
1201	15	0.023128512895993936
1201	16	0.07997808843667542
1201	17	0.01599339138567757
1201	18	0.06776067738318403
1201	19	0.03365434728450367
1201	20	0.040107731954478254
1201	21	0.02149438272314086
1201	22	0.04388459469254258
1201	23	0.03701716084081852
1201	24	-0.0214509520486601
1201	25	-0.004047400102059839
1201	26	0.02812713984131676
1201	27	0.04465984316104965
1201	28	0.0053120177104233335
1201	29	2.3197766413574072E-4
1201	30	0.055957194869307614
1201	31	0.010060345717882058
1201	32	0.018927850816602643
1201	33	0.015929996571848903
1201	34	0.028978635761568228
1201	35	0.057201144719883246
1201	36	0.059593580762260956
1201	37	0.0367749085002842
1201	38	0.031172133872587438
1201	39	0.030188288751269
1201	40	-0.0018979699562109431
1201	41	0.06329259356013495
1201	42	0.056399845000818516
1201	43	0.01550163024116813
1201	44	0.04098203294753944
1201	45	0.06155370096544033
1201	46	0.05855064384312669
1201	47	0.05591362562898894
1201	48	0.023873674433112058
1201	49	0.04889969925964266
1201	50	0.04753489495681862
1201	51	0.049311273916451626
1202	1	0.029981596834382174
1202	2	0.06441669792916827
1202	3	0.06480240226117218
1202	4	0.13161205006819898
1202	5	0.19049771844225916
1202	6	0.158762101666035
1202	7	0.14289799974969242
1202	8	0.17172597939318024
1202	9	0.11200481974007204
1202	10	0.18881423040728862
1202	11	0.11269636365580737
1202	12	0.13805909556837292
1202	13	0.1472657224359608
1202	14	0.15107700876495755
1202	15	0.11181257037659265
1202	16	0.06543655516922087
1202	17	0.04884194129568442
1202	18	0.08419310785359357
1202	19	0.04385651955553982
1202	20	0.06589463119308192
1202	21	0.08052850480486029
1202	22	0.017909655622702303
1202	23	0.0785258281967316
1202	24	0.0339017775006667
1202	25	0.06854369578528008
1202	26	0.004856790485064266
1202	27	0.05376333573630632
1202	28	0.0374950348268257
1202	29	0.05027508917874002
1202	30	0.049921757331439665
1202	31	0.056597639769798036
1202	32	0.04021420900798489
1202	33	-0.025972564371464557
1202	34	0.08239350800917578
1202	35	0.11320974153058927
1202	36	0.0798162433322318
1202	37	0.04673772799009157
1202	38	0.07096501344185668
1202	39	0.09188409952736976
1202	40	0.09803051268431773
1202	41	0.08542551208007154
1202	42	0.05257908977113601
1202	43	0.013239714946628567
1202	44	0.05651396626844729
1202	45	0.06369313166676704
1202	46	0.03559707790132194
1202	47	0.12629163081982142
1202	48	0.09187049927002278
1202	49	0.08098276366205681
1202	50	0.09972318221377918
1202	51	0.03362586855807592
1203	1	-0.045593292293304444
1203	2	-0.1290531506949293
1203	3	-0.022286965634911837
1203	4	0.012452110607348743
1203	5	4.0782676082073976E-4
1203	6	0.03615272641449252
1203	7	0.0695021567443419
1203	8	0.001988132559191058
1203	9	0.02557632647753394
1203	10	0.06462617754070976
1203	11	0.04766114202947591
1203	12	0.06661374412587406
1203	13	0.036774170883553836
1203	14	0.11816847623448723
1203	15	0.0738396859417918
1203	16	0.1048617604397819
1203	17	0.07171088891512767
1203	18	0.0439179055692307
1203	19	0.03280462478718249
1203	20	0.06704585529502083
1203	21	0.1007158469797318
1203	22	0.04743597173577285
1203	23	-0.009726061174959
1203	24	0.0680315995755052
1203	25	0.023257717218612584
1203	26	0.049459973168140436
1203	27	0.06804154316551347
1203	28	0.014858117881836108
1203	29	0.01921276476192446
1203	30	0.02563264293973333
1203	31	0.0725853353656234
1203	32	0.02463167633798946
1203	33	0.029240351255381825
1203	34	0.07515606282941434
1203	35	0.03005020851448137
1203	36	0.05431765971612634
1203	37	0.045644963222123636
1203	38	0.041453554036621654
1203	39	0.0377195214963848
1203	40	0.016515500862553267
1203	41	-4.493970704544381E-5
1203	42	0.018910410868734573
1203	43	0.07868841883868782
1203	44	0.07891354723117416
1203	45	0.02709735537816016
1203	46	0.06594229563005172
1203	47	0.10317862552507506
1203	48	0.04689113194265815
1203	49	0.05084447595469754
1203	50	0.05455239844842197
1203	51	0.1187002956535963
1204	1	0.15946512733431462
1204	2	0.2662370216455656
1204	3	0.17336280887357702
1204	4	0.024912235476065803
1204	5	0.04975084863122703
1204	6	0.03487150162037267
1204	7	0.046641847093845
1204	8	0.01979953345222185
1204	9	-0.004879572958195411
1204	10	0.010231672453983265
1204	11	0.022305143189647936
1204	12	-0.06623740915453169
1204	13	0.03517555627007596
1204	14	0.011890360647967668
1204	15	0.022454854903493526
1204	16	-0.09076799618835452
1204	17	-0.12519871019825501
1204	18	-0.11185052457761913
1204	19	-0.051054298583046887
1204	20	-0.041937314421574
1204	21	-0.07476566806560214
1204	22	-0.10178634092650185
1204	23	-0.055874808595035574
1204	24	-0.025660571779624775
1204	25	-0.030802985873556565
1204	26	-0.06559475057512998
1204	27	-0.060296876296526136
1204	28	-0.08600474052681051
1204	29	-0.06930989321501357
1204	30	-0.033816183119100174
1204	31	-0.05807778387227103
1204	32	2.816472952460458E-4
1204	33	-0.0589300958834329
1204	34	-0.04148668513978038
1204	35	-0.011151708904442614
1204	36	0.02564080693498738
1204	37	0.031243208709696546
1204	38	-0.008588073190225032
1204	39	0.0395263999958857
1204	40	0.0061408411853491884
1204	41	0.03796667812882504
1204	42	-0.03879258562912469
1204	43	0.01603892420433084
1204	44	0.015319302721891859
1204	45	0.0010243086299368542
1204	46	0.04168076294987344
1204	47	0.06694877515769804
1204	48	0.0411844748997936
1204	49	-0.031668274629332416
1204	50	0.0164062163688925
1204	51	-0.06488637883870041
1205	1	0.04022613988048107
1205	2	0.25929314813678417
1205	3	0.09820446431425012
1205	4	-0.0039731962465339166
1205	5	0.10112407922309075
1205	6	-0.016997563878192068
1205	7	0.028255263366645522
1205	8	-0.010110340308763455
1205	9	0.041492837534576665
1205	10	-0.004904600380868374
1205	11	0.009505721905803455
1205	12	-0.0336497936536162
1205	13	-0.017114115640346483
1205	14	-0.005458450716901098
1205	15	-0.0674214589919373
1205	16	-0.1793907724780226
1205	17	-0.16480194380859814
1205	18	-0.16855532378247062
1205	19	-0.12507781627861192
1205	20	-0.197634368815244
1205	21	-0.149910173002894
1205	22	-0.1201318265121003
1205	23	-0.12253121868705819
1205	24	-0.1821053052954298
1205	25	-0.11407838316601726
1205	26	-0.10592786739895388
1205	27	-0.13804162109033058
1205	28	-0.08009870581054912
1205	29	-0.09431729307638648
1205	30	-0.134890795817185
1205	31	-0.22102651973111875
1205	32	-0.06864038642636672
1205	33	-0.05617195147529941
1205	34	-0.2158779024019637
1205	35	-0.12270022137259673
1205	36	-0.5579178111517393
1205	37	-0.5188544160987547
1205	38	-0.5266733341808987
1205	39	-0.4682231553561067
1205	40	-0.483383538740668
1205	41	-0.42396146398719736
1205	42	-0.3618250137187644
1205	43	-0.4319603532174767
1205	44	-0.31015528365704625
1205	45	-0.5019330673789426
1205	46	-0.3454942269879311
1205	47	-0.2516039220326576
1205	48	-0.40041674063743216
1205	49	-0.27719990844878595
1205	50	-0.34420210173478694
1205	51	-0.47123768198672167
1206	1	-0.03783750699118116
1206	2	-0.09980289972911294
1206	3	-0.05963205422916218
1206	4	-0.05413626312853381
1206	5	0.004389997799833623
1206	6	0.02703929464761501
1206	7	-0.04813969561084974
1206	8	-0.07396632705273021
1206	9	-0.005352981413061286
1206	10	-0.054108678620046646
1206	11	-0.05533592288751521
1206	12	-0.013768002690042636
1206	13	-0.04018744425027165
1206	14	-0.01886727183993031
1206	15	-0.053405398274250615
1206	16	-0.01683135659781243
1206	17	-0.043094553159207294
1206	18	-0.03889481123059113
1206	19	-0.04274215079916388
1206	20	-0.007642774747260717
1206	21	-0.0126126790550245
1206	22	-0.06716058360257193
1206	23	-0.04463099222983402
1206	24	-5.089207227229053E-4
1206	25	-0.03550681877914741
1206	26	-0.004269210502009457
1206	27	-0.023482955979083897
1206	28	-0.08666144439985146
1206	29	-0.05368113167954647
1206	30	-0.010082435464397577
1206	31	-0.02469772263764014
1206	32	-0.03441571611607941
1206	33	-0.022921617296503882
1206	34	-0.04572804338814507
1206	35	-0.035723405763299354
1206	36	-0.033428832330109515
1206	37	-0.00668517926735035
1206	38	0.006534144269991771
1206	39	-0.021006901288643576
1206	40	0.010696553293321642
1206	41	-0.03210293399187236
1206	42	-0.02426988197834845
1206	43	-0.0336464063310018
1206	44	-0.04624071360292703
1206	45	-0.025211680569682926
1206	46	-0.07476486258340742
1206	47	0.04191029497494014
1206	48	-0.06177368857054688
1206	49	0.0028577073147175724
1206	50	-0.0795540033251072
1206	51	-0.11559453110925944
1207	1	0.16374925262331175
1207	2	0.10456413328984837
1207	3	0.01848077943627402
1207	4	-0.03351804305123096
1207	5	-0.07276917526908022
1207	6	-0.07787205853635726
1207	7	-0.06467044515902387
1207	8	-0.0521352277688365
1207	9	-0.0887810641395248
1207	10	-0.04833550880248083
1207	11	-0.03999369474345116
1207	12	-0.021684110593405137
1207	13	-0.06906128412051515
1207	14	-0.05641100687284961
1207	15	0.0048951131487982025
1207	16	-0.15176606595673547
1207	17	-0.15913611745864387
1207	18	-0.116455183843442
1207	19	-0.08803556604789975
1207	20	-0.11309363175960385
1207	21	-0.12609587353338014
1207	22	-0.1082536344293814
1207	23	-0.106715858156754
1207	24	-0.09238100704985897
1207	25	-0.13121843900201924
1207	26	-0.13345898463546746
1207	27	-0.10004395449331582
1207	28	-0.05178613405514909
1207	29	-0.08338742872928862
1207	30	-0.06711203443811797
1207	31	-0.10405310814610402
1207	32	-0.0498557831630464
1207	33	-0.10969144078860182
1207	34	-0.011713395164640872
1207	35	-0.09939448647863713
1207	36	-0.23544429226837593
1207	37	-0.2070647067578122
1207	38	-0.17307028074578312
1207	39	-0.1745386828808222
1207	40	-0.19437889732937208
1207	41	-0.15946606937102814
1207	42	-0.21448836373013336
1207	43	-0.14820486231266727
1207	44	-0.2495026651509633
1207	45	-0.16483897041597118
1207	46	-0.16044902597268162
1207	47	-0.1229511701332271
1207	48	-0.1444956420832213
1207	49	-0.10760771087684162
1207	50	-0.20145924418402927
1207	51	-0.1827590617384729
1208	1	-0.01804335770675891
1208	2	-0.3220046043237019
1208	3	-0.04834287464656484
1208	4	-0.02985923802562951
1208	5	-0.006302459273499039
1208	6	0.016649226643032478
1208	7	-0.04028809648291087
1208	8	-0.061004266933267104
1208	9	-0.15176542141968952
1208	10	-0.06850750807370787
1208	11	-0.04657594451384739
1208	12	-0.04509362859536026
1208	13	-0.014010355113249773
1208	14	-0.062036563217503726
1208	15	-0.07449269021473981
1208	16	-0.021589136272744724
1208	17	-0.03746289302075212
1208	18	0.0050409473070232025
1208	19	-0.05066994582353601
1208	20	-0.04519074527436118
1208	21	-0.054286047659495296
1208	22	-0.023558461102688
1208	23	-0.022813269132313962
1208	24	-0.05990161178766584
1208	25	-0.05042145971644629
1208	26	-0.03848896496587173
1208	27	-0.046325768855467686
1208	28	-0.032041823922519086
1208	29	-0.04525691780317942
1208	30	-0.020022792479785778
1208	31	-0.03614949288189706
1208	32	-0.10484949558537693
1208	33	-0.06218228829160921
1208	34	-0.04341049826827259
1208	35	-0.04313516758950442
1208	36	-0.03970246863897131
1208	37	-0.0754664910735201
1208	38	-0.041782023214572916
1208	39	-0.017255232361549133
1208	40	-0.022635693044669836
1208	41	-0.08478414110685861
1208	42	-0.05876209609714067
1208	43	-0.03477992764872795
1208	44	-0.11027430830266383
1208	45	-0.07093647896790145
1208	46	-0.05255838366663568
1208	47	0.007158475499466022
1208	48	-0.09288863873093334
1208	49	-0.055860431995569115
1208	50	-0.0907741465705243
1208	51	-0.058934397231560354
1209	1	0.18826379305740915
1209	2	0.13788212471840922
1209	3	-0.026470045013631704
1209	4	-0.06555983161990753
1209	5	-0.02843552433665053
1209	6	-0.034637001574019166
1209	7	-0.08173234709190069
1209	8	-0.08689101647949826
1209	9	-0.07578233827238279
1209	10	-0.1380939018257621
1209	11	-0.07049441774845633
1209	12	-0.0891259283064656
1209	13	-0.10495643905282748
1209	14	-0.06878998853803608
1209	15	-0.08346306390709657
1209	16	-0.0605596601697016
1209	17	-0.09045859263920875
1209	18	-0.11643648659759265
1209	19	-0.11389100241037653
1209	20	-0.10499023643839678
1209	21	-0.048982811990143205
1209	22	-0.06563428629219459
1209	23	-0.07653877237136442
1209	24	-0.05630796672971883
1209	25	-0.07880863901471713
1209	26	-0.07961087173459447
1209	27	-0.013097352243221394
1209	28	-0.056049943077205455
1209	29	-0.07035127847875344
1209	30	-0.13749822747112006
1209	31	-0.07637112572988514
1209	32	-0.10896039283375103
1209	33	-0.12598026167392362
1209	34	-0.06281073368418078
1209	35	-0.09805104228453132
1209	36	-0.07133090539107911
1209	37	-0.07480007135401934
1209	38	-0.09216632640809053
1209	39	-0.08308893098760706
1209	40	-0.10789375920857225
1209	41	-0.11157043073373529
1209	42	-0.08517939751295955
1209	43	-0.06570293811122951
1209	44	-0.06366734087923476
1209	45	-0.03253499802005422
1209	46	-0.08574961265835412
1209	47	-0.02535343853175931
1209	48	-0.09778468955321529
1209	49	-0.11409107399042995
1209	50	-0.11627550734598913
1209	51	-0.070041956221786
1210	1	0.13233762971781715
1210	2	0.005288355160196545
1210	3	-0.1509712565810304
1210	4	-0.16590288931597286
1210	5	-0.07152965077306561
1210	6	-0.09627094303993289
1210	7	-0.16417196951324087
1210	8	-0.2356385482613561
1210	9	-0.1863631783833739
1210	10	-0.13923636669485973
1210	11	-0.15246220323965787
1210	12	-0.11225145396305436
1210	13	-0.09120218644368094
1210	14	-0.1445253925226453
1210	15	-0.13696918387575607
1210	16	-0.122279525177305
1210	17	-0.1324693247471842
1210	18	-0.12685614808611234
1210	19	-0.0635090139244383
1210	20	-0.14002776547737028
1210	21	-0.10279901441207073
1210	22	-0.13091938727129815
1210	23	-0.1323121524398303
1210	24	-0.13366534046984668
1210	25	-0.1038464256727778
1210	26	-0.0991255173795409
1210	27	-0.11184174713388018
1210	28	-0.15267843665719028
1210	29	-0.13679172528117078
1210	30	-0.148630433039024
1210	31	-0.11848290513520254
1210	32	-0.14135541684536435
1210	33	-0.17098078448912446
1210	34	-0.12065447710163824
1210	35	-0.14574147203862964
1210	36	-0.1335475222777731
1210	37	-0.14963483071260697
1210	38	-0.15347006402110708
1210	39	-0.13821866790298998
1210	40	-0.1607796500498253
1210	41	-0.09802569717156473
1210	42	-0.11304077633140963
1210	43	-0.20278742354960144
1210	44	-0.2011005059214952
1210	45	-0.15916704579488083
1210	46	-0.12575343863162658
1210	47	-0.06769736606756993
1210	48	-0.13979923632567903
1210	49	-0.18026483840596086
1210	50	-0.14785253377154106
1210	51	-0.19450165813663745
1211	1	0.1466220646658556
1211	2	0.048806461354217845
1211	3	-0.19476524327701128
1211	4	-0.15585709100213307
1211	5	-0.17524537404157314
1211	6	-0.14310225732020854
1211	7	-0.16833437034948417
1211	8	-0.21767127758126037
1211	9	-0.14292746768002473
1211	10	-0.13297352600125123
1211	11	-0.17225587657471664
1211	12	-0.19252848652724452
1211	13	-0.15079933332316386
1211	14	-0.18411653331771305
1211	15	-0.16685774873647574
1211	16	-0.08596543307530169
1211	17	-0.12817279314573682
1211	18	-0.1589910499649747
1211	19	-0.15804519751092982
1211	20	-0.17639955285584108
1211	21	-0.15050687908008342
1211	22	-0.12808136645276846
1211	23	-0.11480880953926231
1211	24	-0.16131847450153458
1211	25	-0.15079048844327048
1211	26	-0.1770936329052688
1211	27	-0.11243407608911582
1211	28	-0.16575291440818063
1211	29	-0.16349887797473173
1211	30	-0.14694969713239203
1211	31	-0.17257245723645553
1211	32	-0.12503412051422202
1211	33	-0.12297227766161711
1211	34	-0.16980844100215364
1211	35	-0.10290904256211775
1211	36	-0.13149383885986765
1211	37	-0.10364083123600665
1211	38	-0.1574151776246424
1211	39	-0.1289764309298107
1211	40	-0.15674672811580592
1211	41	-0.12515579210540295
1211	42	-0.1419486983221674
1211	43	-0.12810209860719368
1211	44	-0.1541307373793117
1211	45	-0.09032208944747566
1211	46	-0.1230609990724858
1211	47	-0.7758315764200034
1211	48	-0.18037990580409513
1211	49	-0.18653571718434137
1211	50	-0.15458437360226185
1211	51	-0.1448617036453257
1301	1	-0.11229067124793346
1301	2	-0.10935505700212644
1301	3	0.02486046125120822
1301	4	0.049007185530655306
1301	5	0.07090178648933687
1301	6	0.03168070113105159
1301	7	0.03686425349030742
1301	8	0.040478984926807016
1301	9	0.012311553810569364
1301	10	0.09281486390162996
1301	11	0.008818001652862506
1301	12	0.036196610282395625
1301	13	-0.03634072130163446
1301	14	0.09506989995227144
1301	15	0.05201205639973239
1301	16	-0.019987980820481255
1301	17	-0.017141792595054994
1301	18	0.030334718740284927
1301	19	0.034181483755681086
1301	20	0.004698781600211532
1301	21	0.018993384441387207
1301	22	-0.011737799970305218
1301	23	0.024749611192682153
1301	24	-0.06236035470834622
1301	25	0.02727492964941547
1301	26	0.009076250229107075
1301	27	0.025698105263614934
1301	28	0.042812397221382525
1301	29	-0.01866745505676448
1301	30	0.033803692317640355
1301	31	0.020254306583019854
1301	32	-0.04846469814415855
1301	33	0.024170565484887163
1301	34	-0.11474794997941729
1301	35	0.0073809267868227835
1301	36	-0.002380640676314272
1301	37	0.029002097607730093
1301	38	0.03762564670313395
1301	39	-0.04475563733569743
1301	40	0.0013626379139424216
1301	41	0.03021193519752785
1301	42	0.03881615423678397
1301	43	0.029953313914546698
1301	44	0.03687260039322382
1301	45	0.005815700656157219
1301	46	0.021865641249135592
1301	47	0.07887268949050963
1301	48	-0.06320721773095528
1301	49	8.424898710117645E-4
1301	50	-0.10313186109185324
1301	51	0.007228546549882253
1302	1	-0.07853184953825121
1302	2	-7.74813518781059E-4
1302	3	-0.09367943358034125
1302	4	-0.011107018481197883
1302	5	0.08937000937363138
1302	6	0.03814843803462509
1302	7	0.07499436389048952
1302	8	0.0741148821001687
1302	9	0.11036480866355447
1302	10	0.08871600591258044
1302	11	0.04827728100412543
1302	12	-8.392197827333803E-6
1302	13	0.03958131846390245
1302	14	0.06518460132134862
1302	15	0.05250637259845092
1302	16	0.023216617210600532
1302	17	0.05800314473866308
1302	18	0.027537201034149916
1302	19	0.050285480422076034
1302	20	0.013681293732588529
1302	21	0.036271129572497784
1302	22	0.05379774364187284
1302	23	0.04884405276625614
1302	24	-0.0015216135267763775
1302	25	0.0286511141727388
1302	26	0.003343099736547117
1302	27	0.03379521943947594
1302	28	0.04222911096196924
1302	29	-0.0015583738243236667
1302	30	0.010917332901058785
1302	31	0.06723314585627094
1302	32	0.013054707757525819
1302	33	-0.007501609303652401
1302	34	0.0360469537571646
1302	35	0.044828250312157536
1302	36	0.06600500707797607
1302	37	0.05248531605244722
1302	38	0.06880727800226794
1302	39	0.04427107957796039
1302	40	0.05037240360373829
1302	41	0.05948884531390064
1302	42	0.11834199350114005
1302	43	0.08716695042181755
1302	44	0.05521900507730493
1302	45	0.028170005129659614
1302	46	0.07965377255266759
1302	47	0.07622251058747054
1302	48	0.014108969886756029
1302	49	0.08341627337528479
1302	50	0.009180375352798364
1302	51	0.06831496180289776
1303	1	-0.006491487393212481
1303	2	-0.15449281494301914
1303	3	-0.023009434861123168
1303	4	-0.0010434102064920125
1303	5	-0.08241708787083724
1303	6	-0.20507592258960727
1303	7	-0.11323294365713821
1303	8	-0.15221757684633985
1303	9	-0.28127713756068573
1303	10	-0.05275567511961299
1303	11	-0.034855947615405114
1303	12	-0.18657799001183406
1303	13	-0.24471083925588033
1303	14	-0.14601925742377375
1303	15	-0.09975380730706007
1303	16	-0.17708134052983127
1303	17	-0.16551367873442757
1303	18	-0.28095085958864985
1303	19	-0.2775761117968898
1303	20	-0.36296890946133686
1303	21	-0.23799170882014664
1303	22	-0.15760286035125404
1303	23	0.02241851720694399
1303	24	-0.014969353542468866
1303	25	0.0334984425777165
1303	26	0.015285873730171318
1303	27	-0.006518034172685816
1303	28	0.02032478926453507
1303	29	-0.018622541442617546
1303	30	-0.035736427145948824
1303	31	-0.07036826633773074
1303	32	-0.053652838382049595
1303	33	-0.024139296471815896
1303	34	-0.0036045224204741544
1303	35	-0.15796800776254116
1303	36	-0.10439960387503078
1303	37	-0.028528052058199194
1303	38	-0.11146034492296764
1303	39	-0.10258714424020354
1303	40	-0.06448755460399269
1303	41	-0.08814325409555579
1303	42	-0.02609713011781878
1303	43	-0.10672044948100279
1303	44	-0.03932838720345444
1303	45	-0.04403243792674516
1303	46	-0.07340112721708181
1303	47	-0.005312930425283469
1303	48	0.077464324924712
1303	49	-0.09462971393768527
1303	50	0.013024787321263886
1303	51	-0.05589368544574569
1304	1	0.13706779422944493
1304	2	0.3936474882871295
1304	3	0.18050206339712105
1304	4	-0.06701622629162785
1304	5	0.023102778049860717
1304	6	0.022949599666311826
1304	7	-0.0051238301336553604
1304	8	-0.08050469286160933
1304	9	-0.12404544633699288
1304	10	-0.05043651238781166
1304	11	-0.1179523993180851
1304	12	-0.06884952353144058
1304	13	-0.028491083426622765
1304	14	-0.021735372489864346
1304	15	-0.07983326449252814
1304	16	-0.07308872811544376
1304	17	-0.0694911179846045
1304	18	-0.05581626464047673
1304	19	0.0032280710024110704
1304	20	-0.02164252902985453
1304	21	-0.06109197865659155
1304	22	-0.01852698758696647
1304	23	-0.07296170018462789
1304	24	-0.07132332626478899
1304	25	-0.0048286389915404015
1304	26	-0.05262518349985612
1304	27	-0.04999023253422763
1304	28	-0.035483025985179495
1304	29	-0.010752752416486544
1304	30	-0.09256050042201025
1304	31	-0.04210337499497285
1304	32	-0.06821512667356444
1304	33	-0.05222888744547305
1304	34	-0.08487471628090049
1304	35	-0.13387478108980133
1304	36	-0.057353348249719716
1304	37	-0.058289587313552715
1304	38	-0.0984971457284729
1304	39	-0.13862869906007802
1304	40	-0.07499018128391555
1304	41	-0.07941698750101978
1304	42	-0.04915024560374093
1304	43	-0.06270087401936308
1304	44	-0.10881045751871454
1304	45	-0.09487625068310734
1304	46	-0.07268657965347813
1304	47	-0.08762115724717745
1304	48	-0.10862268226363625
1304	49	-0.17447646484338009
1304	50	-0.03497122982300027
1304	51	-0.16611178188481546
1305	1	-0.03867792613085186
1305	2	-0.2386381179572794
1305	3	-0.0237148510771803
1305	4	-0.06320404415539116
1305	5	-0.0047050096429615
1305	6	-0.07255597510014411
1305	7	-0.028981750954841345
1305	8	-0.06071453890566403
1305	9	-0.0449209490826874
1305	10	-0.03242375136409947
1305	11	-0.06634390411526425
1305	12	-0.08594163157647472
1305	13	-0.06192227412893203
1305	14	-0.07185335725918662
1305	15	-0.06683609645411792
1305	16	-0.07811352104310032
1305	17	-0.09418121064640417
1305	18	-0.09630822021723873
1305	19	-0.10453687235672504
1305	20	-0.07958666297499661
1305	21	-0.073631724662647
1305	22	-0.06607487226701636
1305	23	-0.09454886712888566
1305	24	-0.046067081576531166
1305	25	-0.05438425950563186
1305	26	-0.08365957587493966
1305	27	-0.07041597599858562
1305	28	-0.09600205836218834
1305	29	-0.04882461412442041
1305	30	-0.025597885308528134
1305	31	-0.012345147122161393
1305	32	-0.03066462248023072
1305	33	0.025464618286392238
1305	34	-0.09608088235923873
1305	35	-0.05087049073149075
1305	36	-0.046374083503991415
1305	37	-0.1089739463884456
1305	38	-0.11422498388796498
1305	39	-0.10623498707564494
1305	40	-0.06569676576237526
1305	41	-0.06441914034244434
1305	42	-0.024341200176380084
1305	43	-0.06437869263049834
1305	44	-0.10265478637160896
1305	45	-0.04550525205677758
1305	46	-0.04612895899833802
1305	47	-0.02214469121611984
1305	48	-0.08935830717616966
1305	49	-0.06830550869582908
1305	50	-0.08991775706218874
1305	51	-0.13466292421828285
1306	1	-0.07599140009994443
1306	2	-0.04161752173745015
1306	3	-0.055605613532421216
1306	4	-0.06624614181239252
1306	5	-0.05810022540826765
1306	6	-0.012097360133850543
1306	7	-0.006310994461301789
1306	8	-0.1005789663315042
1306	9	-0.054277258633049996
1306	10	-0.07405612165293007
1306	11	-0.09119907357511892
1306	12	-0.0747938426535768
1306	13	-0.06683642837608517
1306	14	-0.08218084792246572
1306	15	-0.1272020696523768
1306	16	-0.06585805748552076
1306	17	-0.06983860224296734
1306	18	-0.0833127013354158
1306	19	-0.06738949108343917
1306	20	-0.05403573058942612
1306	21	-0.046367185474856853
1306	22	-0.02845776364964081
1306	23	-0.049161998117931205
1306	24	-0.05517780763078406
1306	25	-0.05733284170234043
1306	26	-0.13389329444033393
1306	27	-0.08517007024298096
1306	28	-0.07524389018198718
1306	29	-0.12186606893384777
1306	30	-0.20499720281584644
1306	31	-0.17745994578268665
1306	32	-0.1267592526806638
1306	33	-0.08557257297321996
1306	34	-0.013695714362519595
1306	35	-0.03813408617970282
1306	36	-0.16289503521196025
1306	37	-0.07957034221507087
1306	38	-0.2073746777036405
1306	39	-0.12667409838115162
1306	40	-0.14246133104362713
1306	41	-0.1241761134862358
1306	42	-0.18621906992001414
1306	43	-0.0815063800507545
1306	44	-0.03134183171049898
1306	45	-0.03829184770322058
1306	46	-0.06555683143921698
1306	47	-0.029026463738716757
1306	48	-0.06011549336712818
1306	49	-0.06141374715362247
1306	50	-0.04081265213427798
1306	51	-0.07122316293045827
1307	1	-0.13865180967086133
1307	2	-0.3997585074209553
1307	3	-0.23632124416995026
1307	4	-0.38169220606751963
1307	5	-0.07565128430429269
1307	6	-0.08316135485612364
1307	7	-0.1893879863670449
1307	8	-0.1748495252801021
1307	9	-0.12228276455577003
1307	10	-0.133055975660767
1307	11	-0.13514622257605424
1307	12	-0.1424594758631983
1307	13	-0.13534962582891552
1307	14	-0.1791854180031507
1307	15	-0.0917912557275713
1307	16	-0.09809339997680411
1307	17	-0.10431084342666708
1307	18	-0.15634753123892864
1307	19	-0.16779254454955606
1307	20	-0.09037420964159537
1307	21	-0.10069839799204772
1307	22	-0.13444178299767628
1307	23	-0.11459955317752701
1307	24	-0.2047141310261793
1307	25	-0.10522776993883554
1307	26	-0.11458606402959504
1307	27	-0.4326489015791566
1307	28	-0.0997877044687101
1307	29	-0.34972246381585137
1307	30	-0.11168268912786772
1307	31	-0.4411067197433809
1307	32	-0.27428261099843354
1307	33	-0.09316947458174951
1307	34	-0.3609122983289197
1307	35	-0.3589953617199413
1307	36	-0.34900106094272587
1307	37	-0.3566050001714842
1307	38	-0.38711843803847046
1307	39	-0.26236890161973037
1307	40	-0.1891717285999448
1307	41	-0.28704057059216126
1307	42	-0.3896751473630644
1307	43	-0.25718781998171636
1307	44	-0.2270308554320195
1307	45	-0.2134207365731342
1307	46	-0.20493465319690074
1307	47	-0.21684814272069275
1307	48	-0.24307669218428885
1307	49	-0.30328252907307274
1307	50	-0.1896383626045619
1307	51	-0.2910652044389792
1308	1	0.16877148162716082
1308	2	0.1843331991898296
1308	3	-0.008113958258647358
1308	4	-0.13431726679580436
1308	5	-0.12022646917425561
1308	6	-0.08286100001438257
1308	7	-0.11907675950940444
1308	8	-0.13180819521212328
1308	9	-0.17195162538939712
1308	10	-0.16989048749939428
1308	11	-0.2103428348960037
1308	12	-0.18500090566754324
1308	13	-0.14393179279174007
1308	14	-0.17123280494912052
1308	15	-0.1881925817004344
1308	16	-0.07456083492484566
1308	17	-0.1953956660570455
1308	18	-0.1623179568874633
1308	19	-0.14505272898359323
1308	20	-0.09181427097986727
1308	21	-0.10907040761241404
1308	22	-0.12652517549386744
1308	23	-0.1128279286168592
1308	24	-0.14932959949639013
1308	25	-0.19503082252472836
1308	26	-0.15144115702634053
1308	27	-0.07082636535409392
1308	28	-0.10916061635863628
1308	29	-0.1254581146467615
1308	30	-0.18444734305303712
1308	31	-0.1228785040566791
1308	32	-0.09573302312904985
1308	33	-0.20232031539302398
1308	34	-0.17083602245291019
1308	35	-0.16719098775483587
1308	36	-0.1633145949848256
1308	37	-0.1669648105171575
1308	38	-0.15086001405215654
1308	39	-0.16793423653800943
1308	40	-0.14145110100511715
1308	41	-0.1688668315484989
1308	42	-0.11867205091095201
1308	43	-0.16069756928533963
1308	44	-0.13913491522883703
1308	45	-0.19673841632420164
1308	46	-0.14527999246632106
1308	47	-0.12351364378434226
1308	48	-0.13566487120706938
1308	49	-0.10989627784559985
1308	50	-0.1416531070334699
1308	51	-0.19834950554950126
1309	1	0.09286103887715313
1309	2	0.018123586984657436
1309	3	-0.19808403671978425
1309	4	-0.2905162140867219
1309	5	-0.17057307474869532
1309	6	-0.25432224881800636
1309	7	-0.24059688763545495
1309	8	-0.4029874492411949
1309	9	-0.31166284540182687
1309	10	-0.19025930210622022
1309	11	-0.1838497560439194
1309	12	-0.29729610415522245
1309	13	-0.1970909882899008
1309	14	-0.2223058596984373
1309	15	-0.15369596391705187
1309	16	-0.17570000476549552
1309	17	-0.15607233261820141
1309	18	-0.14910804485971596
1309	19	-0.16754686445122502
1309	20	-0.19518792388004869
1309	21	-0.12836889979761423
1309	22	-0.17683121486749087
1309	23	-0.17664536204716086
1309	24	-0.1459140070123368
1309	25	-0.16195942751672732
1309	26	-0.1985927507588272
1309	27	-0.1578754798383173
1309	28	-0.17430713960093414
1309	29	-0.18103269320249638
1309	30	-0.19702809394334508
1309	31	-0.18117469890353988
1309	32	-0.21288561603909528
1309	33	-0.14913606248835976
1309	34	-0.21079849686903174
1309	35	-0.2056735196873305
1309	36	-0.17007231350107332
1309	37	-0.225501223349184
1309	38	-0.16544386678418732
1309	39	-0.17123092656287753
1309	40	-0.16527472108430175
1309	41	-0.16741337519709987
1309	42	-0.12045019904317655
1309	43	-0.1471131559697696
1309	44	-0.2513372109896608
1309	45	-0.18074620464472702
1309	46	-0.15020887275533568
1309	47	-0.15202976065798168
1309	48	-0.19760627680746268
1309	49	-0.15232647630995189
1309	50	-0.19066961192815057
1309	51	-0.14753394424865718
1310	1	0.11694171822742305
1310	2	0.06581965524200228
1310	3	-0.20533021906062032
1310	4	-0.19142499876423358
1310	5	-0.1476828735562563
1310	6	-0.10850177098456015
1310	7	-0.14298390108288572
1310	8	-0.18836889418514602
1310	9	-0.16556634794545033
1310	10	-0.12999392121803766
1310	11	-0.13702088874548224
1310	12	-0.23003740891446967
1310	13	-0.2018666956955073
1310	14	-0.14633159814034258
1310	15	-0.16409562545008782
1310	16	-0.14723184237133324
1310	17	-0.14626575327586977
1310	18	-0.1529672920140186
1310	19	-0.15122798786288172
1310	20	-0.16173432385632935
1310	21	-0.13939253822953646
1310	22	-0.16154581359546683
1310	23	-0.17004686685841364
1310	24	-0.16619016830713917
1310	25	-0.1510797264595709
1310	26	-0.09678896143675075
1310	27	-0.21361369201555647
1310	28	-0.16475322652351565
1310	29	-0.16976659881103018
1310	30	-0.14289592555930142
1310	31	-0.13374395117254068
1310	32	-0.08946319647246526
1310	33	-0.18397399681727222
1310	34	-0.18715651927160337
1310	35	-0.13140396016184042
1310	36	-0.07130691243860099
1310	37	-0.12041388068623604
1310	38	-0.174485892639467
1310	39	-0.09745521321358552
1310	40	-0.204997974301655
1310	41	-0.13559242628933532
1310	42	-0.16246871114903172
1310	43	-0.15376053138106727
1310	44	-0.0835869735634418
1310	45	-0.14753178435448433
1310	46	-0.10342158081179775
1310	47	-0.10899635315431055
1310	48	-0.21224835705111644
1310	49	-0.15409593515370545
1310	50	-0.14880147956851886
1310	51	-0.1441204895480439
1311	1	0.04307906069843881
1311	2	0.040203432013555584
1311	3	-0.14930835665508368
1311	4	-0.21476778972419908
1311	5	-0.14682034852656045
1311	6	-0.13929838049620002
1311	7	-0.167034575872421
1311	8	-0.24795013398632904
1311	9	-0.21385436584231599
1311	10	-0.19250968089621523
1311	11	-0.19802376627868767
1311	12	-0.24226693092453644
1311	13	-0.20313951533969998
1311	14	-0.22833731469908258
1311	15	-0.24238981232394963
1311	16	-0.15534667809065184
1311	17	-0.1837437267078741
1311	18	-0.15824495714510078
1311	19	-0.17652894121672347
1311	20	-0.15501247991334566
1311	21	-0.17388377161613988
1311	22	-0.16461825670500474
1311	23	-0.16024501915200773
1311	24	-0.17294948679543865
1311	25	-0.1694938163814328
1311	26	-0.14531234577608387
1311	27	-0.17907160031745661
1311	28	-0.17286970586324202
1311	29	-0.1435794522936078
1311	30	-0.19560420226110864
1311	31	-0.18263221924252093
1311	32	-0.2543219393907208
1311	33	-0.2142162836060706
1311	34	-0.1950651041099718
1311	35	-0.1944677968053199
1311	36	-0.14607625595839124
1311	37	-0.13343579525692206
1311	38	-0.19221982171935537
1311	39	-0.18943101186550138
1311	40	-0.21440878760103743
1311	41	-0.23771554059877076
1311	42	-0.18480355131635662
1311	43	-0.20312779235393918
1311	44	-0.16303602307269927
1311	45	-0.17371703551523154
1311	46	-0.20868526722132685
1311	47	-0.36422768856445487
1311	48	-0.18607568082397563
1311	49	-0.24969840098041374
1311	50	-0.18982621359396745
1311	51	-0.2166859010752944
1401	1	-0.06291160266097506
1401	2	0.1390142849732996
1401	3	0.06429959091748572
1401	4	0.07772853945969871
1401	5	0.04614468647194059
1401	6	0.16338185925080495
1401	7	0.061601668722204295
1401	8	0.0981690764342602
1401	9	0.08358498190247587
1401	10	0.12029003276962413
1401	11	0.06739937650382899
1401	12	0.09531918722947097
1401	13	0.1055159874536713
1401	14	0.0792463110284416
1401	15	0.08427034035517522
1401	16	0.003433863359369127
1401	17	0.0931129212266697
1401	18	0.048035816028580314
1401	19	0.014056970652390532
1401	20	0.03912499645356604
1401	21	0.00830281917885145
1401	22	0.02716391202865509
1401	23	0.03562164197418838
1401	24	0.03751535450556531
1401	25	0.004426505573519535
1401	26	0.032144128006521555
1401	27	0.10326724002357679
1401	28	0.04833001525729941
1401	29	0.03674887824651307
1401	30	0.06765413438982648
1401	31	0.042324239121796836
1401	32	0.03522308813533215
1401	33	0.06223350129113214
1401	34	0.03334141081671049
1401	35	0.017744764900541554
1401	36	0.0459644278882223
1401	37	0.04621343016753343
1401	38	0.07587067727699548
1401	39	0.01787270814318731
1401	40	0.019745852177159406
1401	41	0.053681516363333515
1401	42	-0.018700629109197564
1401	43	0.06794081369583438
1401	44	0.037190346234922345
1401	45	0.023290327010606404
1401	46	0.06062669728841996
1401	47	0.05291770867216172
1401	48	0.009739788897242363
1401	49	0.06916202698636909
1401	50	0.02385498359519289
1401	51	-0.0013204162919535634
1402	1	0.1674327327715659
1402	2	0.20517651413869942
1402	3	0.08901282726911575
1402	4	0.09834719863053465
1402	5	0.08676170589792775
1402	6	0.09650066777293631
1402	7	0.05673267950410832
1402	8	0.06376514215292417
1402	9	0.07415631751666751
1402	10	0.022659064495741177
1402	11	0.03298637005312344
1402	12	0.06064532036021575
1402	13	0.015489573185568872
1402	14	0.053368680224188836
1402	15	0.016664754638981094
1402	16	-0.025133352828717648
1402	17	0.07253089200612806
1402	18	-0.021129614030662935
1402	19	0.053846005316799506
1402	20	-0.00405144121145895
1402	21	0.0590587699558327
1402	22	0.03143300049244857
1402	23	0.05820634547260539
1402	24	0.03269230914204968
1402	25	0.027761568484656607
1402	26	0.012560179613345213
1402	27	0.04402935123726337
1402	28	-0.014996641961872115
1402	29	-0.020354441423428682
1402	30	-0.019760142097041467
1402	31	0.0698225248212836
1402	32	0.009348407919077317
1402	33	-0.006561754396564368
1402	34	-0.001812747790189917
1402	35	0.08724875893555151
1402	36	-0.0013164150025986032
1402	37	0.015377369909224115
1402	38	-0.006240106125360967
1402	39	0.01139219223193777
1402	40	0.014708839574097965
1402	41	-2.811436597554007E-4
1402	42	0.010708751254448146
1402	43	0.018303626641639426
1402	44	0.017900139096724388
1402	45	-0.010082209955207588
1402	46	0.014785540747972448
1402	47	0.07224919819481102
1402	48	0.020869177668608074
1402	49	0.046520075659948645
1402	50	0.04059302224426631
1402	51	0.08559159532372007
1403	1	-0.02714974725817143
1403	2	0.2368396065211016
1403	3	0.11152380431633446
1403	4	0.12198051513083641
1403	5	0.16430922983541052
1403	6	0.11790024813714695
1403	7	-0.007506981789227041
1403	8	0.12336488175675697
1403	9	0.0568229697225604
1403	10	0.07195062830142263
1403	11	0.13182912928282065
1403	12	0.055331252042364554
1403	13	0.08977033469538043
1403	14	0.06871070303606075
1403	15	0.02003014598111008
1403	16	0.059518908561848605
1403	17	0.003167854561830552
1403	18	0.0340946733582399
1403	19	0.07300231781623978
1403	20	0.06833989266321794
1403	21	0.003420097142353029
1403	22	0.05960294469213778
1403	23	0.066475350466213
1403	24	0.022688587124392257
1403	25	0.03312899000579961
1403	26	0.03710038538255844
1403	27	0.011461342164238886
1403	28	0.043575996284452856
1403	29	0.006850213671278027
1403	30	0.02801108938851371
1403	31	0.04029006896300302
1403	32	0.0011534322048518675
1403	33	0.032705432912941035
1403	34	0.007096200476098602
1403	35	0.0579215232112702
1403	36	0.07033979046510552
1403	37	0.04354327216772447
1403	38	0.08502797079734847
1403	39	0.025469109355718444
1403	40	0.06565131234525268
1403	41	0.04188198755067418
1403	42	0.010135317413578093
1403	43	0.05032305483703681
1403	44	0.027587545441107864
1403	45	0.03723881599060519
1403	46	0.025119643012381232
1403	47	0.07613088872243168
1403	48	0.05128395527922436
1403	49	0.07874852897467122
1403	50	0.07061345071262082
1403	51	0.047071971488563236
1404	1	0.15924952130793457
1404	2	0.2580209339553008
1404	3	0.08855876422798303
1404	4	0.04807772277355582
1404	5	0.026909926956214747
1404	6	0.038904918503995134
1404	7	0.008136815950898324
1404	8	0.03009357375051991
1404	9	-0.030630041297648347
1404	10	0.03658964964782996
1404	11	-0.014347195372835131
1404	12	0.03857887644348068
1404	13	0.052846435593572494
1404	14	0.0060440639053069845
1404	15	0.009287731314820746
1404	16	1.9014949153017824E-4
1404	17	0.026419676927687874
1404	18	-0.035340135296181074
1404	19	-0.0047382683526961955
1404	20	0.0012329562401305338
1404	21	-0.031010961831242412
1404	22	0.024822885479046874
1404	23	-0.02477878188712168
1404	24	-0.009150799536996601
1404	25	0.008843012483843893
1404	26	0.010667407555750685
1404	27	-0.02430786904424309
1404	28	-0.002978644747329895
1404	29	-0.017418279612996912
1404	30	-0.03608843435861786
1404	31	-0.023595070795259687
1404	32	-0.0023605937219812745
1404	33	2.1522627066161704E-4
1404	34	-0.028471814562934128
1404	35	-0.015360058040755575
1404	36	-0.032848874261908634
1404	37	-0.029930066689736634
1404	38	-0.021547030449063698
1404	39	-0.006002863649626988
1404	40	-0.06282524154173075
1404	41	-0.02072316163080501
1404	42	0.012047345918638541
1404	43	0.0362259024347793
1404	44	-0.014503325248185206
1404	45	0.012968650563195183
1404	46	0.057808340842541384
1404	47	0.02345524494576523
1404	48	-0.020970656508090713
1404	49	-0.015972841211784328
1404	50	0.005047070053336711
1404	51	0.005546952012075224
1405	1	-0.09033523328250936
1405	2	0.01544446136598765
1405	3	-0.002580256380589674
1405	4	0.029849637798939455
1405	5	0.018329951136479394
1405	6	0.037194597446408295
1405	7	-0.011042453453562473
1405	8	0.03110657507514958
1405	9	0.032461530733776556
1405	10	0.04367109236814315
1405	11	0.026423752874926265
1405	12	0.005609334414515388
1405	13	0.00928320972412422
1405	14	-0.032019008870058485
1405	15	0.019608753792589084
1405	16	-0.019335592929962786
1405	17	0.014112570945442826
1405	18	0.045247358663289106
1405	19	0.020526615432416406
1405	20	0.011932369497451134
1405	21	0.0028353824907938474
1405	22	-0.03058156698739367
1405	23	-0.010731850664434717
1405	24	-0.021834950545283505
1405	25	-0.038380531274818
1405	26	-0.021102658521336082
1405	27	0.03298536309700495
1405	28	-0.04971357027478973
1405	29	0.026462112565319273
1405	30	-0.01319746707370939
1405	31	0.028012872064280714
1405	32	-0.010098157101850802
1405	33	0.007463593622986764
1405	34	-0.011454446970304843
1405	35	-0.006304826444477385
1405	36	-0.004009293600489627
1405	37	0.041913226497520384
1405	38	0.003174920750815602
1405	39	-0.015340823528809722
1405	40	-0.011482930795935431
1405	41	0.04600565521557343
1405	42	0.010718042111278692
1405	43	0.0049853013003016144
1405	44	-0.030718902501874368
1405	45	0.02712773928376322
1405	46	-0.0234873633799495
1405	47	0.042599110890854774
1405	48	0.023107078928362057
1405	49	0.010632848443648868
1405	50	-0.015435045766551525
1405	51	0.07760962536232796
1406	1	0.14131951959929268
1406	2	0.13832271585430078
1406	3	-0.06504964955038162
1406	4	-0.11179953426977107
1406	5	-0.22308287553077832
1406	6	-0.09542902452172797
1406	7	-0.10641205800625642
1406	8	-0.11170957007625759
1406	9	-0.06864877089761023
1406	10	-0.08178654216357018
1406	11	-0.03460014676361567
1406	12	-0.04283426009958191
1406	13	-0.007217440795194818
1406	14	-0.0928766492295594
1406	15	-0.10508564645956397
1406	16	0.009367139825222637
1406	17	-0.07361487699830604
1406	18	-0.09296814460422098
1406	19	-0.0513264360986696
1406	20	-0.10227302710666919
1406	21	-0.05786052917715523
1406	22	-0.08237130289420946
1406	23	-0.056601141754327955
1406	24	-0.06931435635032557
1406	25	-0.04137129456540123
1406	26	-0.06591955464344323
1406	27	-0.03774608025674553
1406	28	-0.07624972296468258
1406	29	-0.04468297195054305
1406	30	-0.049886887693695314
1406	31	-0.04239841961189228
1406	32	-0.08801702332631578
1406	33	-0.06387592983580248
1406	34	-0.05777895879968753
1406	35	-0.03876785089217094
1406	36	-0.08644921035062225
1406	37	-0.11924846989145976
1406	38	-0.1254845229920889
1406	39	-0.09415258905430335
1406	40	-0.11361751599579861
1406	41	-0.11196037493270694
1406	42	-0.0650817012801923
1406	43	-0.09027868484000834
1406	44	-0.031351535290795596
1406	45	-0.06187266589022755
1406	46	-0.07573659096620844
1406	47	-0.05241214180210818
1406	48	-0.0984979558043122
1406	49	-0.03931994933628857
1406	50	-0.06469683137585491
1406	51	-0.08434028184880304
1407	1	0.13366296802251298
1407	2	0.22902837211903915
1407	3	0.05433886426970247
1407	4	-0.030826202874095543
1407	5	-0.06012971175209714
1407	6	-0.01763951274791964
1407	7	-0.022578505494664114
1407	8	-0.042490771189775955
1407	9	-0.03572910263285678
1407	10	-0.0368798759926392
1407	11	-0.06474768825808042
1407	12	-0.06919925621502898
1407	13	-0.049489737468107364
1407	14	-0.07257389664025027
1407	15	-0.042421043053636254
1407	16	-0.1524025298963494
1407	17	-0.12353553250365934
1407	18	-0.0664750139671284
1407	19	-0.08498780095744252
1407	20	-0.08833353436683922
1407	21	-0.06998844228616008
1407	22	-0.07245757576932021
1407	23	-0.08604866537967126
1407	24	-0.03885301785133066
1407	25	-0.07778256151343044
1407	26	-0.043322118632794115
1407	27	-0.07253214505998073
1407	28	-0.11994398213889923
1407	29	-0.09703121208649179
1407	30	-0.11647197250170649
1407	31	-0.08198847136799259
1407	32	-0.09207550033506351
1407	33	-0.1381534355449574
1407	34	-0.067326038271041
1407	35	-0.07810908155438767
1407	36	-0.057987807272084524
1407	37	-0.050878048095988504
1407	38	-0.09815808243521928
1407	39	-0.045699072387371587
1407	40	-0.06886242023598044
1407	41	-0.05489512844073374
1407	42	-0.02190437566006409
1407	43	-0.07082011796615717
1407	44	-0.09519207265227436
1407	45	-0.06278994555545836
1407	46	-0.05874013928278288
1407	47	0.01076520500920708
1407	48	-0.10108905653611089
1407	49	-0.07419321264139711
1407	50	-0.09840010911024422
1407	51	-0.0478367385383649
1408	1	-0.08966150634210379
1408	2	-0.20823836296548848
1408	3	-0.08755652013404358
1408	4	-0.08792449389660106
1408	5	-0.03644695149601773
1408	6	-0.049950959239758674
1408	7	-0.09158884567461456
1408	8	-0.10402313608709335
1408	9	-0.03849438633800162
1408	10	-0.03895351560142757
1408	11	0.0013713769789305275
1408	12	-0.0043352933826596995
1408	13	0.044434490661949155
1408	14	-0.016490810604679496
1408	15	-0.015470943099380463
1408	16	-0.009840543319661776
1408	17	0.03135201062151083
1408	18	-0.06410850710982174
1408	19	-0.04779068422377719
1408	20	-0.06244418383408856
1408	21	-0.06638171387907477
1408	22	-0.028869387404270697
1408	23	-0.05251268987590407
1408	24	-0.024623854249767874
1408	25	-0.04495987498582821
1408	26	-0.009724815969619272
1408	27	-0.05740017953474563
1408	28	-0.04380168412966867
1408	29	-0.006137026628714182
1408	30	-0.04303660720918856
1408	31	-0.06592168753438443
1408	32	-0.011241193633487967
1408	33	-0.028219511951739662
1408	34	-0.052239617180362075
1408	35	-0.11852070343589816
1408	36	-0.0847783537698561
1408	37	-0.08939087050759298
1408	38	-0.09632234933706485
1408	39	-0.08547763431992195
1408	40	-0.08926702875617565
1408	41	-0.0841007780492049
1408	42	-0.10018233527630116
1408	43	-0.089726324000857
1408	44	-0.11141989774444738
1408	45	-0.0970944435759975
1408	46	-0.11278390829661333
1408	47	-0.03518889520740487
1408	48	-0.10216246442585941
1408	49	-0.044270198537610383
1408	50	-0.06451350623950702
1408	51	-0.044296529152823894
1409	1	0.1225905304590782
1409	2	0.046883427161873215
1409	3	-0.07845908132273394
1409	4	-0.08273552292619257
1409	5	-0.04575636258413596
1409	6	-0.06865027931670653
1409	7	-0.09035203666688574
1409	8	-0.10138974353450436
1409	9	-0.1153323087829321
1409	10	-0.1482568037831129
1409	11	-0.09017991526869196
1409	12	-0.12023410219917707
1409	13	-0.14630987609450585
1409	14	-0.10680802284251456
1409	15	-0.04557123256766005
1409	16	-0.13046338327444573
1409	17	-0.10371766197759058
1409	18	-0.13538506344491452
1409	19	-0.10036247756337247
1409	20	-0.12216809277052931
1409	21	-0.07031787878750606
1409	22	-0.08855288907832914
1409	23	-0.08590846298375965
1409	24	-0.11352364606341325
1409	25	-0.11249770413671456
1409	26	-0.08239644811589386
1409	27	-0.09130791868795285
1409	28	-0.15351002496209532
1409	29	-0.12072439362078313
1409	30	-0.1244940899263014
1409	31	-0.13610482033386262
1409	32	-0.10839225396755126
1409	33	-0.14027254449341342
1409	34	-0.12168586022543337
1409	35	-0.14480734643385773
1409	36	-0.12593099001225738
1409	37	-0.1396424728193537
1409	38	-0.09641279589897778
1409	39	-0.09242073893051383
1409	40	-0.1385566619307852
1409	41	-0.153775290424214
1409	42	-0.10235686638237951
1409	43	-0.11768803506191006
1409	44	-0.14996719159955774
1409	45	-0.16607095915866665
1409	46	-0.08844226525944521
1409	47	-0.10650280089642195
1409	48	-0.14162284392965319
1409	49	-0.11852647574571051
1409	50	-0.17155512857284094
1409	51	-0.15869377620769853
1410	1	0.08958020662070965
1410	2	0.013429494022403787
1410	3	-0.10916060515982196
1410	4	-0.16313376157125958
1410	5	-0.14076920365552326
1410	6	-0.1069610855200338
1410	7	-0.10867083310709091
1410	8	-0.1723180932383812
1410	9	-0.11997295886366999
1410	10	-0.09240856604611025
1410	11	-0.13514032255222475
1410	12	-0.13779030427883754
1410	13	-0.17841861976891948
1410	14	-0.14973507360937788
1410	15	-0.13571736222004915
1410	16	-0.1506532795197728
1410	17	-0.10432897259079255
1410	18	-0.06894608007443281
1410	19	-0.07593904267757523
1410	20	-0.0880787785529975
1410	21	-0.0971653564506525
1410	22	-0.09160589363546023
1410	23	-0.11591359575719906
1410	24	-0.16313349855166592
1410	25	-0.1015482468967619
1410	26	-0.09683562779657962
1410	27	-0.09890584734868924
1410	28	-0.11698010572074935
1410	29	-0.060925576561153605
1410	30	-0.11975268808329531
1410	31	-0.1366805620950089
1410	32	-0.10850883695298563
1410	33	-0.11933162842299794
1410	34	-0.10738274986981367
1410	35	-0.1344820231740229
1410	36	-0.07977480565566708
1410	37	-0.07995689812420892
1410	38	-0.07041581759792592
1410	39	-0.1002714178688322
1410	40	-0.0828894878617561
1410	41	-0.0803321917346338
1410	42	-0.14772698851843558
1410	43	-0.14802476976473145
1410	44	-0.12375549141606257
1410	45	-0.12759341040730732
1410	46	-0.11001194399831604
1410	47	-0.05014165312879015
1410	48	-0.1357680840065285
1410	49	-0.08421367319894557
1410	50	-0.09631483294396759
1410	51	-0.11550457986644602
1411	1	-0.16137958303772848
1411	2	-0.6879627764128244
1411	3	-0.3542116704945144
1411	4	-0.17976729255804713
1411	5	-0.08820347614964419
1411	6	-0.06058501963146057
1411	7	-0.0451299630896429
1411	8	-0.15343009240694272
1411	9	-0.14367845033888216
1411	10	-0.1406630300163414
1411	11	-0.1178044444412123
1411	12	-0.15703285549088974
1411	13	-0.08475327644811159
1411	14	-0.09162537264202086
1411	15	-0.11547066656630278
1411	16	-0.11226343605612499
1411	17	-0.1552267851807514
1411	18	-0.11993049171934445
1411	19	-0.13218984396684164
1411	20	-0.12422996252956153
1411	21	-0.13406343976964052
1411	22	-0.12002747783134282
1411	23	-0.08928758422158722
1411	24	-0.15396811289419787
1411	25	-0.10933357196329041
1411	26	-0.08188670130099496
1411	27	-0.1367414490799419
1411	28	-0.14761337375919936
1411	29	-0.09697849823178473
1411	30	-0.09477573107643877
1411	31	-0.08180223522609964
1411	32	-0.09299048860315651
1411	33	-0.10410216144893525
1411	34	-0.07691371658895463
1411	35	-0.0874902870230585
1411	36	-0.15787862898871197
1411	37	-0.2427266971650326
1411	38	-0.13300683493429233
1411	39	-0.11816297693690103
1411	40	-0.15042579539355927
1411	41	-0.15132136718256106
1411	42	-0.19987324866660572
1411	43	-0.12752814398020718
1411	44	-0.14419890138488967
1411	45	-0.1297108380923433
1411	46	-0.14954144216092402
1411	47	-0.16971159995527074
1411	48	-0.13720272323422478
1411	49	-0.0947795643966387
1411	50	-0.18475766561594043
1411	51	-0.1508761114867312
1501	1	-0.15297918632871443
1501	2	-0.10194390135850995
1501	3	0.0684831653025384
1501	4	0.12929354411464544
1501	5	0.10690077716390789
1501	6	0.11317527845336173
1501	7	0.0870518542184513
1501	8	0.09593093697618826
1501	9	0.09471735188759567
1501	10	0.1042147654263772
1501	11	0.11671645165618827
1501	12	0.07971797164200467
1501	13	0.10066059529348337
1501	14	0.06579521705878477
1501	15	0.12667157141731877
1501	16	0.1012127696148113
1501	17	0.0792014174832758
1501	18	0.03770108903078295
1501	19	0.08200537629184623
1501	20	0.05170239125002496
1501	21	0.06527173616841964
1501	22	0.03902376420204945
1501	23	0.051303641449017334
1501	24	0.057016112146435205
1501	25	0.059964466935731764
1501	26	0.06691880758646107
1501	27	0.045801181013224834
1501	28	0.06424988077384342
1501	29	0.06483888694751272
1501	30	0.039420044713608604
1501	31	0.06277727261319654
1501	32	0.014144887320945543
1501	33	0.049033488143280124
1501	34	0.06477088558413158
1501	35	0.02816800814086662
1501	36	0.04214512849095797
1501	37	0.10063844657858567
1501	38	0.10547024760581536
1501	39	0.0751621991021878
1501	40	0.09493830906085066
1501	41	0.09712863978180764
1501	42	0.12737910142727316
1501	43	0.06838047037167172
1501	44	0.11356460879872543
1501	45	0.04522192744078524
1501	46	0.06068515417969422
1501	47	0.0928303446749581
1501	48	0.0758930724336011
1501	49	0.09956766096129854
1501	50	0.11123762683779148
1501	51	0.037283672409266444
1502	1	0.1584653146269943
1502	2	0.34262015052703987
1502	3	0.22190673145190232
1502	4	0.16070102172739809
1502	5	0.16936394366044993
1502	6	0.16693548100722921
1502	7	0.06687417353903413
1502	8	0.12062006176270046
1502	9	0.07285625812921381
1502	10	0.14171071474076058
1502	11	0.051951337603576064
1502	12	0.10581958341551001
1502	13	0.0821121965062872
1502	14	0.12165284313665836
1502	15	0.1047321601972726
1502	16	0.06029919016819463
1502	17	0.07382816848301843
1502	18	0.064299137960532
1502	19	0.04632543089338981
1502	20	0.10568004277651966
1502	21	0.011979931185749138
1502	22	0.0556107854843404
1502	23	0.06974633725690893
1502	24	0.08713021413318955
1502	25	0.04597847263736554
1502	26	0.03364176362530458
1502	27	0.04794858381787037
1502	28	0.086158394418689
1502	29	0.06078642752861185
1502	30	0.10975403079435608
1502	31	0.05634456239541663
1502	32	0.06260421485420409
1502	33	0.011193214999615009
1502	34	0.07074864926897106
1502	35	0.04017183696610971
1502	36	0.044558487551007886
1502	37	0.05886581231160193
1502	38	0.08968510242539196
1502	39	0.08276527072093387
1502	40	0.07035405808436224
1502	41	0.06017128790853832
1502	42	0.07268332165799052
1502	43	0.030028576586445865
1502	44	0.052976290550837746
1502	45	0.06408530820721836
1502	46	0.03575821816989588
1502	47	0.10591288997881065
1502	48	0.0667994379557868
1502	49	0.08110310502674878
1502	50	0.0629757407035001
1502	51	0.08931451944786772
1503	1	-0.08479631464491888
1503	2	-0.007107475995276502
1503	3	0.07503139774638612
1503	4	0.12747997567393554
1503	5	0.07799543258403219
1503	6	0.11020734026557477
1503	7	0.10924854747928237
1503	8	0.13957673145787197
1503	9	0.11716792818400279
1503	10	0.10799841287625611
1503	11	0.1107310011196887
1503	12	0.12409760063864184
1503	13	0.10090227556840858
1503	14	0.07339103261305269
1503	15	0.08154705338847634
1503	16	0.13057625618131397
1503	17	0.11713727565812349
1503	18	0.12938430962902459
1503	19	0.0994249633352311
1503	20	0.11424504853709294
1503	21	0.10848743147756323
1503	22	0.09413514707519255
1503	23	0.09761918029859373
1503	24	0.10931268685754958
1503	25	0.12685821074116888
1503	26	0.08479720701945581
1503	27	0.0728464212007296
1503	28	0.08485749787754315
1503	29	0.10240634441998964
1503	30	0.08197006552159536
1503	31	0.12687652717250586
1503	32	0.0972864393410049
1503	33	0.06288692358074854
1503	34	0.11606249769779708
1503	35	0.09875617161208794
1503	36	0.08730317879197713
1503	37	0.08133849998785081
1503	38	0.12106725159316056
1503	39	0.09861647560852305
1503	40	0.06389360304706315
1503	41	0.09099679160459573
1503	42	0.09932503833006479
1503	43	0.09336806764530081
1503	44	0.09658042325456506
1503	45	0.10209728763919657
1503	46	0.0809119082448646
1503	47	0.14861112074710547
1503	48	0.13962818632760587
1503	49	0.12853304456653092
1503	50	0.10530074139553136
1503	51	0.1339362566447022
1504	1	0.17007774022494715
1504	2	0.37232198238922365
1504	3	0.29337989649457086
1504	4	0.20514838119316892
1504	5	0.18482447978031047
1504	6	0.11116045408905251
1504	7	0.12929926110297885
1504	8	0.14653234707677854
1504	9	0.12718065485145758
1504	10	0.15739254587640517
1504	11	0.10623487508275531
1504	12	0.10630716944140062
1504	13	0.15126985384399205
1504	14	0.18088588351881896
1504	15	0.10760067954400654
1504	16	0.07674904518211889
1504	17	0.10252512274835368
1504	18	0.0863212675468219
1504	19	0.10158399923832206
1504	20	0.09926857243773668
1504	21	0.0565068913468707
1504	22	0.06511764703463285
1504	23	0.0985049333519541
1504	24	0.06793530697381556
1504	25	0.08076845210425176
1504	26	0.06454441108541431
1504	27	0.08186721945460818
1504	28	0.03174866484743433
1504	29	0.08050485256376305
1504	30	0.058573903894355794
1504	31	0.08746082435015268
1504	32	0.070007997231329
1504	33	0.060178322370269655
1504	34	0.09285650702521053
1504	35	0.07124853858945812
1504	36	0.11048424048793493
1504	37	0.1251789076829013
1504	38	0.071041307046805
1504	39	0.1437394091247839
1504	40	0.10657227023369131
1504	41	0.0973585480788941
1504	42	0.14965463199607143
1504	43	0.09678030231490453
1504	44	0.13183281165435545
1504	45	0.11265719554471332
1504	46	0.0737613052583157
1504	47	0.17312245699740458
1504	48	0.09292437928884567
1504	49	0.07609839144301844
1504	50	0.10808651316163775
1504	51	0.06190111644632168
1505	1	-0.0790608859406916
1505	2	0.1372496752157062
1505	3	0.20863132710260146
1505	4	0.28073287576462036
1505	5	0.15056876101276373
1505	6	0.1599625840482446
1505	7	0.17252282206636238
1505	8	0.19113389526304303
1505	9	0.14050178621634046
1505	10	0.18330124926644942
1505	11	0.1688690569260487
1505	12	0.1805553952048129
1505	13	0.14090378389337133
1505	14	0.13116345967048204
1505	15	0.11878206539754643
1505	16	0.2014875906246587
1505	17	0.16274898696820372
1505	18	0.12637372279399273
1505	19	0.140480909231826
1505	20	0.11204850333520255
1505	21	0.1762721011768278
1505	22	0.15450385026834113
1505	23	0.14809345613375058
1505	24	0.14334624900254767
1505	25	0.13722077195991744
1505	26	0.16130009426154857
1505	27	0.1494531254498881
1505	28	0.15004177847222167
1505	29	0.10368798097313459
1505	30	0.16633287171018907
1505	31	0.1280968733983272
1505	32	0.17492820056887837
1505	33	0.15878016140432294
1505	34	0.14973721749248625
1505	35	0.14517832925321272
1505	36	0.17821951274669345
1505	37	0.13857798696995616
1505	38	0.1863844140534141
1505	39	0.14953987570353178
1505	40	0.20772831903656197
1505	41	0.19542363391623496
1505	42	0.1403847095849926
1505	43	0.18381882769159574
1505	44	0.1710254523718433
1505	45	0.1741475521960325
1505	46	0.16639265268418058
1505	47	0.22116768161262712
1505	48	0.17482584511935784
1505	49	0.17138797027045882
1505	50	0.16625642695721865
1505	51	0.14532817212133864
1506	1	0.1403748989427953
1506	2	0.3177689180914882
1506	3	0.24706531485593786
1506	4	0.20620975570457745
1506	5	0.11189435827614602
1506	6	0.14688709859964888
1506	7	0.0979763361472834
1506	8	0.12988286464918986
1506	9	0.047696148287919016
1506	10	0.07578039858027097
1506	11	0.08649838642794094
1506	12	0.09438847640504378
1506	13	0.07585347867684078
1506	14	0.07584362715864756
1506	15	0.09715228265428522
1506	16	0.09083029563807798
1506	17	0.10097609537628927
1506	18	0.11063276993848348
1506	19	0.08226617346836917
1506	20	0.07590817023798735
1506	21	0.06774926333694253
1506	22	0.034602613250207526
1506	23	0.07326552421989163
1506	24	0.0488289211418973
1506	25	0.025621382428170136
1506	26	0.05752678954435453
1506	27	0.11021547882824478
1506	28	0.07664254215576705
1506	29	0.10598716038809641
1506	30	0.06861308395946253
1506	31	0.035845400451869125
1506	32	0.05739708509191388
1506	33	0.0660497235372759
1506	34	0.10303505864898455
1506	35	0.08305822240367178
1506	36	0.10648550191096717
1506	37	0.11479303388859563
1506	38	0.113460157364635
1506	39	0.12432614758831306
1506	40	0.10652289688533756
1506	41	0.13287398651409887
1506	42	0.10471366851926689
1506	43	0.11680375421872213
1506	44	0.11391090000478243
1506	45	0.06672792859230015
1506	46	0.10996877391671944
1506	47	0.12326941025334293
1506	48	0.05105344854607807
1506	49	0.13140746441182216
1506	50	0.061510095814306
1506	51	0.14345239754358374
1507	1	0.08739860210867789
1507	2	0.26967184619056184
1507	3	0.21707691269460128
1507	4	0.21433106331591745
1507	5	0.1766618587399975
1507	6	0.1563452336635507
1507	7	0.16090853515866854
1507	8	0.11928206497152871
1507	9	0.12858264981328915
1507	10	0.194637080271427
1507	11	0.09173962826103832
1507	12	0.1428330565343856
1507	13	0.14923081534807636
1507	14	0.1395523515454684
1507	15	0.09556246680383396
1507	16	0.14553021984724523
1507	17	0.1251756845842138
1507	18	0.13422207109154272
1507	19	0.12154124521210719
1507	20	0.14286276369528395
1507	21	0.11841223543655133
1507	22	0.11003778765906702
1507	23	0.08585616054866563
1507	24	0.10592997799327719
1507	25	0.09460850568476076
1507	26	0.1311380286765811
1507	27	0.08963376298781611
1507	28	0.09875797784948759
1507	29	0.10156197358632824
1507	30	0.11629772605125055
1507	31	0.0737948569436
1507	32	0.09643374009915107
1507	33	0.10061853358894979
1507	34	0.10837254203627111
1507	35	0.11095294557955526
1507	36	0.1405180646159323
1507	37	0.11714274483118459
1507	38	0.1050498880085371
1507	39	0.1077789905980353
1507	40	0.1345414939680225
1507	41	0.11495264046479292
1507	42	0.14690324962572276
1507	43	0.09185845008438775
1507	44	0.10548126334499841
1507	45	0.13708204137856228
1507	46	0.1388790135551261
1507	47	0.16983281122807625
1507	48	0.14104838259265762
1507	49	0.1599064450856602
1507	50	0.14727027180707353
1507	51	0.1278406068819038
1508	1	0.1661016640962032
1508	2	0.36292927368741346
1508	3	0.29460835210603875
1508	4	0.21541990075027684
1508	5	0.20519898268725711
1508	6	0.17925998342819582
1508	7	0.17105910824334813
1508	8	0.15003852671682694
1508	9	0.13980374528088646
1508	10	0.2044990214551703
1508	11	0.14313169036661577
1508	12	0.15480871548438557
1508	13	0.1774806799834181
1508	14	0.14435078410981106
1508	15	0.13458221946204674
1508	16	0.1384762769116321
1508	17	0.1332461198077226
1508	18	0.13865733601186747
1508	19	0.11894907618877681
1508	20	0.1397368516471431
1508	21	0.1334443173825548
1508	22	0.10541066529589216
1508	23	0.11814372454762179
1508	24	0.10547903397473135
1508	25	0.11908573314700277
1508	26	0.10428925854511562
1508	27	0.10033665757494248
1508	28	0.1190893902999477
1508	29	0.13249323939575675
1508	30	0.14763014833209098
1508	31	0.12928248898415262
1508	32	0.09979062144491024
1508	33	0.09742808212785548
1508	34	0.14250501818637673
1508	35	0.1049173111859929
1508	36	0.15617444096868383
1508	37	0.1368911601612126
1508	38	0.11053272963013683
1508	39	0.09017332601448658
1508	40	0.12039355860111556
1508	41	0.12718570419681896
1508	42	0.14934123369214092
1508	43	0.11754951695564841
1508	44	0.11625850544803029
1508	45	0.1153865065200037
1508	46	0.1375475174090468
1508	47	0.177233545771891
1508	48	0.1293497467741247
1508	49	0.11859265266789265
1508	50	0.12161537592010063
1508	51	0.12376683217880213
1509	1	0.052544076460151246
1509	2	0.33406865706314903
1509	3	0.2099137640527573
1509	4	0.19861963000211347
1509	5	0.08936901683243548
1509	6	0.020422134388482505
1509	7	0.012323299415577083
1509	8	0.06602326090607136
1509	9	0.0835952636841455
1509	10	0.06918265340902252
1509	11	0.03536673051809203
1509	12	0.07705338526763228
1509	13	0.06020777076435735
1509	14	0.087178264938359
1509	15	0.04130236908429197
1509	16	0.05688256527744073
1509	17	0.08730179811548311
1509	18	0.10391820867331347
1509	19	0.049301645231558666
1509	20	0.07591915651348558
1509	21	0.09541061904334214
1509	22	0.06675888537051833
1509	23	0.05198816804622908
1509	24	0.04146769935680794
1509	25	0.0918401150013679
1509	26	0.0569428481415315
1509	27	0.06965150741481096
1509	28	0.05438198385827775
1509	29	0.08817395766628522
1509	30	0.08510306628406994
1509	31	0.053668198781402054
1509	32	0.06387551096723598
1509	33	0.055448245813686015
1509	34	0.05985830060153319
1509	35	0.08965986144472282
1509	36	0.1077720255380683
1509	37	0.07492603555343891
1509	38	0.08760995127374827
1509	39	0.08509618127246199
1509	40	0.08783658582611764
1509	41	0.08498458843685341
1509	42	0.10247255008092537
1509	43	0.11764653944367609
1509	44	0.06852324107455843
1509	45	0.08378316838045663
1509	46	0.0863442268293042
1509	47	0.09354152715338415
1509	48	0.0734420906617288
1509	49	0.10544711163947795
1509	50	0.09257782415119209
1509	51	0.05538394405696323
1510	1	-0.10720447642404451
1510	2	0.1417033505762788
1510	3	0.1906302735395613
1510	4	0.16568783271700482
1510	5	0.20727554296703232
1510	6	0.1882525198830507
1510	7	0.1522926435191394
1510	8	0.12867569468922113
1510	9	0.16270999149105592
1510	10	0.16641752260571963
1510	11	0.14633048358062695
1510	12	0.15091806898728777
1510	13	0.1756170724554238
1510	14	0.11648198568133239
1510	15	0.17837698247506495
1510	16	0.14805956758772254
1510	17	0.11205144347645302
1510	18	0.1112203345111098
1510	19	0.12832947399774497
1510	20	0.1584347035116167
1510	21	0.11834142921745894
1510	22	0.13759885027816665
1510	23	0.07851990921020047
1510	24	0.0891711967243225
1510	25	0.09770746392069896
1510	26	0.09833626621852432
1510	27	0.13171231234282033
1510	28	0.11647822496179572
1510	29	0.13334216027026002
1510	30	0.15497205780046386
1510	31	0.10102129947448901
1510	32	0.14770785293797672
1510	33	0.15140308714946116
1510	34	0.1263016842405591
1510	35	0.12485352929407867
1510	36	0.17698271005281185
1510	37	0.16914431971365929
1510	38	0.14587723957989596
1510	39	0.12166307574320001
1510	40	0.15697920580578995
1510	41	0.11038718476974196
1510	42	0.1707228712473423
1510	43	0.10180656037912428
1510	44	0.1342133188723409
1510	45	0.07824884539230226
1510	46	0.10788895838926749
1510	47	0.20748260436339194
1510	48	0.1247726672590801
1510	49	0.1521661888362118
1510	50	0.13210705236051723
1510	51	0.1936930198856146
1511	1	0.06789278568366086
1511	2	0.20900698050155597
1511	3	0.20953537005906497
1511	4	0.1654696995418874
1511	5	0.2070207222487639
1511	6	0.13877115059769807
1511	7	0.09240808698825731
1511	8	0.14656987785435405
1511	9	0.1396579022074107
1511	10	0.16720517040243266
1511	11	0.15052408280513419
1511	12	0.15073298503562427
1511	13	0.10109503007593901
1511	14	0.1233310325992818
1511	15	0.10607680521833629
1511	16	0.0869757766146364
1511	17	0.12481472432556728
1511	18	0.11351794031967444
1511	19	0.13036091527756355
1511	20	0.10312417887366365
1511	21	0.07365525462758171
1511	22	0.07316285263789979
1511	23	0.11078934944406171
1511	24	0.08368619459749738
1511	25	0.046434070009205186
1511	26	0.0649845296277789
1511	27	0.09100653559310956
1511	28	0.060813351502559954
1511	29	0.10765274572210615
1511	30	0.07206533474454346
1511	31	0.06503224453619083
1511	32	0.10096136568722613
1511	33	0.1021700643100516
1511	34	0.09276333505051326
1511	35	0.10356295393656012
1511	36	0.12814121293545355
1511	37	0.14122728623646452
1511	38	0.10219410468653933
1511	39	0.09755808961289603
1511	40	0.08089474808168262
1511	41	0.10120115996795676
1511	42	0.0975350834020361
1511	43	0.1304141223338533
1511	44	0.09026834176820842
1511	45	0.08692238775113736
1511	46	0.10495285753652439
1511	47	0.15001590022927047
1511	48	0.1391126669462821
1511	49	0.10396110123858904
1511	50	0.11705102118288835
1511	51	0.1366569516197771
1601	1	0.18997275394294633
1601	2	0.37046628598164233
1601	3	0.23742101260734927
1601	4	0.1954792775858749
1601	5	0.18514200034352513
1601	6	0.12888382061991877
1601	7	0.10204679869579536
1601	8	0.13240565187484066
1601	9	0.10637117851727851
1601	10	0.09987541837004699
1601	11	0.08349660133480796
1601	12	0.1147611756501945
1601	13	0.06696381679972774
1601	14	0.104658631964341
1601	15	0.0889190661610968
1601	16	0.11573933148817162
1601	17	0.10446783608205834
1601	18	0.12669678185779532
1601	19	0.10751209627402858
1601	20	0.09128974398254996
1601	21	0.0860038049612939
1601	22	0.04805774744223612
1601	23	0.08492477741982896
1601	24	0.07607722322229193
1601	25	0.06768829347804228
1601	26	0.057933797574513335
1601	27	0.059848543017267275
1601	28	0.06039598609437036
1601	29	0.07005480280374599
1601	30	0.10001105864537152
1601	31	0.03720182489715995
1601	32	0.088339548860219
1601	33	0.06128896551614105
1601	34	0.10829605047781854
1601	35	0.04686665893306241
1601	36	0.08306643772279187
1601	37	0.08498718140805295
1601	38	0.10008426147361149
1601	39	0.09245387308386199
1601	40	0.029858728562402348
1601	41	0.06407885889293397
1601	42	0.09005832122405621
1601	43	0.0676262209710643
1601	44	0.062224390304308486
1601	45	0.04709524756771799
1601	46	0.07007353193986177
1601	47	0.09835110116326717
1601	48	0.10943377683330624
1601	49	0.07687654816110978
1601	50	0.05096337589692723
1601	51	0.0945665008411467
1602	1	-0.023810002267303787
1602	2	0.054943340063466906
1602	3	0.15958203086867684
1602	4	0.12139534500000337
1602	5	0.13260506310942333
1602	6	0.15127250091429545
1602	7	0.12241251236912376
1602	8	0.15473518109842388
1602	9	0.10839310129590274
1602	10	0.17528642262648475
1602	11	0.10490685332880645
1602	12	0.13063767099796308
1602	13	0.11334277961701389
1602	14	0.10904450988974901
1602	15	0.12878445224187374
1602	16	0.11091503974395778
1602	17	0.13870621559323837
1602	18	0.1379741074778309
1602	19	0.12096548540421992
1602	20	0.0843415808494683
1602	21	0.11379054238656039
1602	22	0.08621888678928258
1602	23	0.10340670346220548
1602	24	0.11910614774796358
1602	25	0.06252753652526621
1602	26	0.09591852755161057
1602	27	0.10330857446476216
1602	28	0.10102094151359609
1602	29	0.06069779929956809
1602	30	0.10317668477511432
1602	31	0.11647400228634552
1602	32	0.09083920352234998
1602	33	0.1144758686339955
1602	34	0.11207580390135519
1602	35	0.11510229035508246
1602	36	0.11223646514923047
1602	37	0.09677192011027103
1602	38	0.08115363237865836
1602	39	0.12825806818863583
1602	40	0.11730580270051405
1602	41	0.14613123786441662
1602	42	0.121998830312819
1602	43	0.12675885938033815
1602	44	0.10324877549415845
1602	45	0.10857364640814637
1602	46	0.07259407405587837
1602	47	0.14766448325128323
1602	48	0.08258227015421227
1602	49	0.10858633207848101
1602	50	0.1282714246031489
1602	51	0.12362594443075636
1603	1	0.15297063922804455
1603	2	0.28697559708267306
1603	3	0.18954105737439875
1603	4	0.1928380771180116
1603	5	0.17204745490940354
1603	6	0.14564634590519887
1603	7	0.16189921990772405
1603	8	0.1801162128079028
1603	9	0.12523295611354968
1603	10	0.13587833392112003
1603	11	0.14571612486095376
1603	12	0.1101519971424949
1603	13	0.143880504782679
1603	14	0.11944068290898002
1603	15	0.1084969196614125
1603	16	0.09690040066409722
1603	17	0.1278642561695733
1603	18	0.08909345622609521
1603	19	0.13119630995597475
1603	20	0.10357013648504676
1603	21	0.11749088558497078
1603	22	0.12588035412135667
1603	23	0.07398540208718885
1603	24	0.11102716764846576
1603	25	0.10606998717994998
1603	26	0.11265636107827959
1603	27	0.10400201299071199
1603	28	0.1206414096555406
1603	29	0.09503086891649559
1603	30	0.08525734527175644
1603	31	0.07842282961362912
1603	32	0.12060966788874339
1603	33	0.11554178171216023
1603	34	0.11315061089234746
1603	35	0.13713343539046008
1603	36	0.11562500577890944
1603	37	0.1311283113984274
1603	38	0.0702378082732622
1603	39	0.05716384047393319
1603	40	0.07210769275019402
1603	41	0.10496273951560653
1603	42	0.10010969108977719
1603	43	0.11979719324190796
1603	44	0.1086337858698343
1603	45	0.10427170734109836
1603	46	0.11807644599544176
1603	47	0.1251937506344305
1603	48	0.09275322966676924
1603	49	0.12212735668197894
1603	50	0.08187626775349344
1603	51	0.12015295546196114
1604	1	-0.11063399392641315
1604	2	-0.06359466266875557
1604	3	0.1724183530097605
1604	4	0.17597638522409653
1604	5	0.1522850037049679
1604	6	0.1455609399398199
1604	7	0.19947807398271777
1604	8	0.2040068205170371
1604	9	0.14296070104640535
1604	10	0.17386785373155078
1604	11	0.1272907484812933
1604	12	0.13306092613014897
1604	13	0.11636920112145788
1604	14	0.13315653629628343
1604	15	0.14774784340221458
1604	16	0.12689116645243104
1604	17	0.15852731859470737
1604	18	0.13049658805888242
1604	19	0.11543921855781747
1604	20	0.1280420828872053
1604	21	0.10143036015406892
1604	22	0.11028096948346189
1604	23	0.11991063768702048
1604	24	0.08325823551334821
1604	25	0.10385694358011222
1604	26	0.09360589724974488
1604	27	0.1045126907723386
1604	28	0.12877718428062224
1604	29	0.1280204951803796
1604	30	0.09217640973991337
1604	31	0.09309793145177991
1604	32	0.08136442815084166
1604	33	0.13023468601416965
1604	34	0.08975958395673445
1604	35	0.11787623506512546
1604	36	0.127660136350066
1604	37	0.06521282703946696
1604	38	0.10555020218811251
1604	39	0.12722940231200397
1604	40	0.09890883611350887
1604	41	0.11072092441114023
1604	42	0.11735546646092843
1604	43	0.11566923838956455
1604	44	0.10169991295148151
1604	45	0.11577401173978785
1604	46	0.09814818306725215
1604	47	0.16441971621476625
1604	48	0.11718965529433234
1604	49	0.1432440198523821
1604	50	0.12731162757882686
1604	51	0.16955248455342087
1605	1	0.1582884253587551
1605	2	0.3855134707689345
1605	3	0.2547531885478591
1605	4	0.21788981836207455
1605	5	0.21324200107718383
1605	6	0.19779261525403768
1605	7	0.13811674216298542
1605	8	0.15286983382644337
1605	9	0.14116239501128547
1605	10	0.1391588546651903
1605	11	0.14310046955600342
1605	12	0.1890322788736043
1605	13	0.08186586544550778
1605	14	0.18417110165950135
1605	15	0.15211289070368395
1605	16	0.07698471943234608
1605	17	0.09733657750949476
1605	18	0.09027862926082264
1605	19	0.08677858779164183
1605	20	0.07422681056579705
1605	21	0.09608505431829428
1605	22	0.1232482515790494
1605	23	0.07117424110496273
1605	24	0.1007665386316674
1605	25	0.08923647411263858
1605	26	0.07917599661191588
1605	27	0.07206554504278984
1605	28	0.0835278532138446
1605	29	0.07557305643877044
1605	30	0.0967853007913746
1605	31	0.11788514254077853
1605	32	0.10979564379129414
1605	33	0.10792387080577726
1605	34	0.07902052540448778
1605	35	0.09945349013700877
1605	36	0.12642727035562018
1605	37	0.08370531741566367
1605	38	0.09521684533335417
1605	39	0.08144427835652834
1605	40	0.08910707730773737
1605	41	0.10291815006932126
1605	42	0.09699056543407636
1605	43	0.11053246630245894
1605	44	0.10644354178500492
1605	45	0.11069623382029903
1605	46	0.0995865608296711
1605	47	0.1584275763906149
1605	48	0.08183476342783536
1605	49	0.10419806916904406
1605	50	0.08130040630902613
1605	51	0.06754673962154811
1606	1	-0.07321146774138754
1606	2	0.16614404124284476
1606	3	0.20026780133632371
1606	4	0.23856347649761034
1606	5	0.17835664565318865
1606	6	0.20454661432378884
1606	7	0.1409452263028541
1606	8	0.1374876487955632
1606	9	0.15980011835244312
1606	10	0.14905637508619662
1606	11	0.17749942083567305
1606	12	0.2137400015732993
1606	13	0.1631015511964975
1606	14	0.22314943820598643
1606	15	0.1304314993714044
1606	16	0.1148565040269176
1606	17	0.1226684186628475
1606	18	0.06356416440408452
1606	19	0.13306263349523562
1606	20	0.1049551791710499
1606	21	0.10609856234439263
1606	22	0.10921776395183258
1606	23	0.12526807228125847
1606	24	0.11858205861209825
1606	25	0.10054214781355597
1606	26	0.12466689178064883
1606	27	0.078793021874489
1606	28	0.11057463598108086
1606	29	0.130957864892288
1606	30	0.1270236161726288
1606	31	0.12222472315443156
1606	32	0.12657813867797074
1606	33	0.08087250222194342
1606	34	0.10945695365511199
1606	35	0.11224048046614143
1606	36	0.17975615833988456
1606	37	0.1258845807042306
1606	38	0.13954552384746677
1606	39	0.13119635546000552
1606	40	0.13689567069364017
1606	41	0.12718835176752208
1606	42	0.1153696166734477
1606	43	0.1067935842380976
1606	44	0.13186568716848512
1606	45	0.10532074664946833
1606	46	0.11590042776877851
1606	47	0.12815553636968957
1606	48	0.1484811139281348
1606	49	0.17085496917724186
1606	50	0.1538932036873888
1606	51	0.13739693033929967
1607	1	0.18633493641353738
1607	2	0.4009412945401607
1607	3	0.23739152762272653
1607	4	0.14861026082113682
1607	5	0.15518292655146126
1607	6	0.13570547085861762
1607	7	0.0811814817614831
1607	8	0.10323014417225806
1607	9	0.09711828668559974
1607	10	0.14647904928745703
1607	11	0.09461176899220192
1607	12	0.11402358934811474
1607	13	0.12296675715571581
1607	14	0.13633748831124848
1607	15	0.09022926975166712
1607	16	0.07157151705814613
1607	17	0.04642361141721807
1607	18	0.05201878674525062
1607	19	0.09399955803090165
1607	20	0.07231860122030298
1607	21	0.07656892466938814
1607	22	0.03690018856140398
1607	23	0.03971317354852033
1607	24	0.09460581840044568
1607	25	0.03689211893759392
1607	26	0.020519471653621224
1607	27	0.016229694930771643
1607	28	0.03425382225787388
1607	29	0.10813576219184284
1607	30	0.05407147994739603
1607	31	0.10915160900935916
1607	32	0.05511847042455287
1607	33	0.04434785869850799
1607	34	0.0750162748877159
1607	35	0.049016670434305354
1607	36	0.10244295580510965
1607	37	0.043807813355364544
1607	38	0.033981452148893254
1607	39	0.07273534094935741
1607	40	0.037490921337678174
1607	41	0.09396203578177165
1607	42	0.07279822152131032
1607	43	0.07483703639066164
1607	44	0.08457847525772877
1607	45	0.04804280021375007
1607	46	0.07384892742278026
1607	47	0.09016338707342442
1607	48	0.0638941645452249
1607	49	0.07949689757045064
1607	50	0.029216500200021756
1607	51	0.0848052147631293
1608	1	-0.09244750114789468
1608	2	0.0027559297658399373
1608	3	0.09442146079035751
1608	4	0.24215558041893104
1608	5	0.18986486799899893
1608	6	0.10845118981263369
1608	7	0.17355057761776038
1608	8	0.12981530888217918
1608	9	0.12953644891177873
1608	10	0.17358706288199954
1608	11	0.13990635080473623
1608	12	0.15205567902251005
1608	13	0.1599929649319094
1608	14	0.1818844166578657
1608	15	0.15987585084966582
1608	16	0.14137464378635656
1608	17	0.15284852373038404
1608	18	0.10863154726147428
1608	19	0.1173837943550069
1608	20	0.12524944217668832
1608	21	0.13779250377446317
1608	22	0.11346177657782874
1608	23	0.10059137825448516
1608	24	0.17569721364230872
1608	25	0.10530793986362852
1608	26	0.08952310783183037
1608	27	0.11710059674928175
1608	28	0.15799698293180597
1608	29	0.13810270294718663
1608	30	0.11937239877450168
1608	31	0.15913115715813575
1608	32	0.1300550645811498
1608	33	0.14073272867578623
1608	34	0.12280562591778477
1608	35	0.11786333329969523
1608	36	0.10309509043170095
1608	37	0.06141891193657045
1608	38	0.09741329482098138
1608	39	0.06102992596608914
1608	40	0.08021637875924625
1608	41	0.10892209353634996
1608	42	0.08916503054045677
1608	43	0.11029805572449902
1608	44	0.11517614369767415
1608	45	0.11130892184728935
1608	46	0.08931127469023181
1608	47	0.1624236545708584
1608	48	0.1257360452194476
1608	49	0.1268022820304111
1608	50	0.10372435925844314
1608	51	0.13769589077020328
1609	1	0.09800562349125386
1609	2	0.32480626108225863
1609	3	0.2179232917153655
1609	4	0.19206712007488136
1609	5	0.21062100909138337
1609	6	0.1689843451207622
1609	7	0.16793882249715608
1609	8	0.12962247824707873
1609	9	0.11380654919084776
1609	10	0.16444610411016214
1609	11	0.09828676044207185
1609	12	0.14009178667318878
1609	13	0.12284270200921554
1609	14	0.1273160614835831
1609	15	0.14484927119707436
1609	16	0.0978632412710354
1609	17	0.09003662081866537
1609	18	-0.03843881171783181
1609	19	0.13459609256745608
1609	20	0.08079646164460996
1609	21	0.08227614428056995
1609	22	0.0923105009584404
1609	23	0.12133440359513514
1609	24	0.11452953017595036
1609	25	0.09921901790605148
1609	26	0.06719584648909205
1609	27	0.0919474933730271
1609	28	0.09071188848852785
1609	29	0.08223441334820336
1609	30	0.09904499872610018
1609	31	0.10820423741355256
1609	32	0.12973320237153985
1609	33	0.09310289701618046
1609	34	0.1403723956719105
1609	35	0.10742251627700483
1609	36	0.12834522302530615
1609	37	0.14198742210311366
1609	38	0.08708939164738183
1609	39	0.13285904847061403
1609	40	0.07954458890182536
1609	41	0.12963772442147103
1609	42	0.12349977195279394
1609	43	0.1578177712136224
1609	44	0.11514219972755768
1609	45	0.08558112029347598
1609	46	0.10653578703431066
1609	47	0.12642073378906105
1609	48	0.11869759859091289
1609	49	0.08233882471516552
1609	50	0.13216288050978875
1609	51	0.17447944415437888
1610	1	0.11339641281471557
1610	2	0.4461310553588902
1610	3	0.30083187462825123
1610	4	0.2826153168667389
1610	5	0.2492513898442823
1610	6	0.19078759168581882
1610	7	0.1506528999475023
1610	8	0.18125008327137948
1610	9	0.16229740800357462
1610	10	0.1833005712932234
1610	11	0.16198306269075857
1610	12	0.16758953074190686
1610	13	0.16557496687640594
1610	14	0.1294419611116595
1610	15	0.10544943125293571
1610	16	0.09046203020368893
1610	17	0.07500630022393295
1610	18	0.05506352984004792
1610	19	0.09771467606216078
1610	20	0.06498895625452406
1610	21	0.044678949868696805
1610	22	0.06754195347081549
1610	23	0.04248614708421883
1610	24	0.07191483720216496
1610	25	0.09236285301120262
1610	26	0.05446099086869083
1610	27	0.06408259785942505
1610	28	0.0722572178874259
1610	29	0.06417022194862199
1610	30	0.08524588968173674
1610	31	0.08838289646823227
1610	32	0.09575774509262658
1610	33	0.12055430804357314
1610	34	0.05671804496296318
1610	35	0.06505396544115882
1610	36	0.09170806160669542
1610	37	0.10031761462575872
1610	38	0.08243316296128711
1610	39	0.0621503577161846
1610	40	0.075199368538172
1610	41	0.07676163290391003
1610	42	0.10521745875033872
1610	43	0.08552534927058986
1610	44	0.08606254678993963
1610	45	0.0821546783743301
1610	46	0.10868703040859629
1610	47	0.12094727671504302
1610	48	0.0769802059636504
1610	49	0.07105438516133944
1610	50	0.10825821983275574
1610	51	0.13183733319011992
1611	1	0.1053723594602971
1611	2	0.35861560738107556
1611	3	0.29001190652608955
1611	4	0.24067333952557846
1611	5	0.21723164459375965
1611	6	0.18588428709122695
1611	7	0.1393630141081914
1611	8	0.21300699627530406
1611	9	0.12331594557695524
1611	10	0.2070275685637597
1611	11	0.1843730720055774
1611	12	0.13542944040982263
1611	13	0.17972161841552037
1611	14	0.14955325153905363
1611	15	0.1251575578911499
1611	16	0.12947205988113097
1611	17	0.1470549105828809
1611	18	0.14477474336602825
1611	19	0.1226560658115261
1611	20	0.16649696862373986
1611	21	0.15018017650041315
1611	22	0.11145134789924782
1611	23	0.11359006147453243
1611	24	0.08415327761981217
1611	25	0.08985575858492467
1611	26	0.10117086945110287
1611	27	0.10890407285021553
1611	28	0.10105349412597064
1611	29	0.10592590290523418
1611	30	0.10089798118359283
1611	31	0.12643488751083964
1611	32	0.1347237933888792
1611	33	0.08747662001419343
1611	34	0.11853364945140754
1611	35	0.129995158875289
1611	36	0.11250431477140665
1611	37	0.12734159196055117
1611	38	0.16695595563966492
1611	39	0.12349040019766733
1611	40	0.12886622279956583
1611	41	0.1382912773089302
1611	42	0.10687682932914555
1611	43	0.144856314745347
1611	44	0.13462677574047888
1611	45	0.07840404265319023
1611	46	0.11197573746893852
1611	47	0.19945109406101125
1611	48	0.15533757013259475
1611	49	0.14070054743081783
1611	50	0.14929682255414178
1611	51	0.17339479494258825
2101	1	0.13023017859156027
2101	2	0.35048616573318725
2101	3	0.11881851612552197
2101	4	0.03136083745054208
2101	5	-0.06354677527210839
2101	6	0.030543994949397302
2101	7	-0.00214561908093458
2101	8	0.02716737529831903
2101	9	-0.01617774806469896
2101	10	0.02453014790800978
2101	11	0.0271682489040046
2101	12	0.05327943832691062
2101	13	0.048605199408186195
2101	14	0.05051477492986578
2101	15	0.016432195273630157
2101	16	0.07368104763281735
2101	17	0.046865897532164524
2101	18	0.05721675501970935
2101	19	0.05195970359790891
2101	20	0.11197455376908749
2101	21	0.048334754326972984
2101	22	0.04372628948554791
2101	23	0.04929768174863369
2101	24	0.07000913359725303
2101	25	0.046061789054434144
2101	26	0.006137640515198939
2101	27	0.05886762867521611
2101	28	0.06310425432509703
2101	29	0.05717808804865854
2101	30	0.03578014651733241
2101	31	0.04488466990299145
2101	32	0.05198499091900999
2101	33	0.07450853640196442
2101	34	0.06811103468239565
2101	35	0.06580049866447979
2101	36	0.05724157953581965
2101	37	0.10018026149749915
2101	38	0.07102803619176257
2101	39	0.02723894425964346
2101	40	0.07538057885673055
2101	41	0.0816613423381014
2101	42	0.0925898184716516
2101	43	0.02382433581089316
2101	44	0.06569310581632237
2101	45	0.0583889023911226
2101	46	0.037962272072874725
2101	47	0.13848846230104073
2101	48	0.02193377776904981
2101	49	0.07826072419636176
2101	50	0.08111214997490634
2101	51	0.06175989704568963
2102	1	-0.0768146997088337
2102	2	-0.5619835881071467
2102	3	-0.018014072863749675
2102	4	0.003802093404885909
2102	5	-0.05024872979798545
2102	6	0.06130941892237729
2102	7	0.08558993820312111
2102	8	0.0720975431164419
2102	9	0.052145200603703756
2102	10	0.059966683368116946
2102	11	0.12759338781862084
2102	12	0.10476331861615762
2102	13	0.05780765987434222
2102	14	0.0559647828745824
2102	15	0.08676186956238752
2102	16	0.03182236280919426
2102	17	0.06861665526236749
2102	18	0.07348189642395653
2102	19	0.05296706516873684
2102	20	0.09123407709321896
2102	21	0.08090017964167373
2102	22	0.06511779545328267
2102	23	0.08196435723586859
2102	24	0.06666319585977476
2102	25	0.06020151541062546
2102	26	0.05054223918622114
2102	27	0.07773396776340746
2102	28	0.10498124803727649
2102	29	0.05331455539162988
2102	30	0.053004167431268456
2102	31	0.035639115996843884
2102	32	0.047782363359004876
2102	33	0.06027072782342913
2102	34	0.10317382966670152
2102	35	0.09777121897808172
2102	36	0.016037511255206027
2102	37	0.020127972954746554
2102	38	0.050447688119277245
2102	39	-0.011478675315615305
2102	40	0.0427647310016539
2102	41	0.03760921767167247
2102	42	-0.0016994895167528057
2102	43	0.03038110232404989
2102	44	0.06434921762543411
2102	45	0.036612672194365814
2102	46	0.024536970851066542
2102	47	0.12512069382672308
2102	48	0.04686786814841781
2102	49	0.11508676290792152
2102	50	0.06516334669229451
2102	51	0.012796320745685819
2103	1	-0.12341813848861705
2103	2	-0.41942837426360313
2103	3	-0.08177707363809361
2103	4	-0.03147240419576747
2103	5	-0.005051582133809518
2103	6	-0.041260653846158846
2103	7	0.05028374135313385
2103	8	0.03523466034683054
2103	9	-0.026057287104400473
2103	10	-0.0039580636502094535
2103	11	0.04116682111580161
2103	12	0.0882561268587807
2103	13	-0.011608515001256592
2103	14	0.031923579188614326
2103	15	0.048463335797897855
2103	16	0.045471221165207965
2103	17	0.0045773419130128445
2103	18	0.042302505363558396
2103	19	0.04133205902356707
2103	20	0.0505431998828243
2103	21	0.044470676950929544
2103	22	0.024655783996962555
2103	23	-0.006102233482394581
2103	24	0.0035271698120666883
2103	25	0.034671561739571644
2103	26	-0.02238996178733288
2103	27	0.03465588116087304
2103	28	0.007766778358337945
2103	29	0.06648649626491476
2103	30	0.0563994255124598
2103	31	0.03312790429107082
2103	32	0.020708786559531234
2103	33	0.033197763342286635
2103	34	0.037528609423645776
2103	35	0.02434475150223392
2103	36	-0.018335671927736996
2103	37	0.039423629420589634
2103	38	0.07026040038119419
2103	39	0.05597932431774666
2103	40	0.03230526183938309
2103	41	0.02041875155718742
2103	42	0.045714015717905454
2103	43	0.0479748861440612
2103	44	0.01676609278090524
2103	45	0.03467160905528743
2103	46	0.0716905727114181
2103	47	0.12362804321701759
2103	48	0.0569194394971646
2103	49	0.03987183787850057
2103	50	0.028335914061599965
2103	51	0.0656407926988507
2104	1	0.08617799378357205
2104	2	0.1913241212947483
2104	3	-0.022668085015354222
2104	4	-0.044171775765576626
2104	5	-0.07804038969660354
2104	6	-0.00961462708111327
2104	7	-0.005164544407058713
2104	8	-0.003756053684320193
2104	9	-5.817102044858302E-4
2104	10	-0.03889189903787127
2104	11	-0.043435641896699906
2104	12	-0.03742259473217047
2104	13	-0.07185320337378442
2104	14	-0.02941520136042186
2104	15	-0.0036429579942662826
2104	16	0.0031048083566815876
2104	17	0.015006077567946363
2104	18	-0.003412195090746195
2104	19	-0.08946885092003498
2104	20	-0.025581353868155077
2104	21	-0.05878383782139451
2104	22	-0.003760263997293123
2104	23	-0.02870439448936679
2104	24	-0.01714396346135061
2104	25	-0.010306606751150582
2104	26	-0.029488782578837913
2104	27	-0.06836965170825238
2104	28	-0.05096478126647952
2104	29	-0.01963517300599449
2104	30	-0.02666611296044863
2104	31	0.014036612132819926
2104	32	-0.003717702909781906
2104	33	-0.0335024724807127
2104	34	-0.03742624168435782
2104	35	-0.03926204695707014
2104	36	-0.06810468990583729
2104	37	-0.08742928542999095
2104	38	-0.01324447858321065
2104	39	-0.030224642384418132
2104	40	1.0393813067821611E-4
2104	41	-0.007757564518833249
2104	42	-0.09337122760871353
2104	43	-0.06655248490773857
2104	44	-0.030449135960886053
2104	45	-0.049902866344851304
2104	46	-0.01969916325838028
2104	47	0.010325143958432648
2104	48	-0.0523657114994549
2104	49	-0.03340956365636316
2104	50	-0.0989844511070217
2104	51	-0.03598470431711576
2105	1	0.0039308867857528185
2105	2	0.1384729710310495
2105	3	-0.009184991139207455
2105	4	-0.009662237398636364
2105	5	-0.04793086992843598
2105	6	-0.033561760148984376
2105	7	-0.1307760781033096
2105	8	-0.0325420611374696
2105	9	-0.020927245409389172
2105	10	-0.11406494599570038
2105	11	-0.0196282176645326
2105	12	-0.028431454471068207
2105	13	-0.0866611487267619
2105	14	-0.07247116147606647
2105	15	-0.1068058884876919
2105	16	-0.06779768269296937
2105	17	-0.017222634640788215
2105	18	-0.006093126986677078
2105	19	0.0016996119934518106
2105	20	-0.012639888662555165
2105	21	-0.022723316489432932
2105	22	-0.0582981508628464
2105	23	-0.041950363293061343
2105	24	-0.04560362029272369
2105	25	-0.0634637866345642
2105	26	-0.0434382940603939
2105	27	-0.023509996334382777
2105	28	-0.04912051407654161
2105	29	-0.034654581353713354
2105	30	-0.01542460468677831
2105	31	-0.04256095233045443
2105	32	-0.02716047026339652
2105	33	0.003365142995605197
2105	34	-0.045418071364650814
2105	35	-0.016250100419028968
2105	36	-0.07562315681701648
2105	37	-0.02092232946780115
2105	38	0.03670593296597957
2105	39	-0.0126898512539384
2105	40	0.005759184346764812
2105	41	-0.024664552216968616
2105	42	-0.053889598967273855
2105	43	-0.03259248046781238
2105	44	-0.004148008903683831
2105	45	-0.008541308496788247
2105	46	-0.05045508974787083
2105	47	0.046140605041287586
2105	48	0.03722981112792212
2105	49	0.01320558719829279
2105	50	-0.04036152587564601
2105	51	-0.037638368735372296
2106	1	0.0751408216907663
2106	2	0.1869430938010339
2106	3	0.004185805263205111
2106	4	8.339215069383954E-4
2106	5	-0.07751537233471595
2106	6	-0.06925448754543595
2106	7	-0.1187202767958766
2106	8	-0.03878434063843628
2106	9	-0.035726611856077284
2106	10	-0.06592422063755521
2106	11	-0.034037230538395136
2106	12	0.005496803267810435
2106	13	-0.07692875327402504
2106	14	-0.07349427733614533
2106	15	-0.07848096216991252
2106	16	-0.07883279657809794
2106	17	-0.09174079788199663
2106	18	-0.051582520379334085
2106	19	-0.0575556695966597
2106	20	-0.04377674024718203
2106	21	-0.0930181179576266
2106	22	-0.08830570769446666
2106	23	-0.0797447414161283
2106	24	-0.06778869655783382
2106	25	-0.08624595800162638
2106	26	-0.0334548677526314
2106	27	-0.027273663539610027
2106	28	-0.06958124923387032
2106	29	-0.040163591302771806
2106	30	-0.06850471708864347
2106	31	-0.09612755912795734
2106	32	-0.09149302986507735
2106	33	-0.0539904595339209
2106	34	-0.056434351014210904
2106	35	-0.09249894876504783
2106	36	-0.16452055436148072
2106	37	-0.1421886260884122
2106	38	-0.12105642850145415
2106	39	-0.11843941199961705
2106	40	-0.08678796581368431
2106	41	-0.12626137743203714
2106	42	-0.1374575782758285
2106	43	-0.123519237001112
2106	44	-0.0558233472126517
2106	45	-0.07379820158489991
2106	46	-0.08613317117632135
2106	47	-0.024443963062019236
2106	48	-0.11283245886804849
2106	49	-0.0958802907651446
2106	50	-0.10749266011112013
2106	51	-0.15494608981000368
2107	1	-0.22521467451384325
2107	2	-0.39439814709227505
2107	3	-0.1074517036073459
2107	4	-0.016630623551300516
2107	5	-0.048394149856946456
2107	6	-0.042415701183720955
2107	7	-0.03430473259783895
2107	8	-0.004520512164013724
2107	9	-0.06288182478120774
2107	10	-0.09088255849576399
2107	11	-0.05924529940773482
2107	12	-0.03503337258611339
2107	13	0.004520637090458024
2107	14	-0.02813424528406472
2107	15	-0.011226581757085796
2107	16	-0.0036964597466138116
2107	17	0.03670625402386918
2107	18	0.010621430051692471
2107	19	0.004658106948475904
2107	20	0.02306089732619654
2107	21	0.030767004755702487
2107	22	-0.007269383404526764
2107	23	0.028675694484824987
2107	24	0.03382778149835275
2107	25	0.002328810106803303
2107	26	0.002237022638588826
2107	27	0.021154925868522412
2107	28	0.054287395449371445
2107	29	-0.011755902055398337
2107	30	0.02176295240094106
2107	31	0.04810874157610101
2107	32	0.04359544760924905
2107	33	0.03982350591504513
2107	34	0.062290483491729276
2107	35	0.03993573933640704
2107	36	-0.008702451180937487
2107	37	0.01632188860379813
2107	38	0.03802469506258177
2107	39	0.04173839742956886
2107	40	0.06945000936421053
2107	41	0.04498674327290075
2107	42	0.04171243573097172
2107	43	-0.0037434249922085883
2107	44	0.03088933596350074
2107	45	0.06794026251095175
2107	46	0.06862993845087573
2107	47	0.07044557514809213
2107	48	0.08848301475046583
2107	49	0.07323599373331291
2107	50	0.022823590971334795
2107	51	-0.05927943460486773
2108	1	-0.07880743662479262
2108	2	-0.3556320952226457
2108	3	-0.20936999326755767
2108	4	-0.04917182006748533
2108	5	-0.08669326994866111
2108	6	-0.07109479470934588
2108	7	-0.05388722789680145
2108	8	-0.058634758559072964
2108	9	0.006787243309801738
2108	10	-0.09881216133577908
2108	11	-0.032743694498812204
2108	12	-0.008162250506963176
2108	13	-0.002085231921299169
2108	14	0.027786294119096056
2108	15	-0.014563586117589011
2108	16	-0.019054162706908073
2108	17	-0.04188935226608237
2108	18	-0.03267308113787948
2108	19	-0.006063667749479862
2108	20	-0.008839869030026648
2108	21	-0.04739290826468334
2108	22	0.03953365062215397
2108	23	0.008258330902982891
2108	24	0.01138074594520333
2108	25	-0.012121216195389195
2108	26	-0.0369405073605833
2108	27	-0.0014756949924290552
2108	28	-0.036838893977297005
2108	29	-0.015828730539290348
2108	30	0.016187937869204916
2108	31	0.018904101293678366
2108	32	0.01432036180173668
2108	33	0.020032354653551465
2108	34	-0.2731548114637903
2108	35	-0.3180534761755922
2108	36	-0.21345133865710153
2108	37	-0.18051430550512038
2108	38	-0.24211599076144807
2108	39	-0.196031013567179
2108	40	-0.4861690093911051
2108	41	-0.683161863287161
2108	42	-0.44785077437161647
2108	43	-0.7401219056447061
2108	44	-0.7521344410242392
2108	45	-0.7330046951372466
2108	46	-0.4447365700286454
2108	47	-0.5379293929075502
2108	48	-0.4519270474937329
2108	49	-0.5688697761769319
2108	50	-0.708862539636371
2108	51	-0.56461101581192
2109	1	0.10112233907835133
2109	2	0.22192275202471734
2109	3	-0.13090198769690886
2109	4	-0.15499185119647052
2109	5	-0.2639603008296092
2109	6	-0.13139948349050456
2109	7	-0.10612995032035855
2109	8	-0.16720804362034158
2109	9	-0.13822419257809315
2109	10	-0.18265626484503628
2109	11	-0.1759553790263979
2109	12	-0.12637350278926363
2109	13	-0.1450630768386887
2109	14	-0.18274813963816428
2109	15	-0.13871141912861162
2109	16	-0.14862103747915967
2109	17	-0.20627611663496026
2109	18	-0.11911391086818668
2109	19	-0.21190894200270094
2109	20	-0.11989541769451506
2109	21	-0.1680687356563908
2109	22	-0.11108368716921291
2109	23	-0.14731974254096514
2109	24	-0.15994334155653434
2109	25	-0.10622856785968793
2109	26	-0.15784037815890883
2109	27	-0.1572254623631082
2109	28	-0.14164674294945456
2109	29	-0.12024831137649983
2109	30	-0.14288726634075033
2109	31	-0.16075343107763018
2109	32	-0.11930134388410352
2109	33	-0.10756448242569405
2109	34	-0.08817788359797873
2109	35	-0.14578324952731947
2109	36	-0.07202343694986979
2109	37	-0.15064192462715909
2109	38	-0.09391051041249199
2109	39	-0.08691481832369874
2109	40	-0.09655488467521423
2109	41	-0.11079651571687066
2109	42	-0.1502221420088219
2109	43	-0.041220323790753355
2109	44	-0.08944295707235739
2109	45	-0.09079341484221004
2109	46	-0.131565364168722
2109	47	-0.08544040244313322
2109	48	-0.08616737938138641
2109	49	-0.12436785526153216
2109	50	-0.10991053156692487
2109	51	-0.15922159612582476
2110	1	0.08499871493571476
2110	2	0.17501550378096908
2110	3	-0.16838023941322433
2110	4	-0.10353468166357516
2110	5	-0.13911830873733066
2110	6	-0.12936730966980292
2110	7	-0.09308825230533557
2110	8	-0.1258052187633254
2110	9	-0.08760057326409054
2110	10	-0.21874540060543524
2110	11	-0.11572241601444233
2110	12	-0.11108407402821996
2110	13	-0.11502106727056116
2110	14	-0.17052884665625356
2110	15	-0.09493441163478167
2110	16	-0.18835116511190364
2110	17	-0.09638422191285656
2110	18	-0.12678419385328255
2110	19	-0.07353985566741272
2110	20	-0.16517426719843797
2110	21	-0.09445680775921517
2110	22	-0.10883609352026724
2110	23	-0.1443249375725415
2110	24	-0.08657265612498577
2110	25	-0.10789455539180182
2110	26	-0.12475085382910578
2110	27	-0.13226914945508383
2110	28	-0.11642931656438549
2110	29	-0.14736696774613023
2110	30	-0.1784106347287988
2110	31	-0.16084468127816365
2110	32	-0.11300633811483607
2110	33	-0.10254004396472993
2110	34	-0.11947292817781374
2110	35	-0.07472724660183161
2110	36	-0.11582745482125745
2110	37	-0.11369135549200848
2110	38	-0.1285914992485644
2110	39	-0.10252082283655994
2110	40	-0.12031075231691091
2110	41	-0.08220486040356434
2110	42	-0.1727871935280305
2110	43	-0.10054254391589268
2110	44	-0.12882278908958256
2110	45	-0.1901386933606517
2110	46	-0.1683282527461074
2110	47	-0.10667970146594286
2110	48	-0.11147693825462568
2110	49	-0.12379344341329812
2110	50	-0.13588717063430522
2110	51	-0.13988360917792164
2111	1	-0.1859360009157811
2111	2	-0.3559457662666645
2111	3	-0.2353023627756201
2111	4	-0.07740679719227472
2111	5	-0.2317362796457374
2111	6	-0.15105063078740955
2111	7	-0.08519091678627433
2111	8	-0.12416911562629451
2111	9	-0.06678881287546545
2111	10	-0.07192991681601058
2111	11	-0.14542726675195894
2111	12	-0.09078494460905517
2111	13	-0.1462695361763977
2111	14	-0.12893703501113407
2111	15	-0.07171407841804722
2111	16	-0.02263175371707149
2111	17	-0.06347278518859412
2111	18	-0.036758884901189504
2111	19	-0.09534208603051297
2111	20	-0.0324024057061294
2111	21	-0.12517370829723973
2111	22	-0.11362020883052537
2111	23	-0.08842702248101375
2111	24	-0.05988501739065555
2111	25	-0.07930348792038444
2111	26	-0.04204462913929774
2111	27	-0.08792260695609144
2111	28	-0.03425510064699466
2111	29	-0.04121316105931072
2111	30	-0.07462003919496141
2111	31	-0.07267149392574623
2111	32	-0.06160561472824355
2111	33	-0.028814770344098406
2111	34	-0.03563596464430674
2111	35	-0.06443433019073552
2111	36	-0.06177705788169163
2111	37	-0.028528052058199194
2111	38	-0.06091089437352082
2111	39	-0.032919284010546335
2111	40	-0.08722616430889474
2111	41	-0.053274751811322574
2111	42	-0.01409564845342004
2111	43	-0.03734833362537415
2111	44	-0.07032905108003717
2111	45	-0.04430269372232232
2111	46	-0.06344574825248372
2111	47	-0.05426162016061653
2111	48	-0.04095621026122842
2111	49	-0.06671441648224885
2111	50	-0.05822774735410974
2111	51	-0.05085369115664662
2201	1	0.12780115987364127
2201	2	0.19719160293082894
2201	3	0.018051800276950303
2201	4	-0.06555266317297992
2201	5	-0.004942226191197108
2201	6	-0.005151892735860031
2201	7	-0.04126186905390483
2201	8	0.035660292598386434
2201	9	0.007175708483899257
2201	10	-0.01778833850439554
2201	11	-0.016800544620046765
2201	12	-0.038608228583882465
2201	13	0.005068560446296999
2201	14	-0.028565994790398008
2201	15	-0.0040527550554827485
2201	16	5.501551067723653E-4
2201	17	-0.0012319228551902484
2201	18	-0.044696599759795674
2201	19	0.0023896617701240075
2201	20	-0.0492368133671377
2201	21	-0.04379855441424496
2201	22	-0.049550864685869556
2201	23	-0.01745588141392318
2201	24	-0.019602761389556633
2201	25	9.62943288342899E-5
2201	26	-0.02256630108872315
2201	27	-0.04846306894362584
2201	28	0.03359736749612097
2201	29	-0.0057646745415169676
2201	30	-0.04212525777287368
2201	31	-0.0021500372251139765
2201	32	-0.014545697444035
2201	33	-0.011570883801375942
2201	34	0.016534002258723035
2201	35	0.02090202809913677
2201	36	0.026570567833481107
2201	37	0.020391788671922484
2201	38	-0.0028810077116006028
2201	39	0.019397397945290606
2201	40	0.016018622614666356
2201	41	0.054716609227021706
2201	42	0.03656718367599865
2201	43	0.032056045816979406
2201	44	0.03868829516404304
2201	45	0.00974426318320809
2201	46	-4.948654585774648E-4
2201	47	0.03661264852431145
2201	48	0.0159731350891974
2201	49	0.0477649049044615
2201	50	-0.010350566957946228
2201	51	0.029601474326121036
2202	1	-0.1280571960666208
2202	2	-0.5926260701921677
2202	3	-0.029214146960676146
2202	4	-0.03231648799329179
2202	5	-0.09752711660063795
2202	6	0.05644421433717639
2202	7	0.0026815086403644273
2202	8	0.04043489973395964
2202	9	0.007366382960839246
2202	10	0.06683665515915749
2202	11	0.019665700141210607
2202	12	0.04883943650416711
2202	13	0.04698869905841008
2202	14	0.018095478158322464
2202	15	-0.0035608392470720673
2202	16	0.09784555706992393
2202	17	0.02861965785803733
2202	18	0.08038479807269283
2202	19	0.07567414747325785
2202	20	0.04323373242104367
2202	21	0.05234056641344864
2202	22	0.08205718629456982
2202	23	0.10021006066444471
2202	24	0.02553723576937017
2202	25	0.0041777682066594934
2202	26	0.09257199892036283
2202	27	0.059858685692766755
2202	28	0.05607553789240427
2202	29	0.06326424388339547
2202	30	0.09503683739298907
2202	31	0.07865819494271165
2202	32	0.07773632355873872
2202	33	0.06244957092445702
2202	34	0.09561637987634697
2202	35	0.04238588713242564
2202	36	0.10430849229187089
2202	37	0.039735303847734826
2202	38	0.07677788148060927
2202	39	0.09858808963247867
2202	40	0.09941397140039498
2202	41	0.05911963263410769
2202	42	0.06634074750835595
2202	43	0.10857266511176533
2202	44	0.0852986351307905
2202	45	0.06535732398469207
2202	46	0.06854188041774023
2202	47	0.1271728185617249
2202	48	0.088823668950468
2202	49	0.13760421724406768
2202	50	0.11367634743034216
2202	51	0.1136099721515933
2203	1	0.10371872972898899
2203	2	0.11087194097365227
2203	3	-0.04542954416655931
2203	4	-0.021171059705160644
2203	5	0.01683818306845808
2203	6	-0.03345722022797304
2203	7	-0.028569764480344872
2203	8	-0.018956618236089184
2203	9	-0.024197858223601543
2203	10	-0.02435889982253059
2203	11	-0.026380121077728802
2203	12	-8.847544670302909E-4
2203	13	-0.02906184550499802
2203	14	-0.021394691875052274
2203	15	-0.0579434625576738
2203	16	-9.107289136167651E-4
2203	17	-0.046966693913624624
2203	18	-0.007362880491513124
2203	19	-0.020855036542037908
2203	20	-0.040416285103255234
2203	21	-0.06200543334779951
2203	22	-0.01371432629756697
2203	23	-0.09322381850276429
2203	24	-0.03720911790038173
2203	25	-0.022534449295974923
2203	26	0.002359199352568453
2203	27	-0.029267807032510973
2203	28	-0.012054258157398579
2203	29	6.520419462532345E-4
2203	30	-0.01992118424137601
2203	31	-0.02300191379584504
2203	32	-0.02888068696150725
2203	33	-0.02039565465699411
2203	34	-0.05184847496382616
2203	35	-0.023715657595403172
2203	36	-0.012736279746405899
2203	37	-0.022914240716993106
2203	38	0.01062793544196694
2203	39	-0.03391382008154409
2203	40	-0.012474082043667067
2203	41	0.007924706443837692
2203	42	-0.05049485797291453
2203	43	0.0025369736134805976
2203	44	-0.006355565347760717
2203	45	-0.02132775611740101
2203	46	0.006846538867371521
2203	47	0.020791521043641126
2203	48	-0.03220043528249761
2203	49	-0.014504506647597282
2203	50	-0.038129927771365146
2203	51	0.017086757454372048
2204	1	-0.19053324251827775
2204	2	-0.1847705952806109
2204	3	-0.12148781715353607
2204	4	-0.07022928905021786
2204	5	-0.09660561143481772
2204	6	-0.11829552486103978
2204	7	-0.008378191368791477
2204	8	-0.06957545087859529
2204	9	-0.027639060948807526
2204	10	-0.010330103139850166
2204	11	-0.056891317376667416
2204	12	9.460562342056278E-4
2204	13	-0.008549094942509328
2204	14	0.04978790862990934
2204	15	-0.010875947473358849
2204	16	0.0075736260560503865
2204	17	0.01056949551879427
2204	18	0.0195827278961076
2204	19	-0.01208588879662642
2204	20	1.6058195105017603E-4
2204	21	-0.00992555910993076
2204	22	0.02628711160589603
2204	23	-0.008302742671396857
2204	24	0.01974612167614964
2204	25	-0.0029593286627616067
2204	26	0.02150854053143547
2204	27	0.00652141167712017
2204	28	0.02405267279599599
2204	29	0.01033999724567991
2204	30	0.04025989543535502
2204	31	0.022039045760024578
2204	32	0.024908266825157455
2204	33	0.03236328205221639
2204	34	0.03672216492420688
2204	35	0.04233885371231594
2204	36	0.03533571811484393
2204	37	0.023334431819684198
2204	38	0.0411604189677135
2204	39	0.023506403267468556
2204	40	0.07121761962385165
2204	41	0.05325964357953694
2204	42	-0.018714252144441446
2204	43	0.0304353063566154
2204	44	0.04800832761226559
2204	45	0.050013477938705364
2204	46	0.013246352328607713
2204	47	0.09511564695644381
2204	48	0.025251909581335497
2204	49	-0.3917315284266536
2204	50	-0.0077977490202982835
2204	51	0.0027371680110235275
2205	1	-0.10513454944794631
2205	2	0.041997129193340754
2205	3	-0.013160937014141894
2205	4	-0.04047876875347356
2205	5	-0.005230294487411413
2205	6	-0.10572689311793937
2205	7	-0.009575750159200425
2205	8	-0.10865479000800349
2205	9	-0.023786731827556196
2205	10	-0.11315873964876744
2205	11	-0.09753107637049396
2205	12	-0.014327508190625338
2205	13	-0.057816429721462725
2205	14	-0.04684124120099398
2205	15	-0.055368336625924996
2205	16	-0.20161551376170905
2205	17	-0.17320959332211316
2205	18	-0.17403539077672292
2205	19	-0.2230414373366827
2205	20	-0.19343903083869662
2205	21	-0.11143181718206563
2205	22	-0.1612992299543876
2205	23	-0.15108529557040384
2205	24	-0.10846808670913788
2205	25	-0.10385681764851995
2205	26	-0.1412983205896836
2205	27	-0.07851743861606053
2205	28	-0.10628762864796926
2205	29	-0.09154470455116837
2205	30	-0.10619294605090346
2205	31	-0.09822606986963933
2205	32	-0.06591631789353869
2205	33	-0.0687734049788773
2205	34	-0.09989899838230087
2205	35	-0.035654388606211285
2205	36	-0.38547622624670197
2205	37	-0.3410918376229546
2205	38	-0.355738331349464
2205	39	-0.3519137796035139
2205	40	-0.35407029922842526
2205	41	-0.26838218444548545
2205	42	-0.3319430445407292
2205	43	-0.25666428612820624
2205	44	-0.25301924601053116
2205	45	-0.2632341357513397
2205	46	-0.29905028301371317
2205	47	-0.1840734987053736
2205	48	-0.2461464421689712
2205	49	-0.18952590717125162
2205	50	-0.18369393008762103
2205	51	-0.29419262290524983
2206	1	-0.16520536993818524
2206	2	-0.3072926405554739
2206	3	-0.20395691815028272
2206	4	-0.23180877479616413
2206	5	-0.14878494363981076
2206	6	-0.11176121729955923
2206	7	-0.06123274757247543
2206	8	-0.06135648615421729
2206	9	-0.05200324780827259
2206	10	-0.09758807260848101
2206	11	-0.0725318626823821
2206	12	-0.08073419155569894
2206	13	-0.1346092446417586
2206	14	-0.03849863891849736
2206	15	-0.07151706203818975
2206	16	-0.09892625563982449
2206	17	-0.07849701652565244
2206	18	-0.02876072012226416
2206	19	-0.06933030735409318
2206	20	-0.08307894288613227
2206	21	-0.02574214541247244
2206	22	-0.07431080923083044
2206	23	-6.07098807535067E-4
2206	24	-0.006835822378718603
2206	25	-0.09498638564400608
2206	26	-0.0222581595911322
2206	27	-0.0408256261719373
2206	28	-0.11215782809478725
2206	29	-0.0448679206716065
2206	30	-0.02597829243796923
2206	31	-0.05131939698872401
2206	32	-0.059816420066425735
2206	33	-0.007675518203981824
2206	34	-0.0867605846164139
2206	35	-0.0816502502229497
2206	36	-0.0451013138870735
2206	37	0.001715158847083842
2206	38	-0.012263686498116044
2206	39	-0.01672544985058977
2206	40	-0.0260434918362904
2206	41	-0.051356088251345966
2206	42	-0.057518501558092794
2206	43	-0.00978649380552099
2206	44	-0.033563388328985866
2206	45	-0.037300427629453736
2206	46	-0.009242445520555975
2206	47	-0.04462372578991136
2206	48	-0.02667605599825862
2206	49	-0.0027024608483827706
2206	50	-0.04701631986841903
2206	51	-0.1256798686331848
2207	1	-0.09296420912654924
2207	2	-0.8791731475497215
2207	3	-0.3858704687190482
2207	4	-0.15688872879002957
2207	5	-0.11801095872889533
2207	6	-0.024674004532151628
2207	7	-0.06913377582363722
2207	8	-0.09751337490923362
2207	9	-0.01239425807662542
2207	10	-0.13660966034773026
2207	11	-0.03172486637805605
2207	12	-0.005950207327025225
2207	13	-0.07402424657906437
2207	14	-0.029791698866773686
2207	15	-0.06685171672832979
2207	16	-0.03454153613690636
2207	17	-0.010349068973155795
2207	18	0.0055970187292331275
2207	19	-0.01285136281760657
2207	20	0.00863961583733186
2207	21	-0.007059765991911604
2207	22	0.012895184052325703
2207	23	0.018647300029826397
2207	24	0.0013767512999578457
2207	25	-3.6319116577487875E-4
2207	26	0.01633261948805398
2207	27	0.038859832338232536
2207	28	0.01343435279400751
2207	29	0.0025130671085733525
2207	30	0.02337475440616288
2207	31	0.025315774015311376
2207	32	0.016193890120952403
2207	33	0.017480898132184564
2207	34	0.013246076875532253
2207	35	0.022679880445274136
2207	36	0.03532236278802969
2207	37	0.01988053883822971
2207	38	-0.006313915368764356
2207	39	-0.016841749742333434
2207	40	0.048636118830955866
2207	41	0.03487420223136439
2207	42	-0.006675605565220621
2207	43	0.019916436964500406
2207	44	0.032176886983648956
2207	45	0.008477098909935421
2207	46	0.018276752342799796
2207	47	0.05842510152326952
2207	48	0.01258013284395787
2207	49	-0.02564733864619484
2207	50	-0.0057699586750459275
2207	51	0.004951166388295292
2208	1	-0.13789763677480948
2208	2	-0.11081809587347635
2208	3	-0.23007541671141496
2208	4	-0.2524006881940011
2208	5	-0.05671293290145485
2208	6	-0.041600479906506393
2208	7	-0.11843164862892763
2208	8	-0.19654464885194045
2208	9	-0.1190385627164332
2208	10	-0.10715385471250727
2208	11	-0.13710324572890897
2208	12	-0.11897293655830765
2208	13	-0.11592744577353642
2208	14	-0.13337932918637563
2208	15	-0.05470385347067719
2208	16	-0.028473882964696884
2208	17	0.008981738520027704
2208	18	0.01907253595668834
2208	19	-0.028441737139516476
2208	20	-0.012045713846212891
2208	21	-0.025197260618064377
2208	22	-0.08962479999892992
2208	23	-0.07596319321238809
2208	24	0.001598665907586394
2208	25	-0.003454189881409775
2208	26	-0.009957089617977033
2208	27	-0.004760626268506485
2208	28	-0.052119345757070334
2208	29	-0.009763289271567999
2208	30	-0.03554986862044274
2208	31	-0.05272904799206657
2208	32	-0.015200326047846602
2208	33	-0.046548231957189046
2208	34	-0.028094091772096874
2208	35	-0.06505842373628212
2208	36	-0.06677811832143732
2208	37	-0.03174139422153388
2208	38	-0.030152842116393686
2208	39	-0.014165381024461965
2208	40	-0.07233064550320023
2208	41	-0.04453619629907024
2208	42	-0.05678349949708661
2208	43	-0.09825863392779155
2208	44	-0.043977824880428784
2208	45	-0.03461904620548495
2208	46	-0.027424835642584355
2208	47	-0.008635256662891777
2208	48	-0.044261119912441416
2208	49	-0.023031918795460626
2208	50	-0.005494372081827237
2208	51	-0.04188871484578982
2209	1	-0.09011420734702114
2209	2	-0.15739745316029286
2209	3	-0.15541113210449709
2209	4	-0.16052011600750404
2209	5	-0.13004493739980205
2209	6	-0.15116636920470938
2209	7	-0.08677338561311387
2209	8	-0.1429655302632611
2209	9	-0.07346838177340942
2209	10	-0.13994162746203642
2209	11	-0.1276316052821187
2209	12	-0.10170792502943016
2209	13	-0.06638306391557336
2209	14	-0.12262708554694512
2209	15	-0.10153002955115653
2209	16	-0.04996901918258345
2209	17	-0.019868745397381815
2209	18	-0.05868301254455588
2209	19	-0.0494407749645589
2209	20	-0.0046347519419427385
2209	21	-0.02940376157408764
2209	22	-0.05053687295689713
2209	23	-0.013649199349636376
2209	24	-0.05016437820727759
2209	25	-0.056487009644634156
2209	26	-0.060867710700684086
2209	27	0.005617082770775994
2209	28	-0.017562745999704532
2209	29	-0.0688329571366495
2209	30	-0.07851085747053332
2209	31	-0.08067813884746755
2209	32	-0.03638958413959159
2209	33	-0.047561345589805626
2209	34	-0.06739414024996648
2209	35	-0.03064307421577439
2209	36	-0.05297094693708715
2209	37	-0.05439288814408627
2209	38	-0.00733047519911878
2209	39	0.008911400078005727
2209	40	-0.045813102897263036
2209	41	-0.014852473753180107
2209	42	-0.06142933159636499
2209	43	-0.026286101503245618
2209	44	-0.01971934719547619
2209	45	-0.0012453947829840217
2209	46	-0.02609203466074206
2209	47	0.04310710609723145
2209	48	-0.047119251897754566
2209	49	-0.029376496299640564
2209	50	-0.07304895571930103
2209	51	-0.07030907313023249
2210	1	0.07027601421484775
2210	2	0.15891732151879978
2210	3	-0.03695620016411283
2210	4	-0.11800914861510847
2210	5	-0.050672247002886195
2210	6	-0.17505582534644049
2210	7	-0.13118501023240015
2210	8	-0.0810677799665882
2210	9	-0.1469110005050922
2210	10	-0.14970307275739003
2210	11	-0.16259884127486401
2210	12	-0.18954925217341412
2210	13	-0.22500537036508206
2210	14	-0.18718614531174183
2210	15	-0.11237155945434552
2210	16	-0.1299373828068937
2210	17	-0.15482359146618307
2210	18	-0.13894150826261153
2210	19	-0.14232824921339216
2210	20	-0.1615126032948595
2210	21	-0.10956442473693073
2210	22	-0.20466581098533254
2210	23	-0.15261847976231735
2210	24	-0.11232134353050327
2210	25	-0.09480292366878729
2210	26	-0.11039262888346713
2210	27	-0.15619944835738409
2210	28	-0.08721705062388452
2210	29	-0.14106908434008858
2210	30	-0.1100779254816473
2210	31	-0.11248930980746508
2210	32	-0.09207625401675301
2210	33	-0.14340822988688728
2210	34	-0.1207384545864656
2210	35	-0.1292315302712197
2210	36	-0.1530936268683405
2210	37	-0.11866064151501377
2210	38	-0.13944327519141808
2210	39	-0.0945754274757391
2210	40	-0.1044237747592831
2210	41	-0.12336071450415176
2210	42	-0.07365226193252994
2210	43	-0.08020910749133492
2210	44	-0.09059019553943415
2210	45	-0.11280591347645696
2210	46	-0.16770703920897034
2210	47	-0.02911430302853546
2210	48	-0.09155157360673627
2210	49	-0.10196552027232997
2210	50	-0.1170917209311284
2210	51	-0.13792751052920948
2211	1	-0.24262345165508492
2211	2	-0.4616180243042862
2211	3	-0.2997488804295543
2211	4	-0.1885209953903484
2211	5	-0.15292137069762646
2211	6	-0.22242495382985794
2211	7	-0.14767426318820753
2211	8	-0.2070863019508664
2211	9	-0.11874481880335708
2211	10	-0.17616578611482936
2211	11	-0.12463960428377874
2211	12	-0.13746393477728702
2211	13	-0.13279816177607273
2211	14	-0.0907346454986353
2211	15	-0.1595600836845179
2211	16	-0.13806988462826553
2211	17	-0.056523731667226684
2211	18	-0.09779863797644595
2211	19	-0.07473527783042755
2211	20	-0.09106653941586984
2211	21	-0.06595413160882657
2211	22	-0.10643203279406066
2211	23	-0.1181490386931543
2211	24	-0.06660417226374449
2211	25	-0.08224476299640315
2211	26	-0.09760608672315385
2211	27	-0.0675098988292504
2211	28	-0.11883464382800923
2211	29	-0.1410711089398191
2211	30	-0.11001894656811118
2211	31	-0.05899709473779069
2211	32	-0.12088515486080809
2211	33	-0.07859615410535525
2211	34	-0.13776167912679682
2211	35	0.0035131352009756256
2211	36	-0.07462513410337834
2211	37	-0.07164378579409458
2211	38	-0.0704685812183925
2211	39	-0.08359480603847658
2211	40	-0.06800883020738269
2211	41	-0.08707027948524626
2211	42	-0.06274295487898485
2211	43	-0.08200942200204508
2211	44	-0.08357884899582757
2211	45	-0.0591137508987174
2211	46	-0.07252326660483988
2211	47	-3.718984970425133
2211	48	-0.1088893828936861
2211	49	-0.05949368131935273
2211	50	-0.08740309627609122
2211	51	-0.020772017099545792
2301	1	-0.06982844201876048
2301	2	-0.08519668095951971
2301	3	-0.07877342600503567
2301	4	-0.042137629919636765
2301	5	0.003498156483232151
2301	6	-5.774962362323777E-4
2301	7	0.03350034825835735
2301	8	-0.016589052611998056
2301	9	-0.008922654338164193
2301	10	0.023999975006475438
2301	11	0.01068736929747871
2301	12	0.029482350636762078
2301	13	0.0323196047587615
2301	14	-0.02015407429205851
2301	15	-0.034220226830591116
2301	16	0.012649487628557665
2301	17	0.06147386795656473
2301	18	0.03472362760429348
2301	19	0.030004757172193308
2301	20	0.005989145934080398
2301	21	0.012018964267902277
2301	22	0.047721482525254544
2301	23	0.06148299476272712
2301	24	0.01851506610956477
2301	25	0.032703759432820334
2301	26	0.03249153280020778
2301	27	0.022041358118563892
2301	28	0.05316787940514445
2301	29	0.045756095696035004
2301	30	0.056278768253939404
2301	31	0.0169107085997382
2301	32	-0.017487679401995138
2301	33	0.04536658841461616
2301	34	0.05702643572868027
2301	35	0.008000506637444005
2301	36	0.060020856653885346
2301	37	0.031898663557718976
2301	38	0.07214278672589813
2301	39	0.03466884687478711
2301	40	0.020873975421572766
2301	41	0.039946768843925895
2301	42	0.06013698856597216
2301	43	0.025648809316685117
2301	44	-0.010437320454244059
2301	45	0.056951625407648976
2301	46	0.03089761338274144
2301	47	0.07746936794760728
2301	48	0.01824164970047093
2301	49	0.050634288535924554
2301	50	0.008507616834755538
2301	51	0.09239400938697173
2302	1	-0.11428989999870254
2302	2	-0.5057698447477108
2302	3	-0.08426284801257822
2302	4	-0.018503224512528504
2302	5	0.04606886585387571
2302	6	0.01752459489335223
2302	7	0.017942354175694675
2302	8	0.07869776196370282
2302	9	0.020615686840933733
2302	10	0.03334258047770078
2302	11	0.0498640694995629
2302	12	0.08059227773006228
2302	13	0.0066854876498467775
2302	14	0.03922457442580196
2302	15	0.009699856626539827
2302	16	0.027523260397373406
2302	17	0.004218183491218497
2302	18	0.0341019883824103
2302	19	-0.025262542018055
2302	20	0.070518355779015
2302	21	0.03714903149226956
2302	22	0.05197369552444542
2302	23	0.057041147749899324
2302	24	-0.024868708652732607
2302	25	-0.00133984719057878
2302	26	0.038361871618668886
2302	27	-0.0030240720081664563
2302	28	0.04694388844430364
2302	29	0.045525839476844965
2302	30	0.04864186529805892
2302	31	0.032608873186937615
2302	32	0.05394620619619417
2302	33	0.06441780542900943
2302	34	0.016549657681302676
2302	35	0.005968631706998906
2302	36	0.05311739759272882
2302	37	0.03828113089851115
2302	38	0.037156076094980506
2302	39	0.06383762536851378
2302	40	0.016047899635744045
2302	41	0.007653480998868645
2302	42	0.043691132063777616
2302	43	0.042979226335674525
2302	44	0.023479769898294478
2302	45	0.06356677117957332
2302	46	0.01665360477459643
2302	47	0.09348280915509832
2302	48	-0.011260988283574136
2302	49	0.015422238811837019
2302	50	0.022884700936288027
2302	51	0.08337570417648976
2303	1	-0.08041245209908965
2303	2	-0.5214236348883716
2303	3	-0.004687179692247412
2303	4	-0.0017785525790259271
2303	5	-0.02814521193953823
2303	6	-0.028646668128878616
2303	7	0.0249044687382991
2303	8	0.016070533825086386
2303	9	0.04973320135005821
2303	10	-0.011831505424737543
2303	11	0.06455866270504629
2303	12	0.02943457116283099
2303	13	0.03834527535982346
2303	14	0.029175567553430426
2303	15	0.013342383494368448
2303	16	0.040167640993132636
2303	17	0.05626825302763905
2303	18	0.07461623641552251
2303	19	0.023786144425898215
2303	20	0.04989431049942539
2303	21	0.009569822063724587
2303	22	0.06519672993810133
2303	23	0.04244336615455069
2303	24	0.08839433926034701
2303	25	0.054594578972547936
2303	26	0.04101758322190818
2303	27	0.027534696851674312
2303	28	0.02793535203714015
2303	29	0.038151307136267576
2303	30	0.048430196508448375
2303	31	0.06774657773902248
2303	32	0.0335736511127962
2303	33	0.02804958274884939
2303	34	0.07550045974429054
2303	35	0.036515691670473416
2303	36	0.049526940232077266
2303	37	0.06322882535313568
2303	38	0.06996854621483806
2303	39	0.03474414854575514
2303	40	0.1379301116896059
2303	41	0.11845318074887246
2303	42	0.10766191576089312
2303	43	0.05652066826581148
2303	44	0.07961665266122253
2303	45	0.08862260212108453
2303	46	0.06394490363449279
2303	47	0.11197665415575386
2303	48	0.05151562395353437
2303	49	0.07017111746381488
2303	50	0.07256436962807555
2303	51	0.06508035539408041
2304	1	-0.15867439333630529
2304	2	-0.5726868994312753
2304	3	-0.09455698166212301
2304	4	-0.08920525242057664
2304	5	-0.1347028515431603
2304	6	-0.008056741861850014
2304	7	-0.03535732082226417
2304	8	0.018828324646513295
2304	9	0.0033676283282559893
2304	10	-0.03976977959651151
2304	11	-0.010233309291095338
2304	12	0.04796267335635207
2304	13	-0.017684228667661728
2304	14	0.04666957612964495
2304	15	0.07292053293316059
2304	16	0.020586643480179134
2304	17	-0.012175170760080789
2304	18	0.01200733572969881
2304	19	0.025075627830510427
2304	20	-0.0022251909130091008
2304	21	0.010272231911940821
2304	22	-0.012197087469083101
2304	23	0.019589321649817748
2304	24	0.07549509256988785
2304	25	-8.81074234115431E-4
2304	26	0.039658089057397206
2304	27	0.03291374232426847
2304	28	0.05178874857861615
2304	29	-0.006761818407937881
2304	30	0.017304889934585788
2304	31	-0.016796746782581806
2304	32	0.024641035973573366
2304	33	0.033839987400895666
2304	34	0.06514674129161335
2304	35	0.06720652064543486
2304	36	0.08062909867206969
2304	37	0.050019340206183927
2304	38	0.056473873940923625
2304	39	0.033511691048730086
2304	40	0.03987204233816044
2304	41	0.068527808259077
2304	42	0.04027246874364465
2304	43	0.05886269083750051
2304	44	0.05837540244785089
2304	45	0.03963557133101148
2304	46	0.04705164339903689
2304	47	0.09964768256560319
2304	48	0.01416477205668798
2304	49	-0.3057045298404617
2304	50	0.09243474750058311
2304	51	0.0648970846380692
2305	1	-0.13691663556537748
2305	2	-0.1861237774618374
2305	3	-0.0866522341420577
2305	4	-0.01995110198716077
2305	5	-0.06419489013382673
2305	6	-0.08013187073658656
2305	7	-0.05954248847071142
2305	8	-0.06251200467698936
2305	9	-0.018187690209529705
2305	10	-0.057538237979002815
2305	11	-0.03421011805532714
2305	12	-0.07505333111819823
2305	13	-0.024528187547424807
2305	14	-0.04688193458055423
2305	15	-0.037452171667986534
2305	16	-0.0950880952751163
2305	17	-0.034177238466931215
2305	18	-0.11179060813002906
2305	19	-0.0808470231849654
2305	20	-0.06883105950108614
2305	21	-0.05970296089984117
2305	22	-0.06637382242216461
2305	23	-0.0451442848270176
2305	24	-0.025341198516841246
2305	25	-0.06656548255496375
2305	26	-0.013990112495648077
2305	27	-0.07329204127109534
2305	28	-0.04813756860992413
2305	29	-0.012632002705601053
2305	30	-0.04226297874477325
2305	31	0.010238821096038464
2305	32	-0.0635077263019852
2305	33	-0.03988717331386482
2305	34	-0.0415732498273087
2305	35	-0.048347883955976556
2305	36	-0.042147453844776805
2305	37	-0.032190673261524694
2305	38	-0.01737375772221128
2305	39	-0.027391778177857873
2305	40	-0.04933381529689029
2305	41	-0.04942664573633948
2305	42	-0.0010309724251982288
2305	43	-0.06218750386614147
2305	44	-0.042734449055338075
2305	45	-0.0017300803502990902
2305	46	-0.05241575733510473
2305	47	0.030093026342576934
2305	48	-0.013266434194726173
2305	49	-0.0067260887237310385
2305	50	-0.03203571902679414
2305	51	-0.05529250530845076
2306	1	-0.22339969042212715
2306	2	-0.5050190278505866
2306	3	-0.2090982685405791
2306	4	-0.1115722227398308
2306	5	-0.05097461737577191
2306	6	-0.11208652507578165
2306	7	0.008708424314697538
2306	8	-0.06459238653247468
2306	9	-0.09185991404993388
2306	10	-0.04325742390546594
2306	11	-0.05153702652274461
2306	12	-0.033404832041910026
2306	13	-0.07752561026148896
2306	14	-0.07075688052105988
2306	15	-0.08003545069332318
2306	16	-0.07595407237661789
2306	17	-0.051748996351967946
2306	18	-0.05083153344482838
2306	19	-0.03460489757608798
2306	20	-0.05951706180321992
2306	21	-0.048444094779924285
2306	22	-0.02771919179419058
2306	23	-0.0260344083687869
2306	24	-0.04586514080845916
2306	25	0.014873609822579681
2306	26	-0.03830024241091223
2306	27	0.01407276163318727
2306	28	-6.594289561334676E-4
2306	29	-0.015925799601156143
2306	30	-0.040188593201563094
2306	31	0.009948789787877388
2306	32	-0.046865558009677954
2306	33	-0.024163504660407398
2306	34	-0.03630476413955819
2306	35	-0.028399297497941234
2306	36	0.02174513790892263
2306	37	-0.011811462823700936
2306	38	-0.003595037827928138
2306	39	0.025407599711833484
2306	40	-0.010846592320717718
2306	41	0.007522379984663985
2306	42	-0.028765017265214965
2306	43	0.03049183314587367
2306	44	-0.0235062049007837
2306	45	-0.028255222811523595
2306	46	0.02079501656022842
2306	47	0.01984702551973072
2306	48	-0.009047105950450884
2306	49	-0.009854377297934036
2306	50	-0.031539049712357325
2306	51	-0.12416639253516593
2307	1	-0.12296222862680395
2307	2	-0.0944956337609355
2307	3	-0.1426433942103884
2307	4	-0.10637160994268413
2307	5	-0.09681971744478801
2307	6	-0.15431227170437722
2307	7	-0.0957899211380635
2307	8	-0.06716985853694979
2307	9	0.012636228728155174
2307	10	-0.10272228148333085
2307	11	-0.1327572449845107
2307	12	-0.13353723155321973
2307	13	-0.04511928942383037
2307	14	-0.06366854289782253
2307	15	-0.07729706922503254
2307	16	-0.05280732269271482
2307	17	-0.11143480667359285
2307	18	-0.019340497355855746
2307	19	-0.02171058689141603
2307	20	-0.07898488793389902
2307	21	-0.07372308249460247
2307	22	-0.07625008651321963
2307	23	-0.006410469710239397
2307	24	-0.08109302263646612
2307	25	-0.03674355843403987
2307	26	-0.03795044135689807
2307	27	-0.07676376338254443
2307	28	-0.06419280613030764
2307	29	-0.044227640138984725
2307	30	-0.05296213204977107
2307	31	-0.0474337896839927
2307	32	-0.08245911646544357
2307	33	-0.03156427944878004
2307	34	-0.03197068355835597
2307	35	-0.08394737529024354
2307	36	-0.018954191215051708
2307	37	-0.02784268982185978
2307	38	-0.04860933418090241
2307	39	-0.025603354636544395
2307	40	-0.014164668321733132
2307	41	-0.01976628311148687
2307	42	-0.04020230655935819
2307	43	-0.06032381998171843
2307	44	-0.03128186006880185
2307	45	-0.05323910075158267
2307	46	-0.05710949920828767
2307	47	0.014368147214753435
2307	48	-0.06548099766708049
2307	49	0.009534719849369822
2307	50	-0.01912663774275103
2307	51	-0.01592413783220792
2308	1	-0.16742898874843348
2308	2	-0.47907747679983714
2308	3	-0.18830075942496194
2308	4	-0.17069683354531406
2308	5	-0.1650993217902723
2308	6	-0.18716839270189922
2308	7	-0.10992036175738207
2308	8	-0.1448919340976218
2308	9	-0.12881886107644647
2308	10	-0.13639878186685195
2308	11	-0.13282095640418135
2308	12	-0.14735139166039346
2308	13	-0.10726865751485093
2308	14	-0.1551008639534288
2308	15	-0.1574151527819012
2308	16	-0.03724448042994766
2308	17	-0.07825440411821916
2308	18	-0.081267172424063
2308	19	-0.08411498212812774
2308	20	-0.02583743863386445
2308	21	-0.05501503741096769
2308	22	-0.07542728206800575
2308	23	-0.11863120671658578
2308	24	-0.08998055121926996
2308	25	-0.06845650321783836
2308	26	-0.0847276560251089
2308	27	-0.10141506770600728
2308	28	-0.06959960762790018
2308	29	-0.07249798240795968
2308	30	-0.0454488944227478
2308	31	-0.02158035711206452
2308	32	-0.0884784268820411
2308	33	-0.0629475729007467
2308	34	-0.058187858515644564
2308	35	-0.08197589288132434
2308	36	-0.04883015095963117
2308	37	-0.031940144265412584
2308	38	-0.04155437099823445
2308	39	-0.03326044355266333
2308	40	-0.07314487955392224
2308	41	-0.06997164825430247
2308	42	-0.05925632977318429
2308	43	-0.047510234219529934
2308	44	-0.06253117655062113
2308	45	-0.0032294277007025585
2308	46	-0.02380737975556002
2308	47	0.0048287595632672264
2308	48	-0.09270775549617127
2308	49	-0.0505430364338082
2308	50	-0.07016854134018757
2308	51	-0.06525054550956355
2309	1	-0.20935860150780172
2309	2	-0.42166010605170356
2309	3	-0.25952049708342884
2309	4	-0.27209753193274366
2309	5	-0.1078836162418284
2309	6	-0.061112038347701514
2309	7	-0.08348625122229691
2309	8	-0.08302438069000573
2309	9	-0.05192304651569657
2309	10	-0.122981023210464
2309	11	-0.043791831810239046
2309	12	-0.07524668853475447
2309	13	-0.08009149835979912
2309	14	-0.07507611291235605
2309	15	-0.027238964624636708
2309	16	-0.09076394693403955
2309	17	-0.09463878538480941
2309	18	-0.08018722468421657
2309	19	-0.057575669387077255
2309	20	-0.05343769505926588
2309	21	-0.058646536636260294
2309	22	-0.0879960602488552
2309	23	-0.07686404049089646
2309	24	-0.05161481243363397
2309	25	-0.0746601167809473
2309	26	-0.09909843655682238
2309	27	-0.1000507887833848
2309	28	-0.04886432579626643
2309	29	-0.12274324582954677
2309	30	-0.08507956370478809
2309	31	-0.09702143278273212
2309	32	-0.09468832538147609
2309	33	-0.057481950159242956
2309	34	-0.043474689909110964
2309	35	-0.0798034441119242
2309	36	-0.06418667279867663
2309	37	-0.04836834382233235
2309	38	-0.0700281106363505
2309	39	-0.038360701693477495
2309	40	-0.05496830164435096
2309	41	0.006294645349662176
2309	42	-0.09994045993042988
2309	43	-0.028531103563807392
2309	44	-0.028663472370162424
2309	45	-0.08278627757709955
2309	46	-0.0408681398156574
2309	47	-0.02857647596532331
2309	48	-0.052633439153709105
2309	49	-0.08305062621810322
2309	50	-0.1070716100758844
2309	51	-0.08275696611154615
2310	1	0.08031686370053848
2310	2	0.06524428145164762
2310	3	-0.14749754533141868
2310	4	-0.13542524387949584
2310	5	-0.26257403543108637
2310	6	-0.2568265962366283
2310	7	-0.21299779724723322
2310	8	-0.18779856556636787
2310	9	-0.16401888971410017
2310	10	-0.1515770050876526
2310	11	-0.18259158526137043
2310	12	-0.2026790770922844
2310	13	-0.15234215426716702
2310	14	-0.21103640419001124
2310	15	-0.13349060559085046
2310	16	-0.08227817322305242
2310	17	-0.14959507001196215
2310	18	-0.16319045933302334
2310	19	-0.1426802659692683
2310	20	-0.1621708833542641
2310	21	-0.1946148241650647
2310	22	-0.12269599035104761
2310	23	-0.16093004961019375
2310	24	-0.15754977542056992
2310	25	-0.13510387832058512
2310	26	-0.10682489683254204
2310	27	-0.11830381805739876
2310	28	-0.19433566217667675
2310	29	-0.17253117665813988
2310	30	-0.20505343248472485
2310	31	-0.20156319769810693
2310	32	-0.12178101204322189
2310	33	-0.1819681166778011
2310	34	-0.10530844441138498
2310	35	-0.18421241178202763
2310	36	-0.0945208100734547
2310	37	-0.09697056653066483
2310	38	-0.12577849252868845
2310	39	-0.11935146898099447
2310	40	-0.11407872035488253
2310	41	-0.1489702083379214
2310	42	-0.0915526635966799
2310	43	-0.13639897177718296
2310	44	-0.1377857207998403
2310	45	-0.12474720550309115
2310	46	-0.11815546785365427
2310	47	-0.10035612952056283
2310	48	-0.14573511877037504
2310	49	-0.11737445835134963
2310	50	-0.08174964436963705
2310	51	-0.22410068014484352
2311	1	-0.19104123345296387
2311	2	-0.8620780515949562
2311	3	-0.4302183121816796
2311	4	-0.26236654836792184
2311	5	-0.16465714976087753
2311	6	-0.07514168758471129
2311	7	-0.10974363721055624
2311	8	-0.13875317588825453
2311	9	-0.09991412298818148
2311	10	-0.1624334193747785
2311	11	-0.09550681388602555
2311	12	-0.17793825890452553
2311	13	-0.15667595928329092
2311	14	-0.13392204999740187
2311	15	-0.09504963894584506
2311	16	-0.10537304296656913
2311	17	-0.13244861776905736
2311	18	-0.11399308607193603
2311	19	-0.11315395370701253
2311	20	-0.09342796005851284
2311	21	-0.04107151260423336
2311	22	-0.1047120072881782
2311	23	-0.057834792136397084
2311	24	-0.05236241228559635
2311	25	-0.07923888132298629
2311	26	-0.08303812909751684
2311	27	-0.06932524500174253
2311	28	-0.07827286591606963
2311	29	-0.049790027228397093
2311	30	-0.04693846343879926
2311	31	-0.062412517523938504
2311	32	-0.06894569262283312
2311	33	-0.09182171340255252
2311	34	-0.07294825836101637
2311	35	-0.14099828489629118
2311	36	-0.0905084777954599
2311	37	-0.0708449055311533
2311	38	-0.05436173714848991
2311	39	-0.061255977830612096
2311	40	-0.0297687229878818
2311	41	-0.030716551904191647
2311	42	-0.09544674660622832
2311	43	-0.12728806734534004
2311	44	-0.044492250017377444
2311	45	-0.008665162922874003
2311	46	-0.05213514585273771
2311	47	-1.1081203500538876
2311	48	-0.05738274460616566
2311	49	-0.07162282669316511
2311	50	-0.11234516854867138
2311	51	-0.08785796173400229
2401	1	-0.12718816682282608
2401	2	-0.16713080908301947
2401	3	-0.08615084575414045
2401	4	-0.0070459556049371486
2401	5	-0.03586081596395019
2401	6	0.004186278064793214
2401	7	0.017926101072518463
2401	8	0.0545811421102016
2401	9	0.0597371431180278
2401	10	0.01417930310230986
2401	11	0.0653270412562037
2401	12	0.021136199200370243
2401	13	0.0054310134412247635
2401	14	0.07275813801380338
2401	15	0.0679683371758486
2401	16	0.04477805385548095
2401	17	0.02527260182248625
2401	18	0.02657116277890026
2401	19	0.05178945559593018
2401	20	0.0220403560264657
2401	21	0.038174209006193394
2401	22	0.02747145539785123
2401	23	0.05168885397917933
2401	24	0.02958095604152078
2401	25	0.06943224514298407
2401	26	0.033384773390139344
2401	27	0.004942373089136254
2401	28	-3.323846584848411E-4
2401	29	0.021104951738905697
2401	30	0.010554684481846266
2401	31	0.020214736872198102
2401	32	-0.00861562079980871
2401	33	0.03208322805014774
2401	34	0.011422056349140064
2401	35	0.031024796228081186
2401	36	0.028214231555196534
2401	37	0.056007597171344514
2401	38	0.04306322865073753
2401	39	0.09447226356683558
2401	40	0.039733231921722734
2401	41	-0.0018445731420726474
2401	42	0.05060384513550531
2401	43	0.03610389610543052
2401	44	0.07778227579533592
2401	45	0.04235974484726057
2401	46	0.040768019876537664
2401	47	0.1060519714333168
2401	48	0.057954018484238645
2401	49	0.05083021626276718
2401	50	0.0341316697876195
2401	51	0.04555452243835845
2402	1	0.09543446928410049
2402	2	0.34865388300882216
2402	3	0.17984584588944585
2402	4	0.06785223519154471
2402	5	0.13447537972847812
2402	6	0.08136557785331888
2402	7	0.01745124603720427
2402	8	0.09351365383229648
2402	9	0.09807726851593657
2402	10	0.029947306420169184
2402	11	0.039122184803133564
2402	12	0.05160412430056738
2402	13	0.025399352263924868
2402	14	0.08962846781909661
2402	15	0.03871644238348182
2402	16	0.030577772300830475
2402	17	0.037026913180838505
2402	18	0.049513397951351124
2402	19	0.03404804997126831
2402	20	0.038258024658070156
2402	21	0.03490732461024493
2402	22	0.04467850907845161
2402	23	0.034426566505153744
2402	24	0.014352859164702636
2402	25	0.021972958215222604
2402	26	0.031621990762658925
2402	27	0.017063911379686658
2402	28	0.03424428898176046
2402	29	0.02574886128140008
2402	30	0.026679879296203524
2402	31	0.013143870005386304
2402	32	0.028736169769111086
2402	33	0.005949444264224724
2402	34	0.013860177123248718
2402	35	0.046652264549003064
2402	36	0.06957744756540762
2402	37	0.07663219546336819
2402	38	0.08840769299436602
2402	39	-0.004632017812809863
2402	40	0.06613680662216836
2402	41	0.11611224294186684
2402	42	0.08528498738230184
2402	43	0.05983037996842455
2402	44	0.04341100286207222
2402	45	0.10450016940431794
2402	46	0.04110940147500486
2402	47	0.13030000350973125
2402	48	0.04962789206221885
2402	49	0.06624562022611258
2402	50	0.0440970458499379
2402	51	0.07915590322040345
2403	1	-0.09425132442043349
2403	2	-0.436788824011316
2403	3	-0.030135668422644812
2403	4	-0.09367561151756831
2403	5	-0.06448550786326734
2403	6	0.052370120288635746
2403	7	0.03402184698641264
2403	8	0.05572765473267083
2403	9	0.011261045651451695
2403	10	0.035369315561631254
2403	11	-0.008124749922174601
2403	12	0.04361602560236122
2403	13	0.013210321054828
2403	14	0.047326302845540624
2403	15	0.044081640857697835
2403	16	0.030663388045631734
2403	17	0.03617038734132905
2403	18	0.07558964314184635
2403	19	0.06407595989674775
2403	20	0.03958789434346244
2403	21	-0.0016906198429609276
2403	22	0.049079697623767515
2403	23	-0.0015904481172483997
2403	24	0.008817463832237138
2403	25	-0.019905384131490678
2403	26	0.05636950279463093
2403	27	0.05624606711462121
2403	28	0.051376443938167426
2403	29	0.014297208705301045
2403	30	0.021537737936846213
2403	31	0.02824505928395382
2403	32	0.04319025983871683
2403	33	0.04989599117952537
2403	34	0.022551151066302566
2403	35	0.051311671999087594
2403	36	0.026262479822051432
2403	37	0.06459146634635715
2403	38	0.052219048987851124
2403	39	0.058516847653045545
2403	40	0.08270975140649739
2403	41	0.05361687229306966
2403	42	0.08922714757427741
2403	43	0.07087560017683359
2403	44	0.056961552539725346
2403	45	0.047247547875521434
2403	46	0.0819380707791737
2403	47	0.13626954581474138
2403	48	0.09174962880695148
2403	49	0.10405314635816154
2403	50	0.05236795561479113
2403	51	0.10423080774771165
2404	1	0.002289726040515916
2404	2	0.2656650256398976
2404	3	0.03010612718325234
2404	4	-0.16444360353754917
2404	5	-0.1688489188267397
2404	6	-0.09463487824699257
2404	7	-0.13731975255291928
2404	8	-0.17697563476517075
2404	9	-0.1608911495240406
2404	10	-0.21219011446462588
2404	11	-0.1528754944604387
2404	12	-0.1625671809706546
2404	13	-0.19119703299183755
2404	14	-0.19331429229972485
2404	15	-0.16703449997365993
2404	16	-0.012464698071710245
2404	17	-0.03998118354260782
2404	18	-0.003191184921583101
2404	19	-0.011688791310930924
2404	20	-0.053911320890641434
2404	21	-0.059206199573246465
2404	22	-0.04212689569445871
2404	23	0.0014470173859280067
2404	24	-0.003509526634388749
2404	25	-0.055744184311642186
2404	26	-0.03252300858548551
2404	27	-0.03668825625587857
2404	28	-0.04663453080919311
2404	29	-0.036165034304787014
2404	30	0.016494830977777042
2404	31	-0.0062910874112347415
2404	32	-0.025112985977749247
2404	33	-0.043388734859817646
2404	34	-0.005478342268595782
2404	35	-0.018273417583820617
2404	36	0.020060626454160513
2404	37	-0.014658912028487237
2404	38	0.048582388843634305
2404	39	-0.007093700603626019
2404	40	-0.003478650033279962
2404	41	0.004236752206374206
2404	42	-0.020524698233906236
2404	43	-0.02861206622871748
2404	44	0.04829507950480405
2404	45	0.003157462330989347
2404	46	0.056538835544678534
2404	47	0.07076404493013655
2404	48	0.055252473981738603
2404	49	-0.7057661626990708
2404	50	-0.008040683516895797
2404	51	0.029753554451573905
2405	1	0.03497188107093052
2405	2	0.2089123244760671
2405	3	-0.033201029286196615
2405	4	-0.03483811593149255
2405	5	0.003757933027131344
2405	6	-0.007612691495019419
2405	7	-0.09339863454774644
2405	8	-0.0523340941933057
2405	9	-0.013431728612026461
2405	10	-0.035913012812002876
2405	11	-0.041671036641957926
2405	12	-0.026400822926383682
2405	13	-0.07342351114994017
2405	14	-0.08636484584706494
2405	15	-0.10546840096418464
2405	16	-0.06008896724876678
2405	17	-0.06414510637713278
2405	18	-0.08485241685411182
2405	19	-0.024343966262634353
2405	20	-0.03753422574049381
2405	21	-0.05819765021813339
2405	22	-0.03961715767402296
2405	23	-0.07647165159473701
2405	24	-0.025256564141244553
2405	25	-0.015472451045233981
2405	26	-0.056232917877260036
2405	27	-0.025634530234917463
2405	28	-0.015407912200970486
2405	29	-0.06185717193256579
2405	30	-0.040503820653448486
2405	31	-0.00180606019574725
2405	32	-0.0014551281826626905
2405	33	-0.03630896117743987
2405	34	-0.012307195343723265
2405	35	-0.02910434477929158
2405	36	-0.013152938940045544
2405	37	-0.030698833034868755
2405	38	-0.0728325582156657
2405	39	-0.011804411259333847
2405	40	-0.023799907220769967
2405	41	-0.031177269066006374
2405	42	-0.06319796010266288
2405	43	-0.049817741241561464
2405	44	-0.04055430101368529
2405	45	-0.05425760177008243
2405	46	-0.09010062205965852
2405	47	0.009661915590982062
2405	48	-0.02410449911948831
2405	49	-0.023815174309724796
2405	50	-0.05669395444416381
2405	51	-0.12089751292123907
2406	1	0.04835044339119321
2406	2	0.05256047491242555
2406	3	-0.18270753529868955
2406	4	-0.29934847774313056
2406	5	-0.27339891690709095
2406	6	-0.2852174554581737
2406	7	-0.28015739896788716
2406	8	-0.20308404105233535
2406	9	-0.19330831686789907
2406	10	-0.20173236463572408
2406	11	-0.2522154894541302
2406	12	-0.25774995556457014
2406	13	-0.2507390082410126
2406	14	-0.19135804239841292
2406	15	-0.23267195136237007
2406	16	-0.10056291878176182
2406	17	-0.06549930117857627
2406	18	-0.060312276170897405
2406	19	-0.0761910635848011
2406	20	-0.06694100949386694
2406	21	-0.04652276833270719
2406	22	-0.05811791833111357
2406	23	-0.08141138363123446
2406	24	-0.03303804193011217
2406	25	-0.02792606817452281
2406	26	-0.049628482986527445
2406	27	-0.062490914085714167
2406	28	-0.04906225178891788
2406	29	-0.03273092271261646
2406	30	-0.010144503265493654
2406	31	-0.03718967576325127
2406	32	-0.03839781495987182
2406	33	-0.06708553876810441
2406	34	-0.026821573967112045
2406	35	-0.06087148115555152
2406	36	0.037539384015865096
2406	37	-0.0803553145183642
2406	38	-0.02381174094547589
2406	39	-0.016070805297786706
2406	40	-0.0605849653715822
2406	41	-0.032112260731018694
2406	42	-0.06282116889801159
2406	43	-0.014680030829303803
2406	44	-0.03600199741222809
2406	45	-0.07170109574925476
2406	46	-0.04809914806715909
2406	47	0.0039539921704587755
2406	48	-0.05742346177208191
2406	49	-0.018990743051290337
2406	50	-0.015852025921212487
2406	51	-0.05045585109122186
2407	1	-0.02593560099774095
2407	2	-0.01640990297638467
2407	3	-0.15938278313497278
2407	4	-0.28852068228479055
2407	5	-0.18360113660637722
2407	6	-0.24446129017154306
2407	7	-0.22416613311356315
2407	8	-0.26734643310315676
2407	9	-0.2515400648989399
2407	10	-0.2669314248743717
2407	11	-0.2193827644732167
2407	12	-0.22419601487460739
2407	13	-0.18036519977012233
2407	14	-0.22458281732868812
2407	15	-0.2160168444522199
2407	16	-0.10949526064752035
2407	17	-0.054452358937084
2407	18	-0.0385000337865975
2407	19	-0.0829526775733953
2407	20	-0.10148176693311939
2407	21	-0.0832775321007162
2407	22	-0.07989073859907592
2407	23	-0.11594125259446031
2407	24	-0.10695851221765196
2407	25	-0.059752224840252666
2407	26	-0.06039060732382495
2407	27	-0.06156740280642481
2407	28	-0.052839507871325964
2407	29	-0.04668469107785711
2407	30	-0.12906266204056038
2407	31	-0.10902189999984557
2407	32	-0.0771036332214976
2407	33	-0.10997833253040312
2407	34	-0.09229024551061116
2407	35	-0.08413042447197228
2407	36	-0.06427430966874681
2407	37	-0.04942275983526656
2407	38	-0.060839841479939594
2407	39	-0.007152912713813464
2407	40	-0.040640960320459385
2407	41	-0.050070823755412164
2407	42	-0.05167139709748625
2407	43	-0.09417838361343911
2407	44	-0.06554169174439295
2407	45	-0.056434554846156004
2407	46	-0.07837649802360858
2407	47	-0.003918386861286649
2407	48	-0.07744815002295269
2407	49	-0.08197641690404112
2407	50	-0.07999435829263035
2407	51	-0.08516572479073403
2408	1	-0.19893798885391334
2408	2	-0.8509302017742115
2408	3	-0.33147366493552965
2408	4	-0.11732537180291303
2408	5	-0.23208533538804943
2408	6	-0.2047147039750854
2408	7	-0.0785805028963864
2408	8	-0.1013231830348218
2408	9	-0.03495527543465471
2408	10	-0.10542347314329703
2408	11	-0.06410638652234013
2408	12	-0.029848932858541843
2408	13	-0.017750077100309625
2408	14	-0.07999488412654898
2408	15	-0.03763021000771971
2408	16	-0.02377726800042268
2408	17	-0.013570056138192399
2408	18	-0.018487706850081054
2408	19	-0.009614476541813133
2408	20	-0.012364722192685917
2408	21	0.013589122656171071
2408	22	-1.728587171285767E-4
2408	23	0.014859516082253776
2408	24	0.02283796070328492
2408	25	0.02085800030935303
2408	26	0.03423966087351715
2408	27	0.016179278428197108
2408	28	0.0233761677501505
2408	29	0.006770233205138254
2408	30	-0.020107798543378408
2408	31	0.03168934633095688
2408	32	-0.017610470115691612
2408	33	0.0053752728459812715
2408	34	-0.005514433988309975
2408	35	-0.005913236728680715
2408	36	-0.00765358142711392
2408	37	0.028520385294271478
2408	38	0.041803550530396194
2408	39	0.027181655146684136
2408	40	0.06083357493187691
2408	41	0.03681464437284632
2408	42	0.0013452754843825687
2408	43	0.04722962470430758
2408	44	0.03301035121140927
2408	45	0.02687516547166524
2408	46	0.012412013729452553
2408	47	0.06896166458061259
2408	48	0.046007725637338126
2408	49	0.07573505905563138
2408	50	0.017521619057745852
2408	51	0.030555726250909743
2409	1	-0.20658428905798587
2409	2	-0.4140489782944812
2409	3	-0.1999120554888023
2409	4	-0.18727479246951617
2409	5	-0.060096156690107705
2409	6	-0.06348745081890428
2409	7	-0.05601376511913969
2409	8	-0.07022034666710653
2409	9	-0.022647418660682206
2409	10	-0.09911442346508892
2409	11	-0.007055404201643967
2409	12	-0.13550917981222455
2409	13	-0.04129760668244131
2409	14	-0.06844253500939601
2409	15	-0.02317454020962373
2409	16	0.004897219024492472
2409	17	-0.03139566435338281
2409	18	0.037087614968527305
2409	19	-0.03549410815881515
2409	20	-0.046536060209753316
2409	21	0.010260911138757933
2409	22	-0.0340136539122895
2409	23	-0.04706441169325615
2409	24	-0.02400064452440631
2409	25	0.026021767866396317
2409	26	-0.009224944244770938
2409	27	-0.014808630135803469
2409	28	-0.006328574927621844
2409	29	-0.04136286789258037
2409	30	-0.017204107870220753
2409	31	-0.06671032141274225
2409	32	-0.04791111403122983
2409	33	-0.018678915851907618
2409	34	-0.027054385817464777
2409	35	0.015857713572721366
2409	36	-0.06577684639691483
2409	37	-0.026797346533406596
2409	38	-0.05566458482423542
2409	39	-0.09527601752898107
2409	40	-0.04677989837834673
2409	41	-0.02154115385715727
2409	42	-0.022015189014481962
2409	43	-0.07773211644958167
2409	44	-0.03458253561406366
2409	45	-0.012612760125243483
2409	46	-0.062160730686734667
2409	47	0.023748720228830678
2409	48	-0.04540909707843355
2409	49	0.0018474341643113235
2409	50	-0.044238857356454275
2409	51	-0.0588759882290546
2410	1	0.1287090804540867
2410	2	0.19141985400521833
2410	3	-0.16555360770707495
2410	4	-0.11624963380686637
2410	5	-0.12018512310461205
2410	6	-0.07882823594381705
2410	7	-0.11461821452854792
2410	8	-0.14912568335178378
2410	9	-0.06883222454994353
2410	10	-0.1555950799750363
2410	11	-0.03922508215727305
2410	12	-0.0973128960103935
2410	13	-0.04048681334433013
2410	14	-0.05666175748628177
2410	15	-0.09550963240152299
2410	16	-0.040748473484853776
2410	17	-0.05223982956555773
2410	18	-0.06764313978150938
2410	19	-0.02389562018157676
2410	20	-0.06867853426255266
2410	21	-0.08030018437976594
2410	22	-0.008597887250381575
2410	23	-0.07141255973853333
2410	24	-0.05682227240021831
2410	25	-0.0922092837558921
2410	26	-0.009237273956813397
2410	27	-0.10855302120305055
2410	28	-0.073059960558858
2410	29	-0.08347393364353906
2410	30	-0.04807972352168122
2410	31	-0.0685703863624525
2410	32	-0.03792844137561957
2410	33	-0.13172306092664599
2410	34	-0.0780943273457737
2410	35	-0.06203252054276476
2410	36	-0.09162130277404401
2410	37	-0.062454408905843195
2410	38	-0.10164911801980026
2410	39	-0.06710433022765017
2410	40	-0.04347552619299222
2410	41	-0.11893373244226524
2410	42	-0.1046634002496063
2410	43	-0.01790165044698
2410	44	-0.04766120997319945
2410	45	-0.09593273778484246
2410	46	-0.06436576774392222
2410	47	-0.07083021120912747
2410	48	-0.07997489014240955
2410	49	-0.07123412623045056
2410	50	-0.09965129859206456
2410	51	-0.09317781196282482
2411	1	-0.21693547811733538
2411	2	-0.271686563536754
2411	3	-0.26532736576959337
2411	4	-0.19776117872627452
2411	5	-0.16259798960708594
2411	6	-0.14318321381482235
2411	7	-0.15078196718311432
2411	8	-0.2506820339761262
2411	9	-0.11574690103099528
2411	10	-0.16673818874449609
2411	11	-0.10794880015800601
2411	12	-0.15908616639311646
2411	13	-0.12150325625142244
2411	14	-0.14816709325255317
2411	15	-0.0667088571503669
2411	16	-0.12446004472001704
2411	17	-0.11199157146015182
2411	18	-0.06835484478235543
2411	19	-0.09534186909131392
2411	20	-0.07588965431604322
2411	21	-0.10211055129634872
2411	22	-0.12199811712059727
2411	23	-0.06479057860748583
2411	24	-0.049442064837101896
2411	25	-0.07057820990507935
2411	26	-0.06409024950102093
2411	27	-0.08015645887174117
2411	28	-0.09688605735212974
2411	29	-0.10599040575906571
2411	30	-0.09014434198845578
2411	31	-0.10586132281136429
2411	32	-0.06636781402683312
2411	33	-0.05645078878315957
2411	34	-0.10233288765459747
2411	35	-0.11857044003212991
2411	36	-0.044396176450611335
2411	37	-0.05179835686718093
2411	38	-0.09174353698901427
2411	39	-0.06510009098600023
2411	40	-0.03727673904456452
2411	41	-0.07307505877292897
2411	42	-0.09435050860057004
2411	43	-0.07888070777264033
2411	44	-0.10641757714070366
2411	45	-0.03729694614085588
2411	46	-0.08865096316083765
2411	47	-0.06474870857007886
2411	48	-0.09387812892464353
2411	49	-0.0730211012140245
2411	50	-0.10142411946466723
2411	51	-0.11050964672534036
2501	1	0.04981784849060489
2501	2	0.3263942891542868
2501	3	0.09249183889160406
2501	4	0.1195731981647512
2501	5	0.06310495259623394
2501	6	0.05202680387507286
2501	7	0.05203564019014806
2501	8	0.11804065928868823
2501	9	0.08063918901425637
2501	10	0.03335273299385477
2501	11	0.07316257315627439
2501	12	0.10595800615096351
2501	13	0.06880108237210436
2501	14	0.04196017970331667
2501	15	0.0663816208687038
2501	16	0.0635646378667758
2501	17	0.018174004672140143
2501	18	0.06370571415670412
2501	19	0.043081052980781465
2501	20	0.05126936546536598
2501	21	0.033260178777439364
2501	22	0.05245238470117641
2501	23	0.02430431629147023
2501	24	0.04104124590620728
2501	25	0.03693012909129578
2501	26	0.07014734567530212
2501	27	0.012560542034698585
2501	28	0.04356634623416511
2501	29	0.019058919763224935
2501	30	0.062358957313406904
2501	31	0.0620412448719776
2501	32	0.0728576704264512
2501	33	0.05063951608462958
2501	34	0.0031017758993314715
2501	35	0.07391023410480813
2501	36	0.08799296541193513
2501	37	0.06921744502923133
2501	38	0.07479242348875914
2501	39	0.07394700916884744
2501	40	0.08215479619639154
2501	41	0.05149017056065475
2501	42	0.0763992279928587
2501	43	0.07188562284444089
2501	44	0.10260364879446371
2501	45	0.08823797237882758
2501	46	0.09536288233653778
2501	47	0.08467856705711085
2501	48	0.09606077801596058
2501	49	0.08408274562791718
2501	50	0.11818293434290439
2501	51	0.07517347676806452
2502	1	-0.17279852522915462
2502	2	-0.19313830731860548
2502	3	0.06905750300533953
2502	4	4.3022502469369783E-4
2502	5	0.11039467657323598
2502	6	0.1360757816117939
2502	7	0.08305718449030763
2502	8	0.1240216816079922
2502	9	0.1345055991882944
2502	10	0.09212333202447809
2502	11	0.15925686359815927
2502	12	0.09061900617880525
2502	13	0.10083679143524904
2502	14	0.11341252593605589
2502	15	0.09321294609222974
2502	16	0.09371347729663881
2502	17	0.07358743646262411
2502	18	0.0928763532030743
2502	19	0.09332506630060067
2502	20	0.0821671400441204
2502	21	0.09590112907868331
2502	22	0.09352047082759896
2502	23	0.11695890915751761
2502	24	0.08806664706331446
2502	25	0.0842057747043583
2502	26	0.12463212800516033
2502	27	0.08882507593784084
2502	28	0.06850400855272909
2502	29	0.07026275167256557
2502	30	0.0580363078624444
2502	31	0.049532057529170004
2502	32	0.07498882887593084
2502	33	0.05274330164526475
2502	34	0.09793803872477724
2502	35	0.11819713219605887
2502	36	0.08863452896365231
2502	37	0.16088700636130682
2502	38	0.08137317744700567
2502	39	0.05742673020592548
2502	40	0.08250175092906886
2502	41	0.08605523214527722
2502	42	0.11491678448504672
2502	43	0.11685336086670617
2502	44	0.10199008237724172
2502	45	0.10978198024381669
2502	46	0.0981637274860887
2502	47	0.17212973820233657
2502	48	0.1236107858333142
2502	49	0.16873581815920602
2502	50	0.07773433709493105
2502	51	0.09365909430700015
2503	1	-0.13307047871589361
2503	2	-0.2249949103192037
2503	3	0.005320304352700589
2503	4	0.08500427540941757
2503	5	0.018802683714646662
2503	6	-0.06584303298576089
2503	7	0.10566359385289559
2503	8	0.1049131434338193
2503	9	0.0864873561934516
2503	10	0.11206006098189647
2503	11	0.07092860674319468
2503	12	0.10464281819592713
2503	13	0.07342406872663787
2503	14	0.11535654354230473
2503	15	0.11002309244050679
2503	16	0.09794868586914873
2503	17	0.15350233149438708
2503	18	0.12916543768807998
2503	19	0.1263709142504652
2503	20	0.120965126591841
2503	21	0.0817348013248207
2503	22	0.0791570846555345
2503	23	0.08612050770852164
2503	24	0.10775425691951313
2503	25	0.11376426165666942
2503	26	0.09478885471499154
2503	27	0.07988635778124831
2503	28	0.11106583846581941
2503	29	0.10000460008880196
2503	30	0.10363352992401076
2503	31	0.1139435630626835
2503	32	0.09459606488188399
2503	33	0.07075540935449709
2503	34	0.0814226373500091
2503	35	0.1374504229697564
2503	36	0.09302199464455185
2503	37	0.11680546518772417
2503	38	0.13673124974447148
2503	39	0.09829536309990772
2503	40	0.15713929905748358
2503	41	0.12828111389827512
2503	42	0.12361224527555947
2503	43	0.10056332298133697
2503	44	0.10841489618698574
2503	45	0.13981851445136328
2503	46	0.10259421414525605
2503	47	0.1636004410494749
2503	48	0.1337069908147015
2503	49	0.13079575595916992
2503	50	0.178512781320471
2503	51	0.18633836472297816
2504	1	-0.16320586734821774
2504	2	-0.16069323339339547
2504	3	0.07540450247773123
2504	4	0.10454850750508626
2504	5	0.02884333825290497
2504	6	0.03756396568184783
2504	7	0.047218428279904856
2504	8	0.1052674952467001
2504	9	0.12585549553750042
2504	10	0.08597513744824425
2504	11	0.12117375633583549
2504	12	0.13956750556369002
2504	13	0.15231195095109484
2504	14	0.03171262001227859
2504	15	0.08590241678835753
2504	16	0.0644096738932376
2504	17	0.10710253409011017
2504	18	0.11413571099969744
2504	19	0.09158055333679727
2504	20	0.06666623192464272
2504	21	0.09314434998297827
2504	22	0.1083538662364063
2504	23	0.11802609169583178
2504	24	0.09025600512758558
2504	25	0.12837071889941853
2504	26	0.07457981727540641
2504	27	0.07549000778417536
2504	28	0.07628249517496499
2504	29	0.11536629084771732
2504	30	0.12739134870953706
2504	31	0.07916189789902006
2504	32	0.14750295304099836
2504	33	0.12713113898227135
2504	34	0.14125241041572423
2504	35	0.1377402431641528
2504	36	0.13364468452910216
2504	37	0.14630551046231233
2504	38	0.10569850028481653
2504	39	0.15198058309895401
2504	40	0.09274508422628713
2504	41	0.1303233477261756
2504	42	0.1256611656422777
2504	43	0.12979513035186585
2504	44	0.11791270380567198
2504	45	0.12289960281484724
2504	46	0.10058208513722633
2504	47	0.13973931001410023
2504	48	0.11887351507900945
2504	49	0.10900978472464828
2504	50	0.11226045898465742
2504	51	0.1259101558411686
2505	1	-0.13963167066393112
2505	2	-0.1488581345013742
2505	3	-0.05114626795002408
2505	4	0.040719288727764535
2505	5	0.10626010203311154
2505	6	0.09849648855382043
2505	7	0.1125358723897989
2505	8	0.1406071474216546
2505	9	0.10942764344092382
2505	10	0.1528915395201622
2505	11	0.1318647947846543
2505	12	0.16051047683938435
2505	13	0.11405901569853683
2505	14	0.13632515095819286
2505	15	0.13096207617002165
2505	16	0.1519947529743746
2505	17	0.07933928113355648
2505	18	0.12963475718995454
2505	19	0.12165533099815207
2505	20	0.09621665801709867
2505	21	0.12907523259947595
2505	22	0.13885430557871814
2505	23	0.1498035160810005
2505	24	0.11144414844265071
2505	25	0.12545921572385765
2505	26	0.12511309202345444
2505	27	0.10665272216887445
2505	28	0.1320242177546973
2505	29	0.14538941347947087
2505	30	0.12248855171655038
2505	31	0.12157014702547286
2505	32	0.12360693491856267
2505	33	0.1317866053312784
2505	34	0.09158473611621076
2505	35	0.13867419942533132
2505	36	0.13954364892986604
2505	37	0.16683688749952097
2505	38	0.15946116084916184
2505	39	0.15926029587271984
2505	40	0.14442752016764615
2505	41	0.13581699822864124
2505	42	0.15553638367137523
2505	43	0.17581168910026435
2505	44	0.15730841975446452
2505	45	0.1696582165976821
2505	46	0.14038439684166804
2505	47	0.19403228231810488
2505	48	0.14764406492318471
2505	49	0.2106707417451119
2505	50	0.1856182935175923
2505	51	0.21972471314990827
2506	1	-0.19829858102746556
2506	2	-0.305645272969997
2506	3	0.09521877790655253
2506	4	0.08282900774437252
2506	5	0.10207408872707902
2506	6	0.07006415826354129
2506	7	0.09401198859072935
2506	8	0.10413214276761096
2506	9	0.08071092734205365
2506	10	0.0749573720145662
2506	11	0.09861253810347392
2506	12	0.12703133204970385
2506	13	0.11249266839826788
2506	14	0.08713813153654826
2506	15	0.10781084373864047
2506	16	0.13930304125842952
2506	17	0.10365480622047585
2506	18	0.1250417942156119
2506	19	0.095450853964401
2506	20	0.12769009325126746
2506	21	0.1117226300434595
2506	22	0.12002771352124597
2506	23	0.08901431176181518
2506	24	0.12035678145926454
2506	25	0.10639754204149199
2506	26	0.13501521263803795
2506	27	0.06839948347065672
2506	28	0.11613715513635015
2506	29	0.06221841418977192
2506	30	0.11542468626854685
2506	31	0.13132656161499057
2506	32	0.10106771598961473
2506	33	0.1037181334401609
2506	34	0.08803402156326001
2506	35	0.110117128872524
2506	36	0.1224635103401539
2506	37	0.09279645062645869
2506	38	0.15368648406790442
2506	39	0.13111030333090667
2506	40	0.11920425768379062
2506	41	0.1445202431396666
2506	42	0.128354828296942
2506	43	0.14545526525532892
2506	44	0.10947018807956965
2506	45	0.14398619234645338
2506	46	0.13459167521420312
2506	47	0.14362098517705135
2506	48	0.12499646117937147
2506	49	0.14128496710459615
2506	50	0.1661562788704316
2506	51	0.18740498962331031
2507	1	-0.12187490875322027
2507	2	0.0031834273615061193
2507	3	0.18381351140375557
2507	4	0.12023436711034918
2507	5	0.14875452042476667
2507	6	0.09911545936367361
2507	7	0.17547983616743323
2507	8	0.1623583207031274
2507	9	0.13814770783382357
2507	10	0.1166904213413531
2507	11	0.1810439620345079
2507	12	0.15756143084258412
2507	13	0.1969860659232694
2507	14	0.12380590579003581
2507	15	0.15144613716208966
2507	16	0.12003719720472361
2507	17	0.13058512691764435
2507	18	0.13631003916932372
2507	19	0.1561477001955609
2507	20	0.12247306910974487
2507	21	0.1045204137090252
2507	22	0.13793144342870534
2507	23	0.1465246693914395
2507	24	0.1464263040554883
2507	25	0.12727966481627817
2507	26	0.12762303790823637
2507	27	0.13543121849333062
2507	28	0.1266450828462382
2507	29	0.1333796585176259
2507	30	0.1456073945650047
2507	31	0.14800602115131767
2507	32	0.1193864282095376
2507	33	0.1449096018294398
2507	34	0.18679811911215438
2507	35	0.1468821192621519
2507	36	0.13008424442057986
2507	37	0.1306317763795093
2507	38	0.16825034873392042
2507	39	0.11022641985877613
2507	40	0.12608660494266388
2507	41	0.17578760387608128
2507	42	0.1432154293593868
2507	43	0.17711196456737355
2507	44	0.16080087307985735
2507	45	0.10360513575283647
2507	46	0.12962331726345155
2507	47	0.18987825262345837
2507	48	0.1495604574801419
2507	49	0.13859393171002665
2507	50	0.17458269761150547
2507	51	0.20142063314182934
2508	1	0.04630955462932462
2508	2	0.31080364290090046
2508	3	0.1399301858260884
2508	4	0.10657625966307904
2508	5	0.025496092370033807
2508	6	0.0700571791988267
2508	7	0.0908177243559436
2508	8	0.06470627284210906
2508	9	0.06270341930002132
2508	10	0.11082368033508772
2508	11	0.06417872755322662
2508	12	0.06787182856781016
2508	13	0.0691468308079024
2508	14	0.03266879814340484
2508	15	0.016577050081309608
2508	16	0.09307043583160635
2508	17	0.05027629467721795
2508	18	0.0763480245996675
2508	19	0.08464744073648234
2508	20	0.07871316448831323
2508	21	0.05820048099736397
2508	22	0.07842890881433107
2508	23	0.05701726849924427
2508	24	0.06521352094521404
2508	25	0.07319270303241154
2508	26	0.04480913099753536
2508	27	0.018782508858230074
2508	28	0.06365369373021679
2508	29	0.04393899104943699
2508	30	0.045541342826510345
2508	31	0.055207095774711945
2508	32	0.015119758576936704
2508	33	0.06729868950341
2508	34	0.04205176771427688
2508	35	0.07258318198595504
2508	36	0.09637747198803481
2508	37	0.08277323750117915
2508	38	0.09647979708314836
2508	39	0.04102655825903412
2508	40	0.10128899917507539
2508	41	0.06916466167379554
2508	42	0.08435799763793739
2508	43	0.06769099918854238
2508	44	0.05461023736179982
2508	45	0.10352537285269392
2508	46	0.08317026353654455
2508	47	0.1295955578289707
2508	48	0.10632387794358777
2508	49	0.09166215766237684
2508	50	0.0799599653820664
2508	51	0.11684598445456373
2509	1	0.07058114538654792
2509	2	0.19105678956147187
2509	3	0.12611740420111062
2509	4	0.03605277801761986
2509	5	0.017405810050945547
2509	6	0.016412422577900543
2509	7	-0.008369784279572912
2509	8	0.06970913081904229
2509	9	0.05270793803348539
2509	10	0.10373746844636145
2509	11	0.06950022942933032
2509	12	0.07925738268746585
2509	13	0.06173025273277233
2509	14	0.08568186034162295
2509	15	0.0477308432765966
2509	16	0.09600511341574958
2509	17	0.09229004319453082
2509	18	0.08908598554291558
2509	19	0.032601615995034194
2509	20	0.013822271610621328
2509	21	0.0914520280715081
2509	22	0.07403923951730462
2509	23	0.07661669473791477
2509	24	0.04909406691103868
2509	25	0.05720029002992533
2509	26	0.07279743060777122
2509	27	0.07616947179450051
2509	28	0.08167287234419973
2509	29	0.08425247238190536
2509	30	0.10253831657227153
2509	31	0.06254852030275515
2509	32	0.0901880959412722
2509	33	0.04509007253931685
2509	34	0.09362447618266145
2509	35	0.03727553383022553
2509	36	0.07927739933692379
2509	37	0.12365080189936606
2509	38	0.07803254817203964
2509	39	0.03786746889286263
2509	40	0.09141700114330575
2509	41	0.08823385611272982
2509	42	0.0609654453862305
2509	43	0.06796935876698029
2509	44	0.06320314513985181
2509	45	0.030424474577635863
2509	46	0.061224647258725895
2509	47	0.08500921843278064
2509	48	0.08070060606243601
2509	49	0.10558386564636635
2509	50	0.12467191798337751
2509	51	0.16068047705642385
2510	1	0.13016573145593213
2510	2	0.2596755810753848
2510	3	0.18610192057095531
2510	4	0.11047736548432852
2510	5	0.09668338902486795
2510	6	0.052833886538529384
2510	7	0.09182453176774885
2510	8	0.13202220234623496
2510	9	0.1020891611593342
2510	10	0.06713217431600071
2510	11	0.03189999690707879
2510	12	0.08879277677942099
2510	13	0.05120414554579611
2510	14	0.0766673382343015
2510	15	0.0778224554493292
2510	16	0.12591726949369075
2510	17	0.14919354449571642
2510	18	0.06473967616417298
2510	19	0.07255516034366138
2510	20	0.0709920261262269
2510	21	0.07379879723396243
2510	22	0.09645768280724809
2510	23	0.08451984474434937
2510	24	0.0932026253807905
2510	25	0.10385578009206142
2510	26	0.08178314928286312
2510	27	0.10919653458294931
2510	28	0.08751083411335259
2510	29	0.09524318369159346
2510	30	0.09101569394597675
2510	31	0.11331459935758659
2510	32	0.08123844106768274
2510	33	0.13208619770404084
2510	34	0.09881989527051616
2510	35	0.1204875188193526
2510	36	0.12532111573333538
2510	37	0.10689340471157749
2510	38	0.1475659612943474
2510	39	0.10936695085995751
2510	40	0.09066807021455503
2510	41	0.09495359249590507
2510	42	0.16408486933957533
2510	43	0.14717563968786607
2510	44	0.15839044313819528
2510	45	0.13730217863606242
2510	46	0.10681755133961701
2510	47	0.13536275811775766
2510	48	0.11998990039560198
2510	49	0.09710138330378726
2510	50	0.12874939976904898
2510	51	0.13295938732099444
2511	1	0.07271927573962955
2511	2	0.1539302258889066
2511	3	0.10200103037095687
2511	4	0.1613621014443325
2511	5	0.03907085386788367
2511	6	0.008909585175040036
2511	7	0.02913354928116263
2511	8	0.09243471209900633
2511	9	0.03698903627894623
2511	10	0.05643966828634461
2511	11	0.03234885786289965
2511	12	0.019960314360325526
2511	13	-0.023720537708747713
2511	14	-0.0023458500758337664
2511	15	0.04849058502642123
2511	16	0.14147643238944596
2511	17	0.0917737289033198
2511	18	0.10844544572314163
2511	19	0.059573998607177714
2511	20	0.0852581525079188
2511	21	0.028450831090630402
2511	22	0.08132035636869261
2511	23	0.04286400463192308
2511	24	0.08636947794683181
2511	25	0.03766252311249474
2511	26	0.08464940190503967
2511	27	0.088745523494147
2511	28	0.08428235268083739
2511	29	0.06840022819780245
2511	30	0.09581227634627254
2511	31	0.05255171431909389
2511	32	0.10012365743693863
2511	33	0.07023442347178843
2511	34	0.06635749983078654
2511	35	0.1033932224787506
2511	36	0.0785995687992127
2511	37	0.07425578683253775
2511	38	0.10403764707061924
2511	39	0.10838534368339481
2511	40	0.125898684977507
2511	41	0.10370243273950308
2511	42	0.14727662154680843
2511	43	0.12616540052236047
2511	44	0.11210564754108532
2511	45	0.11620094686939808
2511	46	0.09880804494611795
2511	47	0.17822986883084724
2511	48	0.11690910103387608
2511	49	0.11486035603968503
2511	50	0.10021146599915909
2511	51	0.18906737799154882
2601	1	0.14498540135515015
2601	2	0.24395049132974123
2601	3	0.05704074003710957
2601	4	0.044669595461449774
2601	5	-0.06099473547592993
2601	6	0.012001371653255433
2601	7	0.08520003009337529
2601	8	0.10062714603071754
2601	9	0.05352280190331982
2601	10	0.04215057836816527
2601	11	0.02550741335800666
2601	12	0.07219621444968993
2601	13	0.06509877497823169
2601	14	0.0485365429917195
2601	15	0.04392786370284796
2601	16	-0.01036050082499429
2601	17	0.0435292359025965
2601	18	0.03670118158378699
2601	19	0.06935029950246019
2601	20	0.034680808033549226
2601	21	0.04307428160082338
2601	22	0.02847328012368422
2601	23	0.02500736272480708
2601	24	0.002007567192940485
2601	25	-0.0026136618535304024
2601	26	0.041311761486177545
2601	27	0.05158372341852413
2601	28	0.0038868528938778013
2601	29	0.029581790674804154
2601	30	0.028761888241021438
2601	31	0.024142902688666368
2601	32	6.864478145445219E-4
2601	33	-0.0018588872303695325
2601	34	0.004334868809749537
2601	35	0.017596402464974403
2601	36	0.06986639245086224
2601	37	0.06277837992526969
2601	38	0.06075229863304088
2601	39	0.05640034949598771
2601	40	0.06832208859148636
2601	41	0.06589408863206359
2601	42	0.060783007226525854
2601	43	0.056021493804166766
2601	44	0.07050628826186056
2601	45	0.08428434113307759
2601	46	0.06799544238998578
2601	47	0.12046626971729069
2601	48	0.06724110442865339
2601	49	0.06634005157664546
2601	50	0.04983240021290669
2601	51	0.025267235793421605
2602	1	-0.17823830571170873
2602	2	-0.25241856045776956
2602	3	-0.08375715681079043
2602	4	0.04478683896015667
2602	5	0.05670728587308105
2602	6	0.021924109129443536
2602	7	0.047052993864099335
2602	8	0.1371743963911598
2602	9	0.038755589796650725
2602	10	0.11269045293068558
2602	11	0.05210570671922454
2602	12	0.09270088406167076
2602	13	0.054568856542822175
2602	14	0.09225639756603243
2602	15	0.06248839973562781
2602	16	0.0423868600949433
2602	17	0.02976520158388496
2602	18	0.06564750462988655
2602	19	0.0754320135726374
2602	20	0.07991130817475067
2602	21	0.053549148152413295
2602	22	0.04284416120143675
2602	23	0.07938662311246958
2602	24	0.031410225390771984
2602	25	0.023585748404684637
2602	26	0.0618991912148914
2602	27	0.01641963644809863
2602	28	0.07286318711592799
2602	29	0.043319240888472166
2602	30	0.04533812590960906
2602	31	0.09857303441974352
2602	32	0.06790317252823996
2602	33	0.0648343584777038
2602	34	0.0725252097865905
2602	35	0.05693065444370404
2602	36	0.07802274733837322
2602	37	0.10548434621654224
2602	38	0.07553428169270404
2602	39	0.08230327598741383
2602	40	0.09052354793450945
2602	41	0.07699476508946645
2602	42	0.0832063313865774
2602	43	0.08535754478806723
2602	44	0.05047625362788466
2602	45	0.06182262764347968
2602	46	0.09740048481560848
2602	47	0.10702859497261841
2602	48	0.07460041751082969
2602	49	0.08233038948691274
2602	50	0.09063036706174188
2602	51	0.0972802295781392
2603	1	0.10294561847354089
2603	2	0.3694863456253472
2603	3	0.2130687061912937
2603	4	0.08141007009446355
2603	5	0.05667905214627211
2603	6	0.053106632982398594
2603	7	0.03968641336202694
2603	8	0.0844378064652318
2603	9	0.05866369772063251
2603	10	0.04348353301833896
2603	11	0.0018393029617911338
2603	12	-0.01613528841384948
2603	13	-0.001731541227243838
2603	14	0.0416452849830975
2603	15	0.04511784531757712
2603	16	0.0715919633599924
2603	17	0.04038675988879703
2603	18	0.0305800805222205
2603	19	0.044931792168746654
2603	20	0.04647720137860034
2603	21	0.05873529773061392
2603	22	0.05452649014328159
2603	23	0.06057698125691502
2603	24	0.06809461698423291
2603	25	0.035244915093429086
2603	26	0.014035606288523184
2603	27	0.052992152845227736
2603	28	0.09014820772352294
2603	29	0.07480317680623472
2603	30	0.04257053943909028
2603	31	0.044719055015981723
2603	32	0.029700063790542686
2603	33	0.06450440991153528
2603	34	0.09177538861280965
2603	35	0.07016576266668295
2603	36	0.08993243655400818
2603	37	0.034512827064503426
2603	38	0.0668978752441447
2603	39	0.08976934365148281
2603	40	0.12156932149233768
2603	41	0.11078171566129669
2603	42	0.06983205490121236
2603	43	0.10385544482343789
2603	44	0.10204394539299244
2603	45	0.08787466998840898
2603	46	0.07282196246544714
2603	47	0.1006988773379831
2603	48	0.06850768083739212
2603	49	0.08611613248064742
2603	50	0.0931851953273295
2603	51	0.11198167264792147
2604	1	0.13999196927007063
2604	2	0.23946773137781463
2604	3	0.15147485888847712
2604	4	0.1831157160390262
2604	5	0.08416548750843589
2604	6	0.06180191944756075
2604	7	0.07259923192120254
2604	8	0.10676256944946516
2604	9	0.10932813394656193
2604	10	0.12972498262879384
2604	11	0.0732527976311772
2604	12	0.0761202039207376
2604	13	0.1184187683501321
2604	14	0.07015518334968363
2604	15	0.09136246331059539
2604	16	0.13265729427680384
2604	17	0.10384535120328309
2604	18	0.10241497007202582
2604	19	0.08877802000185397
2604	20	0.09769067303948731
2604	21	0.06007261920262863
2604	22	0.13944778035391892
2604	23	0.12341924672588078
2604	24	0.09750139392821922
2604	25	0.08426986422013982
2604	26	0.08364342464967933
2604	27	0.11357935974626798
2604	28	0.10210526859606972
2604	29	0.08056031651116058
2604	30	0.10543913265836835
2604	31	0.0967695077363615
2604	32	0.09720324631766886
2604	33	0.08729854614066568
2604	34	0.06495461533886981
2604	35	0.14190197973106677
2604	36	0.11141566349962062
2604	37	0.07261054472252937
2604	38	0.11782740364497357
2604	39	0.10559590557004128
2604	40	0.09095468632656889
2604	41	0.14557867704591843
2604	42	0.10329430337669976
2604	43	0.12558640530112086
2604	44	0.10682222256769336
2604	45	0.11161010462154053
2604	46	0.09605029709148738
2604	47	0.10903839763471268
2604	48	0.09765866406060297
2604	49	0.14336351657301805
2604	50	0.12727911374933853
2604	51	0.10801587061399687
2605	1	0.13263317120146212
2605	2	0.3293096230495465
2605	3	0.2012867715547344
2605	4	0.19999175279166082
2605	5	0.1708876872897278
2605	6	0.09521643518914402
2605	7	0.09507568463374838
2605	8	0.14304783420314493
2605	9	0.09149411578577826
2605	10	0.0922538610870447
2605	11	0.13498513689263092
2605	12	0.12653696730385633
2605	13	0.14140512619305667
2605	14	0.09910556933488124
2605	15	0.1417849750898128
2605	16	0.07593219622139458
2605	17	0.010803454335594154
2605	18	0.06892373937159135
2605	19	0.04030691699308164
2605	20	0.057202897741007064
2605	21	0.08380531296095484
2605	22	0.10233196941471334
2605	23	0.050807194388525545
2605	24	0.029617449640852556
2605	25	0.03905103948457622
2605	26	0.10538703897947954
2605	27	0.06649448618961173
2605	28	0.07031707116188102
2605	29	0.08193533285816557
2605	30	0.0637447914149547
2605	31	0.08603720742588905
2605	32	0.05275770777012667
2605	33	0.08319410174022579
2605	34	0.07640815272359447
2605	35	0.04512952310378893
2605	36	0.05910690950717168
2605	37	0.04529730738202886
2605	38	0.05851733863911335
2605	39	0.057693171992468706
2605	40	0.07470569980846165
2605	41	0.06757149218306324
2605	42	0.06916728022553542
2605	43	0.08453097746741634
2605	44	0.05493059058409955
2605	45	0.08662160543565278
2605	46	0.07289739223873681
2605	47	0.09595550758417204
2605	48	0.07549928131597028
2605	49	0.09859793583882492
2605	50	0.08146451079238659
2605	51	0.1106624798624054
2606	1	-0.09945935859448696
2606	2	-0.14334333293650303
2606	3	-0.02795168587898189
2606	4	0.09453773288068135
2606	5	0.07783124579771794
2606	6	0.10397088336184623
2606	7	0.12176250981224257
2606	8	0.19468339298977355
2606	9	0.10323259389929262
2606	10	0.06537246371323846
2606	11	0.09505137884045212
2606	12	0.10407464784825748
2606	13	0.09877857219721875
2606	14	0.14401642171353046
2606	15	0.11881385454594096
2606	16	0.13075176770786356
2606	17	0.11846966646288593
2606	18	0.14022981875901763
2606	19	0.10629961470899474
2606	20	0.10638747116254166
2606	21	0.12055339352445316
2606	22	0.13229208159442152
2606	23	0.11502512315502145
2606	24	0.08972439047326475
2606	25	0.13919740043566264
2606	26	0.10876567589928499
2606	27	0.13539577810216485
2606	28	0.1590178007607932
2606	29	0.150094232998768
2606	30	0.17265257184200067
2606	31	0.1422361084883761
2606	32	0.12163002195199368
2606	33	0.14364965976001542
2606	34	0.12433596664723012
2606	35	0.16693577529110115
2606	36	0.15683894776763196
2606	37	0.17497883642712964
2606	38	0.14388749359109454
2606	39	0.16077864291427346
2606	40	0.16632821632190797
2606	41	0.15138647319515286
2606	42	0.16189649530201677
2606	43	0.15321629463988273
2606	44	0.17804881165981357
2606	45	0.17446349621805268
2606	46	0.16996186639672572
2606	47	0.20741712993984862
2606	48	0.16602517126083427
2606	49	0.1411334319662103
2606	50	0.16446895125709204
2606	51	0.21360941237852415
2607	1	-0.1910533383454407
2607	2	-0.26741863153303314
2607	3	-0.012070763961240516
2607	4	0.047142548534324646
2607	5	0.02672440539728882
2607	6	0.08768859375024363
2607	7	0.1256522613703268
2607	8	0.12299666426075362
2607	9	0.1034784918423739
2607	10	0.04443396767084806
2607	11	0.08432820088341941
2607	12	0.08577488027624725
2607	13	0.09021720116216869
2607	14	0.12634754154638017
2607	15	0.1082570327388126
2607	16	0.0984976117239924
2607	17	0.11116938188791892
2607	18	0.13385343407171746
2607	19	0.07111130854822534
2607	20	0.1386856515948267
2607	21	0.11443422713890783
2607	22	0.10221143447633096
2607	23	0.08958691547501729
2607	24	0.09855315541337717
2607	25	0.09440504562979868
2607	26	0.14471493761774212
2607	27	0.14209514840964488
2607	28	0.07963649031083264
2607	29	0.1066768266611362
2607	30	0.13152420487796235
2607	31	0.11227581032554212
2607	32	0.158448227818198
2607	33	0.12593351541192987
2607	34	0.08806383153952169
2607	35	0.15188245165062852
2607	36	0.11666567321339727
2607	37	0.13529753489218876
2607	38	0.13972676364252834
2607	39	0.1436485817782227
2607	40	0.19616166672350488
2607	41	0.14500646161489783
2607	42	0.16462046812728204
2607	43	0.17887161865339607
2607	44	0.1452294589552281
2607	45	0.12837646785028767
2607	46	0.16674350869593724
2607	47	0.17506434608189636
2607	48	0.15353937695515185
2607	49	0.16791173322700814
2607	50	0.15187822490112524
2607	51	0.20338949899255
2608	1	0.09525198338829455
2608	2	0.34747760406376216
2608	3	0.2168172803923767
2608	4	0.19803498751404192
2608	5	0.11757929277476364
2608	6	0.053294083577888784
2608	7	0.1210781859968506
2608	8	0.17849456837804212
2608	9	0.08727203265828365
2608	10	0.07385433532721208
2608	11	0.10646097243461838
2608	12	0.11647247972815222
2608	13	0.0827674288590785
2608	14	0.08611588561213779
2608	15	0.06787561770683936
2608	16	0.11064183136114991
2608	17	0.1110788848791131
2608	18	0.08448508364367768
2608	19	0.11859495011815113
2608	20	0.08780303579785453
2608	21	0.09781070121083957
2608	22	0.10396892718648587
2608	23	0.10046376308547877
2608	24	0.11613346325835039
2608	25	0.10107304321743271
2608	26	0.08326952336943805
2608	27	0.1204884258300325
2608	28	0.09385356004747791
2608	29	0.0887720112065793
2608	30	0.08407368296635553
2608	31	0.07943259508876821
2608	32	0.06347739693543986
2608	33	0.07194924841743244
2608	34	0.09444843098857802
2608	35	0.08206714319243247
2608	36	0.09752641348068636
2608	37	0.09150788342646621
2608	38	0.1112521526946253
2608	39	0.04244618014027424
2608	40	0.09911090346972173
2608	41	0.06491982986783285
2608	42	0.11215846329487533
2608	43	0.11102605529802645
2608	44	0.10666440497686125
2608	45	0.08680418492717479
2608	46	0.06854601000369343
2608	47	0.15818247377166017
2608	48	0.10149410954476679
2608	49	0.14453724574445204
2608	50	0.13742914471870193
2608	51	0.12473696150922109
2609	1	0.09251709541557318
2609	2	0.22443132779321928
2609	3	0.14090941476310093
2609	4	0.028524039119801614
2609	5	-0.01733394569537694
2609	6	-6.205436041781809E-4
2609	7	0.06569158326323787
2609	8	0.061387087437275056
2609	9	0.029771557133926763
2609	10	0.024670343058026845
2609	11	0.02612787473556466
2609	12	0.0677426446399565
2609	13	0.04206477122809815
2609	14	0.06949348140950917
2609	15	0.07722224570002822
2609	16	0.08436922653421419
2609	17	0.1161753637320686
2609	18	0.06886294541715898
2609	19	0.07304447990581764
2609	20	0.09457201969371454
2609	21	0.09690307042202306
2609	22	0.112035421125249
2609	23	0.07579063122805252
2609	24	0.07645523922197128
2609	25	0.09222903994668741
2609	26	0.0470285256419416
2609	27	0.10436838174089047
2609	28	0.08192827362260857
2609	29	0.06656230057808443
2609	30	0.07959466912515012
2609	31	0.07103406100477372
2609	32	0.10141211252425109
2609	33	0.12068605154161816
2609	34	0.07547943041353733
2609	35	0.09181139025182006
2609	36	0.08694082829089922
2609	37	0.11396700573930474
2609	38	0.06761819824873783
2609	39	0.1047705625721349
2609	40	0.1405110265296372
2609	41	0.128484656884865
2609	42	0.1068927595885043
2609	43	0.0826759932478538
2609	44	0.11555627222691811
2609	45	0.07139100180628333
2609	46	0.08712449985281268
2609	47	0.13643965023084093
2609	48	0.106807171766512
2609	49	0.10750551926472696
2609	50	0.0927873839219302
2609	51	0.11117944077957986
2610	1	0.11651821299404475
2610	2	0.287312915092393
2610	3	0.07085409178456104
2610	4	0.08692593567909057
2610	5	0.0861599402198081
2610	6	0.09479578481812467
2610	7	0.08538894827468368
2610	8	0.07875992655633013
2610	9	0.11908888813717766
2610	10	0.07638943321192215
2610	11	0.10394638626662811
2610	12	0.09591783870855863
2610	13	0.06441174112525516
2610	14	0.10067580059637748
2610	15	0.09820979435244226
2610	16	0.12490733248046126
2610	17	0.09220735399365054
2610	18	0.08284078662866534
2610	19	0.042207548816833196
2610	20	0.12031145441533653
2610	21	0.10341778232403698
2610	22	0.09467818046506693
2610	23	0.11200898618791655
2610	24	0.09536561532125631
2610	25	0.10022622760232736
2610	26	0.045259389321500976
2610	27	0.09127547532004598
2610	28	0.0865545054397927
2610	29	0.15009313662037727
2610	30	0.09370245305387215
2610	31	0.12508763162310998
2610	32	0.0924079576902983
2610	33	0.1184018105579625
2610	34	0.08771433271630258
2610	35	0.09066654780669836
2610	36	0.1366506753698289
2610	37	0.09159148404093997
2610	38	0.09360457903216712
2610	39	0.06164604175545918
2610	40	0.10598328682209512
2610	41	0.07645423761011472
2610	42	0.11006028534703205
2610	43	0.09262202887250481
2610	44	0.12877820819058172
2610	45	0.13067630121099683
2610	46	0.11153079838323521
2610	47	0.13701877994878942
2610	48	0.13530389156559153
2610	49	0.11960412739110637
2610	50	0.17899073909809005
2610	51	0.17670861847125963
2611	1	0.06724215792073807
2611	2	0.23511328333778891
2611	3	0.13474202355499187
2611	4	0.11937086483284531
2611	5	0.0895820515309822
2611	6	0.05260481399685091
2611	7	0.08840813545448611
2611	8	0.14318933722071847
2611	9	0.08555281427310746
2611	10	0.0716538844499297
2611	11	0.1488288968112883
2611	12	0.06584639030969441
2611	13	0.08083155576739642
2611	14	0.09076515284529307
2611	15	0.09437666097579012
2611	16	0.07538587737484193
2611	17	0.07193439102601218
2611	18	0.11465284591788105
2611	19	0.12420398887007877
2611	20	0.15694753907072823
2611	21	0.10890360616365768
2611	22	0.1157653417630442
2611	23	0.08582895107788602
2611	24	0.10499167853105718
2611	25	0.0964502543685839
2611	26	0.031703929655769514
2611	27	0.07231417003747964
2611	28	0.09182860389798009
2611	29	0.12073713180053147
2611	30	0.07633807965688533
2611	31	0.08626641733759755
2611	32	0.11132132053333521
2611	33	0.0928731771231952
2611	34	0.11674698376457116
2611	35	0.09462983396853275
2611	36	0.10622380840723622
2611	37	0.08872782920705191
2611	38	0.0997611519369741
2611	39	0.1172638328938973
2611	40	0.1235426621294593
2611	41	0.09257340050295682
2611	42	0.11499012162063593
2611	43	0.09366646973392534
2611	44	0.09126048556510113
2611	45	0.12309675645023788
2611	46	0.09247466149540173
2611	47	0.16817810784671394
2611	48	0.093518777218776
2611	49	0.14327134094794047
2611	50	0.13938862310246236
2611	51	0.18022571525054332
>>END_MODULE
>>Per sequence quality scores	pass
#Quality	Count
2	2630.0
3	0.0
4	0.0
5	0.0
6	0.0
7	0.0
8	0.0
9	0.0
10	0.0
11	0.0
12	0.0
13	0.0
14	0.0
15	53.0
16	702.0
17	4165.0
18	10157.0
19	11175.0
20	9763.0
21	7532.0
22	7834.0
23	9062.0
24	13541.0
25	18408.0
26	24687.0
27	29251.0
28	40513.0
29	52025.0
30	67988.0
31	80817.0
32	110091.0
33	138383.0
34	183511.0
35	218692.0
36	325562.0
37	492773.0
38	1001069.0
39	6889842.0
40	1.1717592E7
>>END_MODULE
>>Per base sequence content	fail
#Base	G	A	T	C
1	34.140827285693085	12.186535137498772	17.80704133633197	35.86559624047617
2	28.439111536615574	18.824441311453505	31.328314904944776	21.408132246986145
3	27.315601711511444	25.74949904505026	22.990473237274962	23.944426006163336
4	28.819815734004372	31.53506623405876	17.593566133780012	22.051551898156852
5	27.37381057370827	34.30548965264059	20.01684629918347	18.303853474467676
6	19.904614858253282	36.31482752445495	22.69964744776519	21.080910169526586
7	17.732637608391784	16.42449160007357	43.00657883825662	22.836291953278025
8	21.734903975683793	20.15022649696802	27.295423641293056	30.81944588605513
9	24.58370139063817	20.82994315305331	27.621667853627695	26.964687602680826
10	22.230043156868792	36.23591154437505	22.25065793761534	19.283387361140818
11	27.262370122264944	25.361021762306486	19.825631156829374	27.5509769585992
12	24.23555293342877	21.45420296342152	27.26957714043781	27.040666962711903
13	22.517664415517814	25.55055655697029	29.114722871283494	22.817056156228404
14	22.92202146098138	25.841665118423375	27.66283714822344	23.573476272371803
15	24.030243760268952	25.550332939082576	26.552145734758998	23.867277565889477
16	24.279652244368883	25.55057985050026	26.06244585418958	24.107322050941274
17	24.553924242359304	25.77574908731291	25.806431324990026	23.863895345337763
18	23.825479655710446	25.454535967725977	26.480550741041725	24.239433635521852
19	24.46527838470364	25.125864259842494	25.854947089212544	24.55391026624132
20	24.3767769469338	25.492746674289553	25.864511412618423	24.265964966158226
21	24.424975919148718	25.870218327461192	25.671757452112697	24.0330483012774
22	24.2736425136365	26.549210749982716	25.443192018630352	23.733954717750432
23	24.20306035668522	26.75662801252915	25.600828692282303	23.43948293850333
24	23.435903222271833	26.993561270422916	25.89612889832726	23.674406608977996
25	23.938853964191406	26.968338469507042	25.75603872915212	23.33676883714943
26	24.21090249684277	26.57272564470915	25.077824263727962	24.13854759472012
27	23.6022645268081	26.446256388897822	25.74821674570242	24.20326233859167
28	24.052562643891875	25.925587733873652	26.018795706591156	24.003053915643314
29	24.344080342797128	25.613622548221223	25.994030978311304	24.04826613067035
30	24.028397549480033	25.817574918113113	26.18775067064859	23.966276861758267
31	23.90301290213504	26.559169295919833	25.67072452873191	23.867093273213225
32	24.1170262239142	26.748451183524164	25.710544512336536	23.4239780802251
33	23.402420488615032	26.428720780973023	26.083931044661746	24.084927685750195
34	23.741227102832738	26.478507060015232	25.949419398458396	23.830846438693637
35	24.28908204943997	26.247006034753056	25.60319343869109	23.86071847711588
36	23.840069892234407	26.186120593828683	26.036036040233316	23.93777347370359
37	23.800845405293792	26.387220186856116	26.12946978417789	23.682464623672207
38	23.72717294320217	26.452477562148303	25.83154779256937	23.988801702080156
39	23.815912497533027	26.30444513978408	25.881700178703117	23.997942183979784
40	23.715316202476632	26.352455182176715	25.809808875936152	24.1224197394105
41	24.407914182849915	26.069033612176824	25.797067092777986	23.725985112195275
42	24.30070342243413	26.064743565550796	25.840274603593944	23.79427840842113
43	24.22194220231269	26.00370348177795	26.23650135313792	23.537852962771446
44	24.485768477253302	26.13750744241696	25.65276368661528	23.723960393714457
45	23.814888411170994	26.596192274716667	25.835769310936644	23.75315000317569
46	24.175438365880904	25.94956997197037	25.639292364756322	24.235699297392404
47	24.83790472483681	25.916660716460786	25.546749250857413	23.698685307844986
48	23.978757264136114	25.600540125493293	26.25430592988091	24.166396680489676
49	24.699069825047744	24.64429380561458	26.484477652047993	24.172158717289683
50	24.74118740756693	21.326966800447327	28.316198888438375	25.61564690354736
51	26.421271861200935	0.0	38.15319356072459	35.425534578074476
>>END_MODULE
>>Per sequence GC content	warn
#GC Content	Count
0	4398.0
1	2345.5
2	293.0
3	1025.5
4	1758.0
5	3124.5
6	4491.0
7	5199.5
8	5908.0
9	5502.5
10	5048.5
11	6150.0
12	7479.0
13	11764.5
14	16302.5
15	24538.5
16	32044.0
17	39584.5
18	47805.5
19	53293.5
20	58745.5
21	62658.0
22	66012.5
23	77822.5
24	90436.0
25	102268.0
26	124940.5
27	144716.0
28	169847.0
29	193154.5
30	223329.5
31	258286.5
32	299816.5
33	343379.0
34	409841.0
35	478929.0
36	558416.5
37	651886.0
38	761297.5
39	870768.0
40	976515.5
41	1083971.0
42	1227688.5
43	1373363.5
44	1492596.5
45	1605754.5
46	1699986.0
47	1788282.0
48	1901517.0
49	2005046.0
50	2075588.0
51	2133802.5
52	2097058.5
53	2044241.0
54	1926708.5
55	1775064.0
56	1609518.0
57	1443716.0
58	1247270.0
59	1058846.5
60	908099.5
61	758881.0
62	608076.0
63	476023.5
64	358148.5
65	246114.0
66	201904.5
67	167488.0
68	131020.0
69	92960.0
70	58385.5
71	28111.5
72	19477.0
73	14127.0
74	10558.5
75	5925.0
76	3883.5
77	2747.5
78	1699.5
79	1164.5
80	619.5
81	406.0
82	202.0
83	162.5
84	123.5
85	96.0
86	69.5
87	96.5
88	123.0
89	157.5
90	192.0
91	302.0
92	412.0
93	714.5
94	1017.0
95	2282.5
96	3548.0
97	3114.0
98	2680.0
99	1522.0
100	364.0
>>END_MODULE
>>Per base N content	pass
#Base	N-Count
1	0.01384397799534168
2	0.024171063868717355
3	0.013107992624122303
4	0.01235803284712028
5	0.014733681830170165
6	0.01225089573611999
7	0.01225089573611999
8	0.01225089573611999
9	0.012283502682946165
10	0.012283502682946165
11	0.01225089573611999
12	0.01225089573611999
13	0.01225089573611999
14	0.01225089573611999
15	0.01225089573611999
16	0.01225089573611999
17	0.01225089573611999
18	0.01225089573611999
19	0.01225089573611999
20	0.01225089573611999
21	0.01225089573611999
22	0.01225089573611999
23	0.012451195552337922
24	0.01264217909803409
25	0.0127958975616432
26	0.012996197377861132
27	0.013266369222992295
28	0.013583122420732278
29	0.013946456971081085
30	0.014668467936517814
31	0.015050435027910149
32	0.01566996701760747
33	0.017337579441003274
34	0.017235100465263865
35	0.017738179073439136
36	0.0
37	0.0
38	2.2363373416108253E-4
39	0.0
40	0.0
41	0.0
42	2.3296756648836108E-5
43	5.125343298988719E-5
44	0.0
45	0.0
46	0.001361073058812666
47	0.0
48	4.6879360513017716E-5
49	0.0
50	0.0
51	3.476929356792408E-5
>>END_MODULE
>>Sequence Length Distribution	warn
#Length	Count
35	3917.0
36	113.0
37	121.0
38	135.0
39	196.0
40	400.0
41	721.0
42	238.0
43	535.0
44	1543.0
45	6238.0
46	25831.0
47	96481.0
48	395180.0
49	1336176.0
50	5219488.0
51	1.4380505E7
>>END_MODULE
>>Sequence Duplication Levels	fail
#Total Deduplicated Percentage	28.14531564719981
#Duplication Level	Percentage of total
1	18.918039563772123
2	8.960681848856337
3	5.1707771954596184
4	3.489517585939969
5	2.508783773760761
6	1.910291286291901
7	1.5114185897832497
8	1.2439487427746951
9	0.9940308613758
>10	13.270561015623608
>50	5.192630640670544
>100	13.422368611192312
>500	7.597418450458641
>1k	13.735335164151083
>5k	1.634056333182312
>10k+	0.44014033670712593
>>END_MODULE
>>Overrepresented sequences	warn
#Sequence	Count	Percentage	Possible Source
GATCGGAAGAGCACACGTCTGAACTCCAGTCACACTTGAATCTGGGGGGG	52001	0.24222769170113143	TruSeq Adapter, Index 8 (97% over 45bp)
>>END_MODULE
>>Adapter Content	pass
#Position	Illumina Universal Adapter	Illumina Small RNA 3' Adapter	Illumina Small RNA 5' Adapter	Nextera Transposase Sequence	PolyA	PolyG
1	3.912833619140986E-4	3.260694682617488E-5	0.0	0.0	0.001513893959786691	0.0
2	3.9594149717498073E-4	9.782084047852465E-5	0.0	0.0	0.0016443217470913905	0.0
3	4.145740382185092E-4	1.0247897573940677E-4	0.0	0.0	0.0016769286939175654	0.02407790116349971
4	4.238903087402735E-4	1.0247897573940677E-4	4.658135260882126E-6	0.0	0.0017188519112655044	0.03205262873012991
5	4.238903087402735E-4	1.0247897573940677E-4	2.7948811565292756E-5	0.0	0.0018213308870049113	0.03455870550048449
6	4.238903087402735E-4	1.071371110002889E-4	2.7948811565292756E-5	0.0	0.0019144935922225537	0.03619371097705412
7	4.238903087402735E-4	1.1645338152205314E-4	2.7948811565292756E-5	0.0	0.002035605109005489	0.0371113636234479
8	4.238903087402735E-4	1.2111151678293528E-4	2.7948811565292756E-5	0.0	0.0024921023645719373	0.03792653729410227
9	4.332065792620377E-4	1.3042778730469953E-4	2.7948811565292756E-5	4.658135260882126E-6	0.0028600950501816253	0.03884418994049605
10	4.658135260882126E-4	1.444021930873459E-4	2.7948811565292756E-5	1.3974405782646378E-5	0.0034936014456615947	0.039384533630758375
11	4.658135260882126E-4	1.444021930873459E-4	2.7948811565292756E-5	1.3974405782646378E-5	0.003656636179792469	0.04004598883780364
12	4.658135260882126E-4	1.4906032834822804E-4	3.260694682617488E-5	1.3974405782646378E-5	0.0038336453197059897	0.040567699987022435
13	4.704716613490947E-4	1.4906032834822804E-4	3.260694682617488E-5	2.329067630441063E-5	0.0042295868168809704	0.04112201808306741
14	4.937623376535053E-4	1.7235100465263866E-4	3.260694682617488E-5	2.329067630441063E-5	0.004397279686272727	0.04175552447854738
15	4.937623376535053E-4	1.8632541043528503E-4	3.260694682617488E-5	2.329067630441063E-5	0.0045370237440991905	0.04232847511563588
16	5.030786081752696E-4	2.002998162179314E-4	3.260694682617488E-5	2.329067630441063E-5	0.004765272371882415	0.04270578407176733
17	5.077367434361518E-4	2.0495795147881354E-4	3.260694682617488E-5	2.329067630441063E-5	0.004970230323361228	0.04311104183946408
18	5.123948786970339E-4	2.142742220005778E-4	3.260694682617488E-5	3.726508208705701E-5	0.005273009115318567	0.04355822282450876
19	5.170530139579159E-4	2.1893235726145991E-4	3.260694682617488E-5	4.658135260882126E-5	0.00551989028414532	0.043963480592205506
20	5.217111492187981E-4	2.1893235726145991E-4	3.260694682617488E-5	4.658135260882126E-5	0.0057248482356241324	0.04431749887203255
21	5.217111492187981E-4	2.2359049252234205E-4	3.260694682617488E-5	4.658135260882126E-5	0.0059996782160161785	0.04462959393451165
22	5.263692844796802E-4	2.3756489830498842E-4	3.260694682617488E-5	4.658135260882126E-5	0.006176687355929699	0.04502553543168663
23	5.310274197405624E-4	2.3756489830498842E-4	3.260694682617488E-5	4.658135260882126E-5	0.006404935983712923	0.04537955371151367
24	5.450018255232087E-4	2.3756489830498842E-4	3.260694682617488E-5	4.658135260882126E-5	0.00672634731671379	0.04568699063873189
25	5.450018255232087E-4	2.515393040876348E-4	3.260694682617488E-5	4.658135260882126E-5	0.006996519161844953	0.04596647875438482
26	5.496599607840908E-4	2.6085557460939907E-4	3.260694682617488E-5	4.658135260882126E-5	0.007238742195410824	0.0465440875267342
27	5.54318096044973E-4	2.655137098702812E-4	3.260694682617488E-5	4.658135260882126E-5	0.00747164895845493	0.047079773081735644
28	5.589762313058551E-4	2.655137098702812E-4	3.260694682617488E-5	4.658135260882126E-5	0.007797718426716679	0.047559561013606505
29	5.729506370885014E-4	2.655137098702812E-4	3.260694682617488E-5	4.658135260882126E-5	0.008147078571282839	0.04793686996973796
30	5.869250428711479E-4	2.7017184513116333E-4	3.260694682617488E-5	4.658135260882126E-5	0.008463831769022823	0.048481871795261165
31	5.9158317813203E-4	2.888043861746918E-4	3.260694682617488E-5	4.658135260882126E-5	0.0088085337783281	0.049050164297088784
32	6.008994486537942E-4	3.074369272182203E-4	3.260694682617488E-5	4.658135260882126E-5	0.009120628840807202	0.04981875661513434
33	6.102157191755585E-4	3.214113330008667E-4	3.260694682617488E-5	4.658135260882126E-5	0.00942340763276454	0.05026593760017902
34	6.195319896973228E-4	3.214113330008667E-4	3.260694682617488E-5	4.658135260882126E-5	0.00966563066633041	0.05087615331935458
35	6.241901249582049E-4	3.3538573878351305E-4	3.260694682617488E-5	4.658135260882126E-5	0.009921828105678928	0.05148636903853014
36	6.28848260219087E-4	3.3538573878351305E-4	3.260694682617488E-5	4.658135260882126E-5	0.010164051139244798	0.05207795221666217
37	6.428226660017334E-4	3.4936014456615945E-4	3.260694682617488E-5	4.658135260882126E-5	0.010448197390158608	0.05273474928844655
38	6.428226660017334E-4	3.4936014456615945E-4	3.726508208705701E-5	4.658135260882126E-5	0.010811531940507414	0.05346141838914416
39	6.428226660017334E-4	3.4936014456615945E-4	3.726508208705701E-5	6.055575839146764E-5	0.011184182761377984	0.053950522591536786
40	6.428226660017334E-4	3.586764150879237E-4	3.726508208705701E-5	6.055575839146764E-5	0.011184182761377984	0.05453278949914705
>>END_MODULE
```
