## Supplemental Data Set 2 for "The *glp-1* 3ʹ untranslated region regulates germline proliferation and promotes reproductive fecundity through multiple mechanisms": fastqc_data.txt

```
##FastQC	0.12.1
>>Basic Statistics	pass
#Measure	Value
Filename	glp1_PREs2.R2.fastq.gz
File type	Conventional base calls
Encoding	Sanger / Illumina 1.9
Total Sequences	21467818
Total Bases	1 Gbp
Sequences flagged as poor quality	0
Sequence length	35-51
%GC	48
>>END_MODULE
>>Per base sequence quality	pass
#Base	Mean	Median	Lower Quartile	Upper Quartile	10th Percentile	90th Percentile
1	39.2384274917926	40.0	40.0	40.0	40.0	40.0
2	38.95033207380461	40.0	40.0	40.0	40.0	40.0
3	39.00928049604296	40.0	40.0	40.0	40.0	40.0
4	38.972414802473175	40.0	40.0	40.0	40.0	40.0
5	39.0489093022868	40.0	40.0	40.0	40.0	40.0
6	38.97614671411878	40.0	40.0	40.0	40.0	40.0
7	39.096517214744416	40.0	40.0	40.0	40.0	40.0
8	38.99035561043046	40.0	40.0	40.0	40.0	40.0
9	39.05626086451823	40.0	40.0	40.0	40.0	40.0
10	39.00918220938895	40.0	40.0	40.0	40.0	40.0
11	39.01715199933221	40.0	40.0	40.0	40.0	40.0
12	39.01182318575646	40.0	40.0	40.0	40.0	40.0
13	39.02364348346907	40.0	40.0	40.0	40.0	40.0
14	39.04273829785589	40.0	40.0	40.0	40.0	40.0
15	39.01673090390462	40.0	40.0	40.0	40.0	40.0
16	39.047171258858256	40.0	40.0	40.0	40.0	40.0
17	39.040146325071326	40.0	40.0	40.0	40.0	40.0
18	39.06062730734907	40.0	40.0	40.0	40.0	40.0
19	39.06602962629923	40.0	40.0	40.0	40.0	40.0
20	39.05025438542473	40.0	40.0	40.0	40.0	40.0
21	39.06388008320175	40.0	40.0	40.0	40.0	40.0
22	39.06601937840166	40.0	40.0	40.0	40.0	40.0
23	39.050950124507295	40.0	40.0	40.0	40.0	40.0
24	39.05262239506595	40.0	40.0	40.0	40.0	40.0
25	39.063127514869	40.0	40.0	40.0	40.0	40.0
26	39.08554106430379	40.0	40.0	40.0	40.0	40.0
27	39.09045772607165	40.0	40.0	40.0	40.0	40.0
28	39.07773272532867	40.0	40.0	40.0	40.0	40.0
29	39.07870767303878	40.0	40.0	40.0	40.0	40.0
30	39.06668409430339	40.0	40.0	40.0	40.0	40.0
31	39.06748361663957	40.0	40.0	40.0	40.0	40.0
32	39.06015711517584	40.0	40.0	40.0	40.0	40.0
33	39.066001584324965	40.0	40.0	40.0	40.0	40.0
34	39.05872706765075	40.0	40.0	40.0	40.0	40.0
35	39.02922290472185	40.0	40.0	40.0	40.0	40.0
36	39.02337976456521	40.0	40.0	40.0	40.0	40.0
37	39.00712373324341	40.0	40.0	40.0	40.0	40.0
38	39.029832958800036	40.0	40.0	40.0	40.0	40.0
39	39.03471367395635	40.0	40.0	40.0	40.0	40.0
40	39.01805802354673	40.0	40.0	40.0	40.0	40.0
41	39.03505102341757	40.0	40.0	40.0	40.0	40.0
42	39.03163504792619	40.0	40.0	40.0	40.0	40.0
43	39.030716851402524	40.0	40.0	40.0	40.0	40.0
44	39.01031563536872	40.0	40.0	40.0	40.0	40.0
45	39.03030325058356	40.0	40.0	40.0	40.0	40.0
46	39.02189454133143	40.0	40.0	40.0	40.0	40.0
47	39.015120392304	40.0	40.0	40.0	40.0	40.0
48	39.01802721943064	40.0	40.0	40.0	40.0	40.0
49	39.0013262968715	40.0	40.0	40.0	40.0	40.0
50	39.0080878025609	40.0	40.0	40.0	40.0	40.0
51	38.95718129815805	40.0	40.0	40.0	40.0	40.0
>>END_MODULE
>>Per tile sequence quality	pass
#Tile	Base	Mean
1101	1	-0.06742421847978619
1101	2	-0.10612276732798165
1101	3	-0.06599540853405728
1101	4	-0.06597865352830468
1101	5	-0.05983572336974419
1101	6	-0.07073699918212384
1101	7	-0.06373721816476063
1101	8	-0.1462379381601906
1101	9	-0.14643639832585365
1101	10	-0.11817264254584359
1101	11	-0.128271579409045
1101	12	-0.13014944963985897
1101	13	-0.10621703498453172
1101	14	-0.10560990678664695
1101	15	-0.15280361707478818
1101	16	-0.06302604296271852
1101	17	-0.10560904890925826
1101	18	-0.0639545991810877
1101	19	-0.0400513424205613
1101	20	-0.010985141436812285
1101	21	-0.08535170884895393
1101	22	-0.09815797352929678
1101	23	-0.10321148842554351
1101	24	-0.10163036249787183
1101	25	-0.09024338625670936
1101	26	-0.09567954539334522
1101	27	-0.10270063136433549
1101	28	-0.11845899788802683
1101	29	-0.07561321460391213
1101	30	-0.06344024869757448
1101	31	-0.07208079938132528
1101	32	-0.12100064291453094
1101	33	-0.10469187467295882
1101	34	-0.0667498653605918
1101	35	-0.1203306851669339
1101	36	-0.07234552146510964
1101	37	-0.07431904672720435
1101	38	-0.10974223944585049
1101	39	-0.14405771762781683
1101	40	-0.10998197705021084
1101	41	-0.10045536458056148
1101	42	-0.14011217844132062
1101	43	-0.089748479089927
1101	44	-0.13738627277324156
1101	45	-0.12720620949567518
1101	46	-0.0960939015852702
1101	47	-0.1214911711281701
1101	48	-0.09478985140656704
1101	49	-0.10976077956637909
1101	50	-0.14395916094418482
1101	51	-0.04106748468494459
1102	1	-0.02009884746605195
1102	2	0.00663327150800086
1102	3	-0.06869795890060004
1102	4	0.006877615846832441
1102	5	-0.005324428440140139
1102	6	-0.019223034059137944
1102	7	-0.03428051678189803
1102	8	-0.003945369906901419
1102	9	-0.021704320360093732
1102	10	-0.03264894419023534
1102	11	-0.03939297012805554
1102	12	-0.04983245695711247
1102	13	-0.043270159960854926
1102	14	-0.07814506323917669
1102	15	-0.020302295470166598
1102	16	-0.019713924545470718
1102	17	-0.04931737315956042
1102	18	-0.017576971807038433
1102	19	-0.01507401489099891
1102	20	-0.014586886137394117
1102	21	-0.013828112384217661
1102	22	-0.08108570420149164
1102	23	-0.03521513541105037
1102	24	-0.10443575297482965
1102	25	-0.09278422541100184
1102	26	-0.04034869984636913
1102	27	-0.0825375646790647
1102	28	-0.0684022261658157
1102	29	-0.04540220649306548
1102	30	-0.07613355589563042
1102	31	-0.06884196258361186
1102	32	-0.09136368334188916
1102	33	-0.055745437920130314
1102	34	-0.030236483695574634
1102	35	-0.03977028241191505
1102	36	-0.061379200501626485
1102	37	-0.10161939913140117
1102	38	-0.06170542886242458
1102	39	-0.04290266318395197
1102	40	-0.040794345262689546
1102	41	-0.09767217806690809
1102	42	-0.026081587725578004
1102	43	-0.06947752676549612
1102	44	-0.06489283283193004
1102	45	-0.1223324409795481
1102	46	-0.1062725058759284
1102	47	-0.09815440061181135
1102	48	-0.033617244764798215
1102	49	-0.08751817288416675
1102	50	-0.11365960106097361
1102	51	-0.11117876523598369
1103	1	-0.04223964386346779
1103	2	-0.046182070370797135
1103	3	-0.03241944107244876
1103	4	-0.09997599206202779
1103	5	-0.0379922669223447
1103	6	-0.0660599242845521
1103	7	-0.07978396321618675
1103	8	-0.012875707934853153
1103	9	-0.06093833575599206
1103	10	-0.009669958451368643
1103	11	-0.0157130489359929
1103	12	-0.057034289513474334
1103	13	-0.0465082012804956
1103	14	0.002502129951636789
1103	15	-0.0809315457410662
1103	16	-0.06620493953997197
1103	17	-0.05364705106139667
1103	18	-0.03611716594306813
1103	19	-0.015549750341897095
1103	20	-0.08138344061946157
1103	21	-0.03784189052786502
1103	22	-0.04562712705671146
1103	23	-0.08421892710680368
1103	24	-0.09570243194144012
1103	25	-0.02291751440896661
1103	26	-0.11690443969806097
1103	27	-0.0686076795489754
1103	28	-0.056858904393912724
1103	29	-0.10469269609749432
1103	30	-0.07869571173856826
1103	31	-0.07658383980401595
1103	32	-0.052566129886734814
1103	33	-0.10204230489173227
1103	34	-0.07000427055627512
1103	35	-0.12784548589552003
1103	36	-0.0889807006171921
1103	37	-0.03570216484392574
1103	38	-0.07019105882810095
1103	39	-0.07651275579053873
1103	40	-0.0750582165169007
1103	41	-0.06943725989078331
1103	42	-0.07840494591884806
1103	43	-0.1095343420851691
1103	44	-0.1079504963086535
1103	45	-0.0435719250034623
1103	46	-0.053772494972413654
1103	47	-0.058746759255257075
1103	48	-0.11990226514777902
1103	49	-0.05278185671696889
1103	50	-0.11671431383446418
1103	51	-0.11494250640006953
1104	1	-0.1162444606507762
1104	2	-0.1820207078509526
1104	3	-0.22018500654230166
1104	4	-0.21357150628860921
1104	5	-0.2332121819529931
1104	6	-0.20549719428434798
1104	7	-0.20418269459821659
1104	8	-0.17501801845811116
1104	9	-0.17967922195244057
1104	10	-0.18618575340143906
1104	11	-0.1808950719373854
1104	12	-0.12532942967533955
1104	13	-0.12577776468497603
1104	14	-0.12697816970946008
1104	15	-0.13314402496030198
1104	16	-0.170311386823208
1104	17	-0.14394365183787983
1104	18	-0.1838922825442424
1104	19	-0.2281356907391654
1104	20	-0.16646869159770006
1104	21	-0.19480018740937055
1104	22	-0.22846437195826752
1104	23	-0.1737049659113339
1104	24	-0.09996574180152606
1104	25	-0.16188754774893255
1104	26	-0.18773334878220993
1104	27	-0.21820841947467073
1104	28	-0.18906607262987052
1104	29	-0.15931968554571085
1104	30	-0.14544598945565923
1104	31	-0.16877866560587762
1104	32	-0.16590625541912374
1104	33	-0.258254416014978
1104	34	-0.16692730205659956
1104	35	-0.16318754165623517
1104	36	-0.18259641129383652
1104	37	-0.15330409015625435
1104	38	-0.1366747447883867
1104	39	-0.14590779502377416
1104	40	-0.22288323378906227
1104	41	-0.22385568977921366
1104	42	-0.157493795435812
1104	43	-0.15168690209080893
1104	44	-0.1472360499704095
1104	45	-0.16734356332570144
1104	46	-0.19746717639253575
1104	47	-0.18503595356139613
1104	48	-0.1478648932467479
1104	49	-0.17406699625497168
1104	50	-0.15456627306936355
1104	51	-0.20391336709421637
1105	1	-0.029290841107538768
1105	2	-0.12477340954540495
1105	3	-0.13652251539934923
1105	4	-0.1061226660346577
1105	5	-0.09541074887007994
1105	6	-0.10334698335744008
1105	7	-0.041306181860484514
1105	8	-0.07388501954206816
1105	9	-0.08967842423110994
1105	10	-0.11222455081306748
1105	11	-0.12284612234867609
1105	12	-0.09863908163421797
1105	13	-0.13400191968692354
1105	14	-0.12199311525324674
1105	15	-0.14091441729841847
1105	16	-0.09050476385915829
1105	17	-0.09002660547150043
1105	18	-0.04268106001283911
1105	19	-0.07762421059069169
1105	20	-0.104824775630604
1105	21	-0.06358054187919038
1105	22	-0.13110823161562024
1105	23	-0.09002329426282074
1105	24	-0.06086496144236264
1105	25	-0.08538079292623735
1105	26	-0.051028195971653645
1105	27	-0.0902411893977586
1105	28	-0.06588088866124764
1105	29	-0.1443821189711727
1105	30	-0.11995492158834509
1105	31	-0.07407225051861843
1105	32	-0.10447232786160754
1105	33	-0.08143391035350334
1105	34	-0.06824612311832112
1105	35	-0.07858039595008393
1105	36	-0.10667851666074313
1105	37	-0.12209643534330183
1105	38	-0.08008373915840394
1105	39	-0.09782988809342186
1105	40	-0.10868646346395394
1105	41	-0.1179072792040543
1105	42	-0.1228854836551676
1105	43	-0.09901836515233242
1105	44	-0.14935194383835437
1105	45	-0.046701757251490505
1105	46	-0.08886445474171722
1105	47	-0.09523140334460578
1105	48	-0.12474142592361659
1105	49	-0.12847478675094948
1105	50	-0.10257817692356497
1105	51	-0.11875406645249598
1106	1	-0.2392337768291668
1106	2	-0.2725332046725768
1106	3	-0.3007849755774288
1106	4	-0.27540026209246093
1106	5	-0.2426017946777108
1106	6	-0.19142656092557075
1106	7	-0.21171500445708347
1106	8	-0.23344417373159843
1106	9	-0.17733729771456552
1106	10	-0.1331773893526389
1106	11	-0.23018240869727435
1106	12	-0.17239708743768745
1106	13	-0.1620447167122876
1106	14	-0.15865129288859237
1106	15	-0.14338976676091164
1106	16	-0.14310354352145538
1106	17	-0.11779141827889106
1106	18	-0.1418200071520488
1106	19	-0.10887323427319728
1106	20	-0.10968032797779159
1106	21	-0.1211166478753185
1106	22	-0.1135900188565131
1106	23	-0.11701628371149297
1106	24	-0.1630592498074961
1106	25	-0.1154673479100694
1106	26	-0.12399603548162474
1106	27	-0.11327180908126877
1106	28	-0.08727525939207936
1106	29	-0.1120048272877412
1106	30	-0.11374282045841966
1106	31	-0.1770963495846729
1106	32	-0.11990051113000533
1106	33	-0.1379470131260092
1106	34	-0.11667549453552795
1106	35	-0.1696080973318388
1106	36	-0.13162813834250642
1106	37	-0.20447105177269975
1106	38	-0.18030000182699268
1106	39	-0.16250467733497231
1106	40	-0.21208839858238093
1106	41	-0.17615835766812893
1106	42	-0.16934520097697714
1106	43	-0.11475354843745578
1106	44	-0.15580204514985496
1106	45	-0.10854727139759746
1106	46	-0.1932269334252723
1106	47	-0.12235799651587342
1106	48	-0.16395624293875244
1106	49	-0.17396234060483096
1106	50	-0.16242585123815445
1106	51	-0.16599058418081825
1107	1	0.01577813426227692
1107	2	-0.06079893114064561
1107	3	-0.0703880848593883
1107	4	-0.03111897640729211
1107	5	-2.793450052394064E-4
1107	6	-0.059953393981679426
1107	7	-0.08776995444247859
1107	8	-0.1544429266201348
1107	9	-0.06603068741901552
1107	10	-0.10162504835193431
1107	11	-0.0765970418038151
1107	12	-0.122045251163442
1107	13	-0.061390791062379435
1107	14	-0.05976468658584366
1107	15	-0.08339699340214679
1107	16	-0.04815014403245499
1107	17	-0.10314125311504085
1107	18	-0.059668340539047904
1107	19	-0.03155505103467249
1107	20	-0.07124414871273643
1107	21	-0.027950282684344074
1107	22	-0.05790829749760462
1107	23	-0.07441888607314695
1107	24	-0.09603336784212502
1107	25	-0.05320178165191436
1107	26	-0.02893798369705536
1107	27	-0.10556080263035739
1107	28	-0.10841683153519455
1107	29	-0.061580505216710435
1107	30	-0.0523350027955658
1107	31	-0.12029613828783425
1107	32	-0.05190546886204572
1107	33	-0.14689653354277965
1107	34	-0.11119255917441961
1107	35	-0.09169554538294733
1107	36	-0.09397880021116123
1107	37	-0.051437968924716415
1107	38	-0.07497327731724823
1107	39	-0.0966416276238391
1107	40	-0.04868797510298606
1107	41	-0.0842186618302776
1107	42	-0.11678128840559054
1107	43	-0.09187944942034676
1107	44	-0.053084474352274924
1107	45	-0.06298363093335269
1107	46	-0.059700040552932876
1107	47	-0.07543596612825354
1107	48	-0.10098847554467483
1107	49	-0.11363539609666873
1107	50	-0.06323234720350968
1107	51	-0.13487655732036785
1108	1	-0.044355743679659554
1108	2	-0.0830344232927871
1108	3	-0.11565535396901083
1108	4	-0.09369346816767887
1108	5	-0.04665639266983845
1108	6	-0.14017971119004358
1108	7	-0.09427098879605467
1108	8	-0.10975805092447644
1108	9	-0.11649899763585836
1108	10	-0.07112674393967211
1108	11	-0.17673261538912044
1108	12	-0.12988913715079065
1108	13	-0.18051570112040594
1108	14	-0.1226932162193819
1108	15	-0.08011363147986827
1108	16	-0.20106223905435172
1108	17	-0.1815916398029458
1108	18	-0.1373094246871247
1108	19	-0.15947029200907537
1108	20	-0.1634604892184015
1108	21	-0.1619679705588979
1108	22	-0.15296762220652482
1108	23	-0.1934953746093626
1108	24	-0.11905032460956022
1108	25	-0.15631461125233415
1108	26	-0.13018409242362594
1108	27	-0.13116012188072546
1108	28	-0.13223436784771536
1108	29	-0.15942400067201845
1108	30	-0.2242432435666828
1108	31	-0.16419089313107094
1108	32	-0.1625823365369925
1108	33	-0.18905792696998702
1108	34	-0.14374125690584805
1108	35	-0.11817962552812844
1108	36	-0.18319326751047527
1108	37	-0.1565436064363368
1108	38	-0.1574044816728204
1108	39	-0.15350231576352513
1108	40	-0.14693597678333958
1108	41	-0.17214910419209417
1108	42	-0.1460572178544055
1108	43	-0.19001349924651834
1108	44	-0.15660386400259796
1108	45	-0.16809094212261044
1108	46	-0.19806266580962273
1108	47	-0.1944767321198455
1108	48	-0.18321176739289768
1108	49	-0.18915244598088776
1108	50	-0.19151095859555767
1108	51	-0.12829380393084477
1109	1	-0.02678002069804819
1109	2	-0.04870040669788267
1109	3	-0.17761926299301223
1109	4	-0.13634381513325877
1109	5	-0.07975118780914414
1109	6	-0.16542270627157762
1109	7	-0.06236160880135344
1109	8	-0.18087431616631733
1109	9	-0.14211293447319662
1109	10	-0.0889362362597268
1109	11	-0.13786574262333318
1109	12	-0.1472537059082697
1109	13	-0.14143721015394561
1109	14	-0.17736654222151316
1109	15	-0.11799675425672262
1109	16	-0.18157645938322986
1109	17	-0.03934646970044753
1109	18	-0.132104902614671
1109	19	-0.12466578824123786
1109	20	-0.08090745684082634
1109	21	-0.09064209269237722
1109	22	-0.12990214383614784
1109	23	-0.053474133838449234
1109	24	-0.056386619235709645
1109	25	-0.10041836284123917
1109	26	-0.12477697724244052
1109	27	-0.15837919302253312
1109	28	-0.12456504527085599
1109	29	-0.07412983234630843
1109	30	-0.1448075722387543
1109	31	-0.11529933587820551
1109	32	-0.12133144008475227
1109	33	-0.16929047612497783
1109	34	-0.1876599061788582
1109	35	-0.11894028512240595
1109	36	-0.1627494868552688
1109	37	-0.10360630674751548
1109	38	-0.14732696765039321
1109	39	-0.13453382104390244
1109	40	-0.10053348321391553
1109	41	-0.1634895212549523
1109	42	-0.15671825826525776
1109	43	-0.13366472278075037
1109	44	-0.1758686470314217
1109	45	-0.11578292395305567
1109	46	-0.16980934878392162
1109	47	-0.14062651525224368
1109	48	-0.14667099925591032
1109	49	-0.13258730162060317
1109	50	-0.1877738282442607
1109	51	-0.16218057382346274
1110	1	-0.040886757737226276
1110	2	-0.13689532137183136
1110	3	-0.1918156746657047
1110	4	-0.1939525292127655
1110	5	-0.12293645784365737
1110	6	-0.22181117359242108
1110	7	-0.1488101895861007
1110	8	-0.23355611545208887
1110	9	-0.13976519314438463
1110	10	-0.20823324093319684
1110	11	-0.16615582122507533
1110	12	-0.13399521901652633
1110	13	-0.13249669250630092
1110	14	-0.16828664552735972
1110	15	-0.18092225235690762
1110	16	-0.24088912068083346
1110	17	-0.16921264932617675
1110	18	-0.15910858602246947
1110	19	-0.23824633708449738
1110	20	-0.2164948036155394
1110	21	-0.2081515318385314
1110	22	-0.21578299551157443
1110	23	-0.19255378364429987
1110	24	-0.09565556754998283
1110	25	-0.15212806508719012
1110	26	-0.1794359954326339
1110	27	-0.19103848025942227
1110	28	-0.1959156503443893
1110	29	-0.1368291947445428
1110	30	-0.1877666913735183
1110	31	-0.20252175077057188
1110	32	-0.1469963110778636
1110	33	-0.20294248381965474
1110	34	-0.19440235045647825
1110	35	-0.20930125139656042
1110	36	-0.11910437775481597
1110	37	-0.16806165472227974
1110	38	-0.20955463099078742
1110	39	-0.20898440981476085
1110	40	-0.19018331744791084
1110	41	-0.13039298161010038
1110	42	-0.2541373717355029
1110	43	-0.23134794009981619
1110	44	-0.17658819146713967
1110	45	-0.13355755680441206
1110	46	-0.14147085380350433
1110	47	-0.21924380526041887
1110	48	-0.22999501370944841
1110	49	-0.20529441824782424
1110	50	-0.2336831585529353
1110	51	-0.21277934825353384
1111	1	-0.09217147766608491
1111	2	-0.21500498755640507
1111	3	-0.31449980207368355
1111	4	-0.27402811387896264
1111	5	-0.20357193687868147
1111	6	-0.2530917631001799
1111	7	-0.1895846434645989
1111	8	-0.28291502328660556
1111	9	-0.2468923596628656
1111	10	-0.3285557922969602
1111	11	-0.27399952707857267
1111	12	-0.25224864888524223
1111	13	-0.23837303052689407
1111	14	-0.3234369241221984
1111	15	-0.25359496478155563
1111	16	-0.2796219677330356
1111	17	-0.23422218908667247
1111	18	-0.28504891497259877
1111	19	-0.23018618020287818
1111	20	-0.23567771166280949
1111	21	-0.24170461213215333
1111	22	-0.2562685913792606
1111	23	-0.23799427443482557
1111	24	-0.28501223878241433
1111	25	-0.2295360612072841
1111	26	-0.17710626677397556
1111	27	-0.27673806935453626
1111	28	-0.1855264473028555
1111	29	-0.23666146952614753
1111	30	-0.2746935435882847
1111	31	-0.21961207930392135
1111	32	-0.22143427968275375
1111	33	-0.20022015733999865
1111	34	-0.20814937833737446
1111	35	-0.26735465652508594
1111	36	-0.22502581922810094
1111	37	-0.2818625167928346
1111	38	-0.2609305007485361
1111	39	-0.19201366166199563
1111	40	-0.20367485048627287
1111	41	-0.237739362281566
1111	42	-0.2532771436883223
1111	43	-0.2667897469312237
1111	44	-0.31137066507975675
1111	45	-0.2540316782540515
1111	46	-0.23963147460298018
1111	47	-0.25800091149881865
1111	48	-0.2593264968262474
1111	49	-0.23054580087763554
1111	50	-0.25798824991951363
1111	51	-0.31142192056170614
1201	1	-0.2060702668435681
1201	2	-0.14285562376754513
1201	3	-0.11668174971790535
1201	4	-0.10556740306347479
1201	5	-0.03206545963552543
1201	6	-0.07649787575260092
1201	7	-0.041791517807268974
1201	8	-0.04106004274532893
1201	9	-0.0151584532806055
1201	10	-0.042531923996968146
1201	11	-0.0779306563194524
1201	12	-0.05697018933943099
1201	13	-0.0425863596333258
1201	14	0.01618946277977784
1201	15	-0.062190590540929236
1201	16	0.013697231649594244
1201	17	-0.03486769562356784
1201	18	0.001078980550317965
1201	19	-0.026137183358812877
1201	20	-0.05296268920086078
1201	21	-0.053880845929796806
1201	22	-0.042626520510417265
1201	23	-0.04598893902488044
1201	24	-0.04643213320643724
1201	25	-1.1589799414934987E-4
1201	26	0.02440549867294095
1201	27	-0.05314023057986361
1201	28	-0.00751749252386702
1201	29	-0.03754516243062511
1201	30	0.03469128141316702
1201	31	-0.023864618162008355
1201	32	-0.021391408637775555
1201	33	-0.01565192605846022
1201	34	-0.052200315365283245
1201	35	-0.009869992181727127
1201	36	-0.0867654486972711
1201	37	-0.02578435360203457
1201	38	-0.08745495961125727
1201	39	-0.017215195621410828
1201	40	-0.038205504153410175
1201	41	-0.029472973320139317
1201	42	-0.001960074170789028
1201	43	-0.05682585444600363
1201	44	-0.09144409737449166
1201	45	-0.07506618956431055
1201	46	-0.046641547352393786
1201	47	0.0017155614352262205
1201	48	-0.031799343264559354
1201	49	-0.044794868205535465
1201	50	-0.06448432974926277
1201	51	-0.08765496150306973
1202	1	0.022497547048764943
1202	2	-0.007643303845107141
1202	3	-0.08743117103333731
1202	4	0.015546331357612075
1202	5	-0.027091478454117635
1202	6	4.9663656639609144E-5
1202	7	0.016472025593301964
1202	8	-0.03360161378456894
1202	9	-0.07112637223235652
1202	10	-0.0033127697953574398
1202	11	-0.05755654060480708
1202	12	-0.08446053001286202
1202	13	-0.05260700224000203
1202	14	-0.018985780887526005
1202	15	-0.019635809169336937
1202	16	0.018322983007166727
1202	17	-0.012279710050371762
1202	18	-0.00867906158295284
1202	19	-0.013782610310421717
1202	20	-0.06542256455474416
1202	21	-0.034859819255324
1202	22	0.003151790649937425
1202	23	-8.799072093168547E-4
1202	24	-0.022186875675153317
1202	25	-0.010833000248496205
1202	26	-0.11185272870626761
1202	27	-0.052317570563637616
1202	28	-0.05315595618245794
1202	29	-0.047013423787596764
1202	30	-0.03013412558008355
1202	31	-0.03186266445665353
1202	32	-0.03950386103676351
1202	33	-0.029610364903774666
1202	34	-0.08138681805281323
1202	35	-0.0320000010477699
1202	36	-0.011844663164474412
1202	37	-0.074908851839254
1202	38	0.018928824508435582
1202	39	-0.09844350279793446
1202	40	-0.052611036054194926
1202	41	-0.030928502604801622
1202	42	-0.04876645656720058
1202	43	-0.036232213374738365
1202	44	-0.0643832808812661
1202	45	-0.025157748511546174
1202	46	-0.07841501555770236
1202	47	-0.03340077954363352
1202	48	-0.0011216177377804115
1202	49	-0.057282247806071496
1202	50	-0.012329586979639373
1202	51	-0.030831056568288773
1203	1	-0.029996416623269795
1203	2	-0.043536950108737926
1203	3	-0.011871403005784487
1203	4	-0.046090596819574614
1203	5	-0.02683535395775749
1203	6	-0.07112120505729536
1203	7	-0.08286962647422769
1203	8	-0.02977395495908297
1203	9	-0.051115486343803695
1203	10	-0.040942040265065316
1203	11	-0.006537492515860777
1203	12	-0.07916377809686992
1203	13	-0.05689959144314116
1203	14	-0.07139266787948628
1203	15	-0.06764784400079549
1203	16	-0.0661526288634775
1203	17	-0.04945247972123212
1203	18	-0.050737423945648175
1203	19	-0.025869083797651626
1203	20	-0.05554533593867461
1203	21	0.01736991622731665
1203	22	-0.045286806940154634
1203	23	-0.067129639955823
1203	24	-0.04945827945660852
1203	25	-0.04879106774322395
1203	26	0.00896818539160904
1203	27	-0.05339914201179852
1203	28	-0.0043240361831564655
1203	29	-0.053474456962398165
1203	30	0.02817755101382602
1203	31	-0.038888544588864704
1203	32	-0.03855273080296229
1203	33	-0.08739608357652884
1203	34	0.016727091931926452
1203	35	-0.12390587385059604
1203	36	0.003042247132405862
1203	37	-0.049963592824312286
1203	38	-0.10342900064902949
1203	39	-0.018401706355234637
1203	40	-0.04195194318120343
1203	41	-0.026249706781477755
1203	42	0.008384864100662526
1203	43	0.006040906555512038
1203	44	-0.05420951609911384
1203	45	0.0010520717492212839
1203	46	-0.045611294395193624
1203	47	-0.04899181046665291
1203	48	-0.10466603850989031
1203	49	-0.0714267934478201
1203	50	-0.04569632137334878
1203	51	-0.09000924569947699
1204	1	-0.00442637200841034
1204	2	-0.07212253444247807
1204	3	-0.08676203805552518
1204	4	-0.12403237518392984
1204	5	-0.09682215685747053
1204	6	-0.08349175045999147
1204	7	-0.05045503193426981
1204	8	-0.11103767752872784
1204	9	-0.091358337387895
1204	10	-0.08902569830019047
1204	11	-0.10656875683194755
1204	12	-0.10963430513972128
1204	13	-0.13234312078692057
1204	14	-0.10250208491865465
1204	15	-0.11308786922814562
1204	16	-0.12121805840612865
1204	17	-0.1354935787773215
1204	18	-0.17184864990785087
1204	19	-0.13141695998135816
1204	20	-0.06820101728702355
1204	21	-0.07308303004080585
1204	22	-0.08355870494523998
1204	23	-0.11710899199129443
1204	24	-0.09019873243980925
1204	25	-0.08780834472449328
1204	26	-0.1151050871302246
1204	27	-0.07638208952042191
1204	28	-0.07081585028532089
1204	29	-0.07600178376434741
1204	30	-0.0704842767233842
1204	31	-0.10753510029972091
1204	32	-0.1099990617138289
1204	33	-0.08326899199235527
1204	34	-0.1162308209390659
1204	35	-0.09281003854463421
1204	36	-0.09348206977074369
1204	37	-0.06136986726309601
1204	38	-0.06816621199127582
1204	39	-0.11422297293244554
1204	40	-0.10685611799984684
1204	41	-0.09405329886319436
1204	42	-0.1509176301973909
1204	43	-0.09149418059232062
1204	44	-0.12278861744397318
1204	45	-0.14604916211418129
1204	46	-0.10734815152520838
1204	47	-0.09978860794341671
1204	48	-0.1506189755973324
1204	49	-0.11398950199286872
1204	50	-0.14024907576901313
1204	51	-0.09976507528429579
1205	1	-0.29464987441248525
1205	2	-0.3614561380777772
1205	3	-0.29752102887279364
1205	4	-0.41674675859646015
1205	5	-0.33855692329117204
1205	6	-0.27373345362779844
1205	7	-0.28667562055539264
1205	8	-0.23894424680869264
1205	9	-0.2108432715329016
1205	10	-0.28105558397122365
1205	11	-0.2902954892949339
1205	12	-0.3005322352072355
1205	13	-0.18848527846157026
1205	14	-0.19386219082490896
1205	15	-0.18494379210494571
1205	16	-0.18147909427113262
1205	17	-0.18615613186052826
1205	18	-0.11581278053045452
1205	19	-0.06383313282785963
1205	20	-0.1278037890599535
1205	21	-0.11095334368136633
1205	22	-0.10171592000319407
1205	23	-0.16562546625480223
1205	24	-0.15900918559269428
1205	25	-0.17772825896518896
1205	26	-0.1426008215096033
1205	27	-0.10382885747173987
1205	28	-0.08709481827038701
1205	29	-0.22034892352800028
1205	30	-0.12271994089276461
1205	31	-0.24705576229630566
1205	32	-0.279584446234459
1205	33	-0.14156650656932612
1205	34	-0.12528890892176747
1205	35	-0.16800497137406722
1205	36	-0.16792412606428542
1205	37	-0.22273597965651248
1205	38	-0.1692919214679094
1205	39	-0.16180455065557453
1205	40	-0.1645022342430238
1205	41	-0.1727084787683495
1205	42	-0.3296850609820936
1205	43	-0.18934623444702936
1205	44	-0.2922995359205913
1205	45	-0.23479172714621654
1205	46	-0.2791590834402413
1205	47	-0.2892611464352228
1205	48	-0.2607243236121022
1205	49	-0.26688894469194935
1205	50	-0.3093403579491749
1205	51	-0.3673564241805565
1206	1	0.004066910886855624
1206	2	-0.08298900987325197
1206	3	-0.04120080039915308
1206	4	-0.1301195171911047
1206	5	-0.07253823637693557
1206	6	-0.0681089993715247
1206	7	-0.12158998140218102
1206	8	-0.10879743938473752
1206	9	-0.0803985866699577
1206	10	-0.09324808405828833
1206	11	-0.13579137377593753
1206	12	-0.14933151492310515
1206	13	-0.1657636840999217
1206	14	-0.12388840206374852
1206	15	-0.09426508675174716
1206	16	-0.07467219112317025
1206	17	-0.13148734126620099
1206	18	-0.10088004406298268
1206	19	-0.15670599626309922
1206	20	-0.09384904659142279
1206	21	-0.08366928281904507
1206	22	-0.09828611888536898
1206	23	-0.06617920090761942
1206	24	-0.08216941584217352
1206	25	-0.090179553304786
1206	26	-0.13167914454309226
1206	27	-0.1261090820353914
1206	28	-0.08681673568779047
1206	29	-0.13328774853070513
1206	30	-0.05083855697064621
1206	31	-0.10035236678542958
1206	32	-0.1409553689468268
1206	33	-0.16367295819365069
1206	34	-0.037234786928003416
1206	35	-0.0912738032356728
1206	36	-0.13329645301470805
1206	37	-0.15236646366683715
1206	38	-0.14213980632396073
1206	39	-0.04801829583801265
1206	40	-0.1603514501122305
1206	41	-0.12238524204929746
1206	42	-0.11328147365005492
1206	43	-0.11854445847130535
1206	44	-0.10990010962776608
1206	45	-0.1331082618162469
1206	46	-0.13237794053520702
1206	47	-0.19195293977787742
1206	48	-0.13207553377826287
1206	49	-0.12250547975998671
1206	50	-0.09949742291004071
1206	51	-0.09419718443592018
1207	1	-0.29400847247195117
1207	2	-0.27275176869459017
1207	3	-0.3097404432137765
1207	4	-0.30122886925114045
1207	5	-0.22472594934440338
1207	6	-0.24786184291424718
1207	7	-0.20345981707874472
1207	8	-0.2752784828193242
1207	9	-0.2399296656155272
1207	10	-0.1943232686667713
1207	11	-0.24165294811018612
1207	12	-0.2531473451782773
1207	13	-0.2183286817116752
1207	14	-0.1489245611881742
1207	15	-0.2045213986961798
1207	16	-0.3497679373565248
1207	17	-0.3361456301509662
1207	18	-0.34015056271794464
1207	19	-0.28343003583341186
1207	20	-0.30502947436328043
1207	21	-0.27616536363861854
1207	22	-0.2669037552204543
1207	23	-0.2982205817452197
1207	24	-0.2737609816009652
1207	25	-0.2622004030944751
1207	26	-0.23160827453090604
1207	27	-0.1807959585373169
1207	28	-0.21486399101061693
1207	29	-0.17442377019773403
1207	30	-0.2720732792552809
1207	31	-0.23294929787650887
1207	32	-0.21913415251142254
1207	33	-0.19751621228783733
1207	34	-0.2102868849948436
1207	35	-0.16225822890050523
1207	36	-0.2145147280296058
1207	37	-0.3170703477423231
1207	38	-0.25366870914283624
1207	39	-0.28248971170566506
1207	40	-0.264942003373541
1207	41	-0.1804837880987904
1207	42	-0.24828995077941585
1207	43	-0.23867471612227575
1207	44	-0.2354706357288947
1207	45	-0.18965363574083227
1207	46	-0.2228681406676145
1207	47	-0.23915812674806602
1207	48	-0.1419098632435265
1207	49	-0.22946003089887057
1207	50	-0.17113490206975968
1207	51	-0.21229669779822302
1208	1	0.028421410440039097
1208	2	-0.013818567235546197
1208	3	-0.1443872196682605
1208	4	-0.06614423049868634
1208	5	-0.06681962718691636
1208	6	-0.11376850715165432
1208	7	-0.1434093082348582
1208	8	-0.15040127091940292
1208	9	-0.1370355951247575
1208	10	-0.15302229411081925
1208	11	-0.19637142749057546
1208	12	-0.2107213292566854
1208	13	-0.18431368225082423
1208	14	-0.21333919179763683
1208	15	-0.18735261571985973
1208	16	-0.12888549014652284
1208	17	-0.19686859375291732
1208	18	-0.12907700438030645
1208	19	-0.19212560329565775
1208	20	-0.1271612569343148
1208	21	-0.17975448103524627
1208	22	-0.19732520511875862
1208	23	-0.1361908728477914
1208	24	-0.1415167662839636
1208	25	-0.1453717367971521
1208	26	-0.16950518205405984
1208	27	-0.0869479386966816
1208	28	-0.14401364725748067
1208	29	-0.17383274533372628
1208	30	-0.1755544704370564
1208	31	-0.13607457721079186
1208	32	-0.1926631828263936
1208	33	-0.23224890285796107
1208	34	-0.17726276464220803
1208	35	-0.17531605156180774
1208	36	-0.20313761503288674
1208	37	-0.21573099220661618
1208	38	-0.2041970430440827
1208	39	-0.20525305188845522
1208	40	-0.1587189835968772
1208	41	-0.2014596600107197
1208	42	-0.18516901574162858
1208	43	-0.12253649968585734
1208	44	-0.16777562399510515
1208	45	-0.19302261965984968
1208	46	-0.19361862810093555
1208	47	-0.21262827998615563
1208	48	-0.19788107185483028
1208	49	-0.24540043007163348
1208	50	-0.1762015687364311
1208	51	-0.28637514049390234
1209	1	0.0077146334230562275
1209	2	-0.09561915799262266
1209	3	-0.10442588185549795
1209	4	-0.09743184870434618
1209	5	-0.07888332156680633
1209	6	-0.18860127340301602
1209	7	-0.14364176773505477
1209	8	-0.14139733961201983
1209	9	-0.09483978507015678
1209	10	-0.19095205510192415
1209	11	-0.08659737574055981
1209	12	-0.11893713941142892
1209	13	-0.18437817486087482
1209	14	-0.12360624842405343
1209	15	-0.1918366998735408
1209	16	-0.16427762786554467
1209	17	-0.15284684412682026
1209	18	-0.20723632568439854
1209	19	-0.20277022183439186
1209	20	-0.1921309454075839
1209	21	-0.15732130479684514
1209	22	-0.18058299507502795
1209	23	-0.1461588554259663
1209	24	-0.20706653061771618
1209	25	-0.16486781705314257
1209	26	-0.19510660246505296
1209	27	-0.16303765518907198
1209	28	-0.12328326666047928
1209	29	-0.11580763541614658
1209	30	-0.19164430375524688
1209	31	-0.14166844686037905
1209	32	-0.15916773581393073
1209	33	-0.14019511959747888
1209	34	-0.17306675145376715
1209	35	-0.1979371623653634
1209	36	-0.21006790109278484
1209	37	-0.20970947618654634
1209	38	-0.16816647138974616
1209	39	-0.17255894657162685
1209	40	-0.14619641581152365
1209	41	-0.1560110102016239
1209	42	-0.1755683877510421
1209	43	-0.20999527775325078
1209	44	-0.16160823093848364
1209	45	-0.17276193421024288
1209	46	-0.19536810547739947
1209	47	-0.1662814026779671
1209	48	-0.16139135674176686
1209	49	-0.15307050059067961
1209	50	-0.1752165696272172
1209	51	-0.23381790054828144
1210	1	-0.12006949390744381
1210	2	-0.13499193129237597
1210	3	-0.2252068010706978
1210	4	-0.19055441931849515
1210	5	-0.13641739169072054
1210	6	-0.16119287593010512
1210	7	-0.15263609859978544
1210	8	-0.31015211503637374
1210	9	-0.21045692674095307
1210	10	-0.21870896573386034
1210	11	-0.17751360559133644
1210	12	-0.18783502981420241
1210	13	-0.21284062839472995
1210	14	-0.12627487905739088
1210	15	-0.15871552343325845
1210	16	-0.20703336405754413
1210	17	-0.20224578849473573
1210	18	-0.20601930282145986
1210	19	-0.21975201725756222
1210	20	-0.21707371608568593
1210	21	-0.14037560635362212
1210	22	-0.13116428980793415
1210	23	-0.11932955534670953
1210	24	-0.28449867450858335
1210	25	-0.15990767981794107
1210	26	-0.20232384657732183
1210	27	-0.21070430821708186
1210	28	-0.17954000074757914
1210	29	-0.19625743833754683
1210	30	-0.1897173130037757
1210	31	-0.1663275031562108
1210	32	-0.19873966382000674
1210	33	-0.21690183845473854
1210	34	-0.18978689681154748
1210	35	-0.2069036097527217
1210	36	-0.2450646441494797
1210	37	-0.2522046455638147
1210	38	-0.27485985138246605
1210	39	-0.22697997070306286
1210	40	-0.2247764658929441
1210	41	-0.17405408725903726
1210	42	-0.1634783452296773
1210	43	-0.2570145256655323
1210	44	-0.2904671891257138
1210	45	-0.25829868608008155
1210	46	-0.2315564848260081
1210	47	-0.21963784674104403
1210	48	-0.2751651995943334
1210	49	-0.22573979617697404
1210	50	-0.24366711053350087
1210	51	-0.28314036612439963
1211	1	-0.07584045779183413
1211	2	-0.15352076318576025
1211	3	-0.31697278190191724
1211	4	-0.2820719233679938
1211	5	-0.15255417373514035
1211	6	-0.27349935827705707
1211	7	-0.1895670509021059
1211	8	-0.24753281707237562
1211	9	-0.17560039305043063
1211	10	-0.2648255098851138
1211	11	-0.28133473487345384
1211	12	-0.21180958306367614
1211	13	-0.25395848205671
1211	14	-0.24659817844072762
1211	15	-0.26548642357020213
1211	16	-0.2294922949591509
1211	17	-0.2621691993976967
1211	18	-0.28551367038921427
1211	19	-0.23748709363544407
1211	20	-0.22465519184667926
1211	21	-0.25300371375347197
1211	22	-0.26361582447002974
1211	23	-0.263202634954979
1211	24	-0.23240891810829822
1211	25	-0.2663662021214819
1211	26	-0.22272467206830981
1211	27	-0.19415078686207465
1211	28	-0.27583174284232115
1211	29	-0.18367155785863076
1211	30	-0.29349331216814534
1211	31	-0.233094440199082
1211	32	-0.23704200027901123
1211	33	-0.21652846276647608
1211	34	-0.23378263264520882
1211	35	-0.3020803706606401
1211	36	-0.28400166173059205
1211	37	-0.2719923959471302
1211	38	-0.23444393923475815
1211	39	-0.24106276772602797
1211	40	-0.26815919745947525
1211	41	-0.24511427832077004
1211	42	-0.2874807090339857
1211	43	-0.3078722233675535
1211	44	-0.2638213043485891
1211	45	-0.3858418565727746
1211	46	-0.26839483526100594
1211	47	-0.2874983703455243
1211	48	-0.2342272404268897
1211	49	-0.23772440858400756
1211	50	-0.23267363470277047
1211	51	-0.21809902289476213
1301	1	0.02489976568125485
1301	2	-0.05005856896246996
1301	3	-0.022175601443294113
1301	4	-0.05023698152034228
1301	5	-0.03815802606230534
1301	6	-0.03663424140732019
1301	7	-0.01867936385028912
1301	8	-0.03542750002654316
1301	9	-0.00427811807072942
1301	10	0.013935624336426145
1301	11	-0.0800688071937401
1301	12	-0.07174292151761108
1301	13	-0.09150262947556342
1301	14	-0.027148229682886438
1301	15	-0.024570472746816563
1301	16	-0.02746982469609094
1301	17	-0.04575774631405238
1301	18	-0.08639145453824426
1301	19	-0.011897928507515587
1301	20	0.005295932343322818
1301	21	-0.041085729921960024
1301	22	-0.047197969388960814
1301	23	0.0284711635318331
1301	24	-0.06603997922366744
1301	25	-0.028496794342885323
1301	26	-0.024437976712818
1301	27	-0.04738111435041503
1301	28	-0.05227833810527471
1301	29	-0.043934000862343225
1301	30	-0.06515009151320328
1301	31	-0.022241581209883066
1301	32	-0.05216075845305568
1301	33	-0.006495852218158404
1301	34	-0.044374101669532706
1301	35	-0.046851453257104936
1301	36	-0.11055899667039171
1301	37	-0.12628898192715354
1301	38	-0.07572083739152902
1301	39	-0.014028706160111426
1301	40	-0.08580576348866487
1301	41	-0.08415943381413626
1301	42	-0.048383614501020134
1301	43	-0.013815990210012785
1301	44	-0.08229201824571675
1301	45	-0.09515205529827142
1301	46	-0.24207074469843093
1301	47	-0.2826247638130326
1301	48	-0.03773407997099554
1301	49	-0.2026732215598841
1301	50	-0.18828139821321344
1301	51	-0.21161822154265053
1302	1	0.06191222980334743
1302	2	0.04513936681544095
1302	3	-0.12242177139157207
1302	4	0.013095656096290043
1302	5	-0.008302656376386608
1302	6	-0.025990723875331412
1302	7	0.033496778200770905
1302	8	0.02315797227102223
1302	9	-0.017000982603306625
1302	10	-0.04170797268520232
1302	11	-0.0055517578318386995
1302	12	-0.09012197744024775
1302	13	-0.03686111245727375
1302	14	-0.0022381587241540046
1302	15	-0.04592766289144379
1302	16	0.03276356273395464
1302	17	0.019962074713184563
1302	18	-0.0415340480213473
1302	19	-0.043482285470567206
1302	20	-0.03692114906238686
1302	21	-0.08196220753599448
1302	22	0.009648152807187671
1302	23	0.012677256697486428
1302	24	0.007871446559477135
1302	25	-0.0030579057627235784
1302	26	-0.015840362189749158
1302	27	0.007600589175382311
1302	28	0.021640424061565966
1302	29	-0.012324965646385522
1302	30	-7.503382373954537E-4
1302	31	-0.012852716556828625
1302	32	0.054601607911358485
1302	33	-0.04388036433915943
1302	34	0.012697836750355407
1302	35	-0.02120337564487329
1302	36	-0.02191162796094659
1302	37	-0.04377401281560367
1302	38	-0.07883156332523811
1302	39	-0.03423383783255218
1302	40	-0.049359333261627114
1302	41	-0.0011985490158537004
1302	42	-0.0037323017693040583
1302	43	-0.034204598679259846
1302	44	-0.027273280007399592
1302	45	-0.04495602231431661
1302	46	-0.06493988191211741
1302	47	-0.0444760905374082
1302	48	0.006804836167070505
1302	49	-0.035932678470643964
1302	50	-0.06762273275759156
1302	51	-0.08073192078337144
1303	1	0.0746606559533518
1303	2	0.03205545694551404
1303	3	0.06737098002793829
1303	4	-0.05105438845620114
1303	5	-0.05325618331826831
1303	6	-0.28399556192415076
1303	7	-0.1277059935705367
1303	8	-0.41376716154097437
1303	9	-0.41755564384418875
1303	10	-0.4142554394733011
1303	11	-0.3342403833405996
1303	12	-0.30005305404272775
1303	13	-0.3857449650341138
1303	14	-0.3724877509074034
1303	15	-0.5243713146612237
1303	16	-0.3039967094000957
1303	17	-0.35870227753537165
1303	18	-0.27883027290452844
1303	19	-0.2732815264821369
1303	20	-0.1700812952149775
1303	21	-0.29981306797880336
1303	22	-0.21929257298733518
1303	23	-0.18497059764754198
1303	24	-0.13111464038463083
1303	25	-0.12373850247671214
1303	26	-0.1066030496154653
1303	27	-0.1586665847497173
1303	28	-0.18496461716176782
1303	29	-0.11126190524829838
1303	30	-0.2955476873471383
1303	31	-0.2653336073927903
1303	32	-0.22774800963361486
1303	33	-0.060318521635437605
1303	34	-0.22721395621983476
1303	35	-0.13332283663605438
1303	36	-0.15419564990385481
1303	37	-0.1557683078146752
1303	38	-0.1476629200952786
1303	39	-0.1477295820506015
1303	40	-0.16202698135121807
1303	41	-0.15208423620740774
1303	42	-0.2068364990752798
1303	43	-0.1606201064646271
1303	44	-0.16656462619339152
1303	45	-0.24346854339512447
1303	46	-0.08281845883386296
1303	47	-0.1033340434600305
1303	48	-0.15952875141791623
1303	49	-0.09097051864375771
1303	50	-0.08397166379431553
1303	51	-0.092744891758052
1304	1	0.023066546886582273
1304	2	-0.004832276099030253
1304	3	-0.00794218624643861
1304	4	-0.05124039030131655
1304	5	-0.0822560367462728
1304	6	-0.0885285160685143
1304	7	-0.04559305847352135
1304	8	-0.09959908887234548
1304	9	-0.10784295235863084
1304	10	-0.03353565182625573
1304	11	-0.11736427031543428
1304	12	-0.1092992439828464
1304	13	-0.0820253549169152
1304	14	-0.1349557507868866
1304	15	-0.09695385282073943
1304	16	-0.1647654104364662
1304	17	-0.14656437041666948
1304	18	-0.1465401551252299
1304	19	-0.14871456202779143
1304	20	-0.16767652067501615
1304	21	-0.1324814765654878
1304	22	-0.07789651830304223
1304	23	-0.16088361350248448
1304	24	-0.12879904481150106
1304	25	-0.10864075818860641
1304	26	-0.16993387510885327
1304	27	-0.15161367505979229
1304	28	-0.22607675786528603
1304	29	-0.1674175184686746
1304	30	-0.14832837352705752
1304	31	-0.20173817516495518
1304	32	-0.1633144225160521
1304	33	-0.13225180506677248
1304	34	-0.13654340746533933
1304	35	-0.19133146138873514
1304	36	-0.134402645161245
1304	37	-0.18358813411308716
1304	38	-0.1670443713815999
1304	39	-0.16172731685750108
1304	40	-0.19323830076832849
1304	41	-0.1929185059081462
1304	42	-0.11564430988663332
1304	43	-0.2630963611972845
1304	44	-0.19004582911775003
1304	45	-0.23438330735358903
1304	46	-0.2117111424551581
1304	47	-0.26585992293325234
1304	48	-0.24774766152854255
1304	49	-0.2602746387959627
1304	50	-0.25453057594663164
1304	51	-0.2790659644071738
1305	1	-0.06984179207778851
1305	2	-0.15893734408939508
1305	3	-0.15553829127529895
1305	4	-0.12359983083657511
1305	5	-0.10800561992206781
1305	6	-0.16071088952765678
1305	7	-0.09622611275778326
1305	8	-0.1665491130150869
1305	9	-0.16374970704276848
1305	10	-0.09183204100944664
1305	11	-0.16705384019368807
1305	12	-0.144730235662486
1305	13	-0.15043064675220563
1305	14	-0.15904174633856627
1305	15	-0.16559111195774534
1305	16	-0.16054748015078957
1305	17	-0.1542675143420169
1305	18	-0.23333310002104923
1305	19	-0.15430345589629724
1305	20	-0.17328173339978292
1305	21	-0.17512811253975258
1305	22	-0.17189584017970816
1305	23	-0.168666615023497
1305	24	-0.17208723640813872
1305	25	-0.1351383737810039
1305	26	-0.13136940851333634
1305	27	-0.11678957266154555
1305	28	-0.17522892347837882
1305	29	-0.10308679052682379
1305	30	-0.15348105987634852
1305	31	-0.12873162460762444
1305	32	-0.07490225033656372
1305	33	-0.13443303729140865
1305	34	-0.11801988121217732
1305	35	-0.133083549688628
1305	36	-0.08017203379113624
1305	37	-0.10688995103678423
1305	38	-0.12545328906955433
1305	39	-0.11738518766569683
1305	40	-0.13633505217653408
1305	41	-0.13918111464838745
1305	42	-0.12134499019011713
1305	43	-0.12148877216719
1305	44	-0.1312767945692812
1305	45	-0.14213321188263706
1305	46	-0.09829856397719539
1305	47	-0.18379044454641758
1305	48	-0.14291741171891914
1305	49	-0.19005436214376203
1305	50	-0.15124710705964617
1305	51	-0.1464824394635187
1306	1	0.002485476295390754
1306	2	-0.11984648378366103
1306	3	-0.13842507600344334
1306	4	-0.13038966559739862
1306	5	-0.15552767124025735
1306	6	-0.14603383214792842
1306	7	-0.150936007442958
1306	8	-0.14029566368282076
1306	9	-0.15233492536491866
1306	10	-0.11542551528653888
1306	11	-0.12308081797188208
1306	12	-0.18381655276850495
1306	13	-0.1806474224495247
1306	14	-0.1169396487056531
1306	15	-0.18372110748075698
1306	16	-0.18387646119249723
1306	17	-0.10538789721037034
1306	18	-0.14424022433521344
1306	19	-0.16508267584326575
1306	20	-0.16851103942044432
1306	21	-0.17036270629787253
1306	22	-0.10281509065857364
1306	23	-0.29377121640389703
1306	24	-0.18210087402245279
1306	25	-0.17525458411928696
1306	26	-0.21611422935018254
1306	27	-0.13722579664279522
1306	28	-0.1879729329514248
1306	29	-0.14496365029712166
1306	30	-0.17756577711890031
1306	31	-0.23022100816983482
1306	32	-0.325523319222377
1306	33	-0.1834228004254186
1306	34	-0.14212793743384822
1306	35	-0.2960278460829642
1306	36	-0.2834040774601547
1306	37	-0.15160924263361863
1306	38	-0.29373232927353143
1306	39	-0.1565143265923794
1306	40	-0.15364068412623055
1306	41	-0.17547790083652615
1306	42	-0.27950781972635497
1306	43	-0.08501438137356843
1306	44	-0.29977814346246134
1306	45	-0.10576466675468765
1306	46	-0.2001575110244076
1306	47	-0.18809198159156182
1306	48	-0.19332692147125385
1306	49	-0.18853844501390427
1306	50	-0.12526733486727437
1306	51	-0.10867272409688411
1307	1	-0.055550120283115234
1307	2	-0.17975042053608092
1307	3	-0.22836861146886633
1307	4	-0.40834234625906873
1307	5	-0.16576314898747313
1307	6	-0.18418753007635047
1307	7	-0.2092268513234785
1307	8	-0.20113025144569008
1307	9	-0.2110054791232585
1307	10	-0.1991257367830812
1307	11	-0.22108372415779343
1307	12	-0.23235865593093763
1307	13	-0.1703002330660368
1307	14	-0.211014115342671
1307	15	-0.26116273520872113
1307	16	-0.19941226227924602
1307	17	-0.17335496750533252
1307	18	-0.2330383994213605
1307	19	-0.21189439881789696
1307	20	-0.21216508438731552
1307	21	-0.19421172387016128
1307	22	-0.15287956764285582
1307	23	-0.2384567647720104
1307	24	-0.2690854602807633
1307	25	-0.34525509906986684
1307	26	-0.23137397335786147
1307	27	-0.2041388197383327
1307	28	-0.5335173538332469
1307	29	-0.34571758806279007
1307	30	-0.08398630439180721
1307	31	-0.6387483368475841
1307	32	-0.6038379620383765
1307	33	-0.17034606449059453
1307	34	-0.4611278423997405
1307	35	-0.19381044208414266
1307	36	-0.34144175213845074
1307	37	-0.3608370363055329
1307	38	-0.27801835162514976
1307	39	-0.3159122923264661
1307	40	-0.4834086314986479
1307	41	-0.3553973881554242
1307	42	-0.46488015571824093
1307	43	-0.36189870942076396
1307	44	-0.45626852571894716
1307	45	-0.2913553924287129
1307	46	-0.30802882896110617
1307	47	-0.33482196720332524
1307	48	-0.3585668095270975
1307	49	-0.25098052875065946
1307	50	-0.26012146569256345
1307	51	-0.3486484306274349
1308	1	-0.05187777603875077
1308	2	-0.19361886943820394
1308	3	-0.21425621846061915
1308	4	-0.20955632319285655
1308	5	-0.20252557321576603
1308	6	-0.18813316761738008
1308	7	-0.2249480941195401
1308	8	-0.24666537519466658
1308	9	-0.21191893824926922
1308	10	-0.20973980727239194
1308	11	-0.2663564343152558
1308	12	-0.1880466497512998
1308	13	-0.1519008842844869
1308	14	-0.270236481990473
1308	15	-0.2720741996073528
1308	16	-0.2458706154660959
1308	17	-0.2539534681955118
1308	18	-0.19387102478644636
1308	19	-0.2024012593002098
1308	20	-0.19451854693362236
1308	21	-0.20351703162880597
1308	22	-0.19852175931998062
1308	23	-0.2520341547830043
1308	24	-0.16387777043936325
1308	25	-0.2071953667878077
1308	26	-0.2077685708987218
1308	27	-0.20500655655916944
1308	28	-0.188952539495169
1308	29	-0.18486681684911588
1308	30	-0.21471039165311367
1308	31	-0.23366565994449218
1308	32	-0.18486246783589877
1308	33	-0.19744657605364324
1308	34	-0.19447948250744673
1308	35	-0.16268040754601287
1308	36	-0.20888263331944046
1308	37	-0.23178299863278085
1308	38	-0.24242770587130025
1308	39	-0.24495770979301312
1308	40	-0.24331820151132888
1308	41	-0.1926255540540751
1308	42	-0.22078646711330663
1308	43	-0.15791104547933799
1308	44	-0.2892602359991727
1308	45	-0.18630534674993982
1308	46	-0.21431279521972613
1308	47	-0.20924287583605405
1308	48	-0.22975486228425268
1308	49	-0.1829143302686589
1308	50	-0.25501683370296746
1308	51	-0.2511054585558341
1309	1	-0.049371688865861074
1309	2	-0.1254786868632749
1309	3	-0.26363692030802355
1309	4	-0.25312321389910153
1309	5	-0.1956150654620359
1309	6	-0.2492475891493413
1309	7	-0.2430590007650082
1309	8	-0.37894195334953196
1309	9	-0.26376165734410506
1309	10	-0.27654102800239144
1309	11	-0.26790627418021984
1309	12	-0.2932616139035531
1309	13	-0.28823172617056514
1309	14	-0.27305507829927933
1309	15	-0.33712556014848616
1309	16	-0.23324033500028918
1309	17	-0.2894388139692552
1309	18	-0.22892458847732655
1309	19	-0.2703168646768148
1309	20	-0.2863556127880216
1309	21	-0.24856756105565125
1309	22	-0.21042032347321538
1309	23	-0.2802428266269885
1309	24	-0.22222526597526127
1309	25	-0.26172526556593567
1309	26	-0.2340363795080549
1309	27	-0.2668328579319166
1309	28	-0.2676830878507488
1309	29	-0.23147661924570428
1309	30	-0.26454630048522887
1309	31	-0.29253618841362794
1309	32	-0.28333013619844394
1309	33	-0.2651060322077399
1309	34	-0.24074387155853572
1309	35	-0.29442381121744177
1309	36	-0.2710802138776387
1309	37	-0.28420783211608125
1309	38	-0.3223181986537753
1309	39	-0.27319330127777874
1309	40	-0.27180437461136364
1309	41	-0.25094771510970304
1309	42	-0.1945417551402855
1309	43	-0.2337557155716894
1309	44	-0.2578341404521396
1309	45	-0.2553743992630757
1309	46	-0.23825332256933507
1309	47	-0.3016320476647252
1309	48	-0.2741242505197192
1309	49	-0.28342695751167923
1309	50	-0.20707682346714051
1309	51	-0.25063697553861886
1310	1	-0.0593658631728573
1310	2	-0.14400177131242486
1310	3	-0.22921431109816126
1310	4	-0.2875892556997357
1310	5	-0.23676853141807896
1310	6	-0.19640954593636195
1310	7	-0.22186869903752893
1310	8	-0.28345724908913184
1310	9	-0.22948146482523413
1310	10	-0.2778217308115387
1310	11	-0.2389478231636133
1310	12	-0.29929952763806256
1310	13	-0.2241556746644804
1310	14	-0.2966836257761898
1310	15	-0.24771637551174308
1310	16	-0.24031564989802234
1310	17	-0.24003816781675624
1310	18	-0.28559455308814563
1310	19	-0.32930807548923013
1310	20	-0.28530420736857565
1310	21	-0.27310304123448503
1310	22	-0.24234407682305914
1310	23	-0.1894003199433314
1310	24	-0.24748018475302302
1310	25	-0.21845173366528314
1310	26	-0.2500029307338707
1310	27	-0.2818674937937544
1310	28	-0.26204621566979824
1310	29	-0.2936015093268409
1310	30	-0.23649043735974118
1310	31	-0.23011257707315025
1310	32	-0.3024590269270533
1310	33	-0.2811955958891943
1310	34	-0.22611257379310956
1310	35	-0.28346833200486543
1310	36	-0.3274307395240186
1310	37	-0.281828603498937
1310	38	-0.2960392228153168
1310	39	-0.29817746768981124
1310	40	-0.23521124871655275
1310	41	-0.23240076116892538
1310	42	-0.23484971802067633
1310	43	-0.2561819507984495
1310	44	-0.2555791320701388
1310	45	-0.24517288708621265
1310	46	-0.26954762557758727
1310	47	-0.33563446248975026
1310	48	-0.24623889778364827
1310	49	-0.3010270202298102
1310	50	-0.2865088625332888
1310	51	-0.28570824514361703
1311	1	-0.1177295794164408
1311	2	-0.1528616601628272
1311	3	-0.2721551387206773
1311	4	-0.3015174594017864
1311	5	-0.23503495801285368
1311	6	-0.3377641178508526
1311	7	-0.24585820766758104
1311	8	-0.35198314159320887
1311	9	-0.2685854249665951
1311	10	-0.32512947001659853
1311	11	-0.31022457270420034
1311	12	-0.3180745331212975
1311	13	-0.3322531373160871
1311	14	-0.3649284591904518
1311	15	-0.3617425178578628
1311	16	-0.35737863923169755
1311	17	-0.33028797909977925
1311	18	-0.29065129215605623
1311	19	-0.26682751276807437
1311	20	-0.36070132543046896
1311	21	-0.2928781192952954
1311	22	-0.28648714233337813
1311	23	-0.2928124312984295
1311	24	-0.2880103378029588
1311	25	-0.39000722009485855
1311	26	-0.275477802607206
1311	27	-0.2964884130570269
1311	28	-0.28214259804014574
1311	29	-0.2652076145689364
1311	30	-0.3652279215718863
1311	31	-0.33191361170402445
1311	32	-0.2709756893285231
1311	33	-0.3429430804279505
1311	34	-0.39874129738873165
1311	35	-0.3738303321209102
1311	36	-0.3384543685369792
1311	37	-0.3525593525965789
1311	38	-0.3741558020061717
1311	39	-0.3178953748406528
1311	40	-0.34953568853237016
1311	41	-0.3765524228180297
1311	42	-0.3388582751999465
1311	43	-0.40452067282230075
1311	44	-0.3246964224858715
1311	45	-0.3465926520146567
1311	46	-0.34784186603412337
1311	47	-0.3551398995950805
1311	48	-0.4024625985295103
1311	49	-0.36182542371320636
1311	50	-0.32884404288776636
1311	51	-0.4329173612152246
1401	1	-0.05975095627317728
1401	2	-0.0504603515507398
1401	3	0.004696835984439929
1401	4	2.017127387716755E-4
1401	5	-0.009667637405243568
1401	6	0.018181770690759436
1401	7	-0.02855908286796449
1401	8	0.035690694537599654
1401	9	0.004946175292865007
1401	10	0.012554336606470429
1401	11	-0.02219594072617781
1401	12	0.018136801816908132
1401	13	0.031186005008812856
1401	14	0.02969330079695709
1401	15	0.011977684280431333
1401	16	0.013598062686284607
1401	17	0.0251761623963489
1401	18	0.009572176957171052
1401	19	-0.011526450128499732
1401	20	0.026630556123699023
1401	21	-0.05611054536045401
1401	22	0.05401206034740369
1401	23	-0.009579296609921073
1401	24	0.030068597333411162
1401	25	0.006468104450533474
1401	26	0.02165792002926281
1401	27	0.002507254892989863
1401	28	0.007220285875341403
1401	29	-0.006469616357321684
1401	30	1.3883802351699615E-4
1401	31	0.031090740544193807
1401	32	-0.026119204597527812
1401	33	0.026670903294451875
1401	34	-0.01625308333514397
1401	35	-0.04284375755640468
1401	36	-0.01010768412155727
1401	37	-0.053471650631188083
1401	38	-0.0036178553006038783
1401	39	0.01107164691718765
1401	40	-0.021286677694597245
1401	41	-0.017221256721093425
1401	42	-0.042656302864642726
1401	43	-0.036872675579253666
1401	44	-0.04456346556825963
1401	45	0.013135444355256709
1401	46	-0.04137756255102687
1401	47	-0.0390995430634149
1401	48	-0.10564324433396877
1401	49	-0.0712249519907715
1401	50	-0.05427506305399277
1401	51	-0.0500211547298548
1402	1	0.03320074914588389
1402	2	-0.05033122955397573
1402	3	-0.0477544586683436
1402	4	-0.045525170533835535
1402	5	-0.05905903721549066
1402	6	-0.09644967511268021
1402	7	-0.06701954240967467
1402	8	-0.04490056405110465
1402	9	-0.07259519912294365
1402	10	-0.0985320950282329
1402	11	-0.01909889691425093
1402	12	-0.07413919762074528
1402	13	-0.08900413528997575
1402	14	-0.014497868965541727
1402	15	-0.045028280205229976
1402	16	-0.04249209616317273
1402	17	-0.052845951677696235
1402	18	-0.07608327179787722
1402	19	-0.023278215539065172
1402	20	-0.06785616604010869
1402	21	-0.013457165184441067
1402	22	-0.0753258981286038
1402	23	-0.038232300255359064
1402	24	-0.07967071668822001
1402	25	-0.006015563200598706
1402	26	-0.07167684992048606
1402	27	-0.05767716830383307
1402	28	-0.10228945107039067
1402	29	-0.06590962397652333
1402	30	-0.03354988794646374
1402	31	-0.03672701733363226
1402	32	-0.06000841413475655
1402	33	-0.07783908717077281
1402	34	-0.08256730688668057
1402	35	-0.08429591425368699
1402	36	0.007814580762214973
1402	37	-0.019985450236205793
1402	38	-0.03910742662730371
1402	39	-0.06663550504378435
1402	40	-0.0626989841485468
1402	41	-0.047457229764169995
1402	42	-0.05253448034478225
1402	43	-0.04652186239782452
1402	44	-0.03981204544056283
1402	45	-0.06559638476375085
1402	46	-0.07931921503652006
1402	47	-0.07295277562108282
1402	48	-0.053839546346715395
1402	49	-0.08131746740096446
1402	50	-0.06926223527266018
1402	51	-0.03744922594614053
1403	1	0.08195979600455416
1403	2	0.07685865316108931
1403	3	0.06914089791440148
1403	4	0.05811577019753855
1403	5	0.06867756645011269
1403	6	0.07730532265109247
1403	7	0.02255011908282256
1403	8	0.022480025013251748
1403	9	0.05237068076203144
1403	10	0.019044852146187452
1403	11	0.03653727778000615
1403	12	0.040750018045009995
1403	13	-0.016969413333399075
1403	14	0.06350580290255436
1403	15	0.03003557328786144
1403	16	-0.08035053141134085
1403	17	0.010536106007194235
1403	18	-0.021195323405684974
1403	19	-0.009615742351869017
1403	20	0.029091787758893872
1403	21	0.0406333864322832
1403	22	-0.010669367689857268
1403	23	-0.009799693577996038
1403	24	0.003523067829895865
1403	25	-0.012482632325308884
1403	26	0.06678840548327969
1403	27	0.03148205292067985
1403	28	0.020872297192482847
1403	29	0.03986360189367133
1403	30	0.029693383737473766
1403	31	6.830955043639619E-4
1403	32	0.04463594981545782
1403	33	0.02949973233233294
1403	34	0.04180268157434597
1403	35	-0.00918921117672511
1403	36	-0.016354673096181216
1403	37	-0.03285987598908946
1403	38	-0.015274233475274457
1403	39	0.0366309845727244
1403	40	0.03096997402222712
1403	41	-0.015920720496829688
1403	42	0.02553222301072111
1403	43	-0.027074293145972206
1403	44	-0.06066111571845312
1403	45	0.050833024822281914
1403	46	-0.010247465696657798
1403	47	0.057833309332238514
1403	48	0.061190712127938696
1403	49	-0.01537721443173723
1403	50	0.03543177563808797
1403	51	0.011003404441076725
1404	1	0.03123639859623495
1404	2	-0.021388926673793662
1404	3	-0.05501698226137819
1404	4	-0.06834612616516722
1404	5	-0.023518340784768554
1404	6	-0.04775837357006196
1404	7	-0.025040301005510912
1404	8	-0.09091697317980163
1404	9	-0.09139079467984601
1404	10	-0.08039449585618286
1404	11	-0.06178300619023247
1404	12	-0.1040828093401629
1404	13	-0.15107998280776513
1404	14	-0.11111221347346856
1404	15	-0.08947987403976754
1404	16	-0.10203260275215342
1404	17	-0.044851483059012764
1404	18	-0.10572746909055297
1404	19	-0.08840399918924646
1404	20	-0.06494358361855035
1404	21	-0.036092502257801584
1404	22	-0.03376643161374915
1404	23	-0.06082171390124813
1404	24	-0.04873559274438577
1404	25	-0.09438618562924006
1404	26	-0.04959786576221603
1404	27	-0.08193457771918844
1404	28	-0.09610600592445451
1404	29	-0.08342538230547092
1404	30	-0.06388368360723717
1404	31	-0.06607728745301955
1404	32	-0.0964628531820324
1404	33	-0.06359574293629322
1404	34	-0.1139923477580993
1404	35	-0.12043352905435256
1404	36	-0.07092556857100618
1404	37	-0.059880855476237116
1404	38	-0.05756084859064714
1404	39	-0.07401755212005412
1404	40	-0.09072401078439896
1404	41	-0.10916401178173629
1404	42	-0.06537879392292467
1404	43	-0.06199491167025428
1404	44	-0.07666395337101051
1404	45	-0.03037520118334669
1404	46	-0.08253995243981649
1404	47	-0.02468307436951278
1404	48	-0.10109703803550474
1404	49	-0.1021285307953761
1404	50	-0.027021534917771817
1404	51	-0.07357508142974467
1405	1	0.05230542773513491
1405	2	0.003202612269653571
1405	3	3.094750126706458E-4
1405	4	0.0036481026586869802
1405	5	0.03449903839304369
1405	6	-0.08653198956935881
1405	7	-0.04027800466555931
1405	8	-0.056587283932429955
1405	9	-0.05612269103318823
1405	10	-0.06847063706831591
1405	11	-0.03382848774383973
1405	12	-0.08643797686102772
1405	13	-0.05335676077194762
1405	14	-0.09692933189105446
1405	15	-0.010029176099820347
1405	16	-0.0542786712064256
1405	17	-0.07370177599737104
1405	18	-0.0683480976077604
1405	19	-0.07950454587527389
1405	20	-0.08728633919630369
1405	21	-0.07371337798407751
1405	22	-0.04706822497072238
1405	23	-0.05743787521894461
1405	24	-0.09320455460731125
1405	25	-0.05437399368757667
1405	26	-0.08337077875158627
1405	27	-0.06591023725103895
1405	28	-0.022983816245414346
1405	29	-0.05803626499280057
1405	30	-0.05690919903521774
1405	31	-0.10228620445086278
1405	32	-0.07589131400805371
1405	33	-0.06341209146585669
1405	34	-0.026318525407980076
1405	35	-0.04732927300356948
1405	36	-0.024154598375368153
1405	37	-0.11216961032921802
1405	38	-0.06504415230420335
1405	39	-0.05681624541928443
1405	40	-0.08352477393731306
1405	41	-0.09243439565824474
1405	42	-0.032953350476262244
1405	43	-0.04629025616431193
1405	44	-0.10212840349540642
1405	45	-0.02576157086299702
1405	46	-0.0530716040403405
1405	47	-0.09774358578610531
1405	48	-0.09056034472432373
1405	49	-0.08980396809528202
1405	50	-0.054289723593470285
1405	51	-0.11764005777045128
1406	1	-0.061565900761436865
1406	2	-0.07223028222905725
1406	3	-0.07452282887009432
1406	4	-0.08924861279303542
1406	5	-0.13745555806616494
1406	6	-0.13000082192768758
1406	7	-0.033531841831511144
1406	8	-0.07418024876533735
1406	9	-0.12537642498438117
1406	10	-0.0872750544324461
1406	11	-0.09629788091363167
1406	12	-0.13590880461109123
1406	13	-0.10079246928200547
1406	14	-0.07679010310049961
1406	15	-0.16828085573949636
1406	16	-0.16757127987096254
1406	17	-0.12430141364039571
1406	18	-0.12789161671562255
1406	19	-0.16386685937712997
1406	20	-0.1770449513395178
1406	21	-0.17704428730552735
1406	22	-0.12819894567953583
1406	23	-0.144466314019148
1406	24	-0.12667911756850003
1406	25	-0.12081700723868494
1406	26	-0.15176420283849268
1406	27	-0.07369895172436003
1406	28	-0.10221471551913908
1406	29	-0.12761479926997765
1406	30	-0.10438413328321872
1406	31	-0.14352367081853856
1406	32	-0.09629316191810489
1406	33	-0.10688680473334244
1406	34	-0.130285347694425
1406	35	-0.12124680404766508
1406	36	-0.11336379001971864
1406	37	-0.17408179696353443
1406	38	-0.11710520228792376
1406	39	-0.1630939929206292
1406	40	-0.1243889964733711
1406	41	-0.17105278098883758
1406	42	-0.14564129078880939
1406	43	-0.14142367673994016
1406	44	-0.14617611590588808
1406	45	-0.09557510908869915
1406	46	-0.11827689170769418
1406	47	-0.10502033405988698
1406	48	-0.1654926599032649
1406	49	-0.1430963864784971
1406	50	-0.13122289356816452
1406	51	-0.18615477512035739
1407	1	-0.04642657316350096
1407	2	-0.11168350025860008
1407	3	-0.14298143045621714
1407	4	-0.20313821618854178
1407	5	-0.13451945724166592
1407	6	-0.11384690486936222
1407	7	-0.16843130613327872
1407	8	-0.10063447131471293
1407	9	-0.1338277323467736
1407	10	-0.17374184435373508
1407	11	-0.15182362481034772
1407	12	-0.16754733620198436
1407	13	-0.1654298557357876
1407	14	-0.1435257258619842
1407	15	-0.20180297373610756
1407	16	-0.1117210437143612
1407	17	-0.14291282629415036
1407	18	-0.1463799892451334
1407	19	-0.11740553803821285
1407	20	-0.18687692977168524
1407	21	-0.09004493920964052
1407	22	-0.11454950588152002
1407	23	-0.11440621145075625
1407	24	-0.16630941804321253
1407	25	-0.11107315294393061
1407	26	-0.17267247371481176
1407	27	-0.1334651111380083
1407	28	-0.1355753321807498
1407	29	-0.14818141781097438
1407	30	-0.13689490912538815
1407	31	-0.12214215723672339
1407	32	-0.17028815201024372
1407	33	-0.06457175683081573
1407	34	-0.07469689206367747
1407	35	-0.1153003314471519
1407	36	-0.1743392864147708
1407	37	-0.18714484523792407
1407	38	-0.12938533083958248
1407	39	-0.16170661322737345
1407	40	-0.1711759822373935
1407	41	-0.1533662916350238
1407	42	-0.12908224274497826
1407	43	-0.168019720338215
1407	44	-0.14067818120444286
1407	45	-0.2068981764862059
1407	46	-0.20083082993198076
1407	47	-0.13234406210666094
1407	48	-0.22126926225145382
1407	49	-0.15111510707024678
1407	50	-0.16922321932592155
1407	51	-0.12899107441674573
1408	1	-0.07343340074020688
1408	2	-0.06154187360139218
1408	3	-0.0842033464501597
1408	4	-0.15312420413511063
1408	5	-0.06828245747212236
1408	6	-0.09704437549680733
1408	7	-0.0739519469612091
1408	8	-0.1954511298635495
1408	9	-0.1267278209645184
1408	10	-0.1383444392501474
1408	11	-0.16764510000631105
1408	12	-0.197652838757314
1408	13	-0.161400450926088
1408	14	-0.12002176133168518
1408	15	-0.11979392124613497
1408	16	-0.13110400350616658
1408	17	-0.06370507218431243
1408	18	-0.1361061869269733
1408	19	-0.11909281654269677
1408	20	-0.10379868034463158
1408	21	-0.1270320404846501
1408	22	-0.10837719784770172
1408	23	-0.13943629031808769
1408	24	-0.10970727576528105
1408	25	-0.104168165729142
1408	26	-0.11551859743850201
1408	27	-0.0786884138472459
1408	28	-0.04352050016876774
1408	29	-0.08682999809625613
1408	30	-0.10058399990755618
1408	31	-0.11819178630060634
1408	32	-0.11097321486066392
1408	33	-0.07623098176735255
1408	34	-0.07312956226803635
1408	35	-0.16000485448749657
1408	36	-0.11412019453652533
1408	37	-0.10284721541400188
1408	38	-0.11791311510525304
1408	39	-0.09334191276172987
1408	40	-0.12021488223899013
1408	41	-0.14080769541653382
1408	42	-0.1539722947878417
1408	43	-0.15461309470269669
1408	44	-0.1414957362546616
1408	45	-0.1925029929872153
1408	46	-0.06973371524834704
1408	47	-0.11257441542692703
1408	48	-0.07731837278906539
1408	49	-0.09203263161546715
1408	50	-0.12016814369896167
1408	51	-0.1399142660964685
1409	1	-0.024941263322524776
1409	2	-0.08760107497506908
1409	3	-0.09449418661679942
1409	4	-0.1448664825145798
1409	5	-0.08734631739606868
1409	6	-0.13786217868331363
1409	7	-0.08633434543106233
1409	8	-0.16511023625603372
1409	9	-0.11538624120249352
1409	10	-0.1629597142416941
1409	11	-0.1463211473094006
1409	12	-0.15991530530617126
1409	13	-0.17054194571526438
1409	14	-0.2128762179459045
1409	15	-0.15542303993162676
1409	16	-0.16351932756239052
1409	17	-0.10857937250354155
1409	18	-0.17956973100483964
1409	19	-0.17800873100480885
1409	20	-0.09145065820247567
1409	21	-0.14369769923136033
1409	22	-0.14860402974449016
1409	23	-0.14040656216744196
1409	24	-0.15462680809464757
1409	25	-0.18346764432016016
1409	26	-0.18374120906813118
1409	27	-0.13015280696009057
1409	28	-0.15110655508576798
1409	29	-0.16277110547627416
1409	30	-0.2534740140080345
1409	31	-0.135454281421012
1409	32	-0.21448739376149462
1409	33	-0.19960288760196931
1409	34	-0.19257128889689312
1409	35	-0.21078650056206527
1409	36	-0.14779009437240376
1409	37	-0.2016446772003917
1409	38	-0.17240348089499946
1409	39	-0.20530226388289208
1409	40	-0.18873165478741072
1409	41	-0.1016847959049727
1409	42	-0.18171687076088006
1409	43	-0.20717854417237902
1409	44	-0.26232225446598534
1409	45	-0.2289028219577105
1409	46	-0.18692285299070477
1409	47	-0.2024053230209688
1409	48	-0.2159078389000726
1409	49	-0.18890000681460606
1409	50	-0.23014357670384555
1409	51	-0.1558599237190279
1410	1	0.002571765359135725
1410	2	-0.1229526075140015
1410	3	-0.22038813196588336
1410	4	-0.20854308116066989
1410	5	-0.12180711328321081
1410	6	-0.20815825415812128
1410	7	-0.12386949023250082
1410	8	-0.22783440293041224
1410	9	-0.18004429953685985
1410	10	-0.17546267212565425
1410	11	-0.19643610643321097
1410	12	-0.16339338467801667
1410	13	-0.2132047772509793
1410	14	-0.22098869562637447
1410	15	-0.24604505051753023
1410	16	-0.2170353116341488
1410	17	-0.21696075634053358
1410	18	-0.23658474283465836
1410	19	-0.24065594224803988
1410	20	-0.17402743763595652
1410	21	-0.21004792419045515
1410	22	-0.21644170434721133
1410	23	-0.2294035536639285
1410	24	-0.28762987881128765
1410	25	-0.2184427760119121
1410	26	-0.17137856196730183
1410	27	-0.26479685744136106
1410	28	-0.24080462076386766
1410	29	-0.22531033087257413
1410	30	-0.2589391745991918
1410	31	-0.20503039794581923
1410	32	-0.23475263870970053
1410	33	-0.21351144336532002
1410	34	-0.26669759898486944
1410	35	-0.21915469171307933
1410	36	-0.18783554881537157
1410	37	-0.23235988084991277
1410	38	-0.2922134024459879
1410	39	-0.2271723395677867
1410	40	-0.24878670443709439
1410	41	-0.23866078966790383
1410	42	-0.26272692363666295
1410	43	-0.28344569571162026
1410	44	-0.2359378321245913
1410	45	-0.22154869152775092
1410	46	-0.2171041808909493
1410	47	-0.1764529434880231
1410	48	-0.23695517592496884
1410	49	-0.22637881167732132
1410	50	-0.20323924989585151
1410	51	-0.288795119127947
1411	1	-0.08557548306774265
1411	2	-0.10191707461071076
1411	3	-0.19334824230536896
1411	4	-0.1677314363810467
1411	5	-0.13387154430281356
1411	6	-0.14874426093739146
1411	7	-0.11581614381412209
1411	8	-0.21644388840189066
1411	9	-0.1465856692495251
1411	10	-0.23126482339635146
1411	11	-0.16613908081702533
1411	12	-0.18729879314496145
1411	13	-0.1670797163500808
1411	14	-0.15933171685615122
1411	15	-0.18125673395160646
1411	16	-0.1891919725924538
1411	17	-0.1701335350519173
1411	18	-0.13651527101867345
1411	19	-0.16139777169431113
1411	20	-0.19879144499905266
1411	21	-0.1748980836079923
1411	22	-0.17980441412112214
1411	23	-0.18387301511603482
1411	24	-0.23481070318177188
1411	25	-0.19018645362440623
1411	26	-0.20344043430772984
1411	27	-0.14636659641698913
1411	28	-0.13829763064259737
1411	29	-0.12286712682969636
1411	30	-0.17394072383138592
1411	31	-0.163219074839283
1411	32	-0.16680271747262765
1411	33	-0.1073369171309082
1411	34	-0.1820994334804169
1411	35	-0.16710696349592524
1411	36	-0.1735548617527698
1411	37	-0.14403874369203606
1411	38	-0.10448553754238787
1411	39	-0.1628583169943454
1411	40	-0.12870860192197142
1411	41	-0.15495917939984594
1411	42	-0.15342565149791199
1411	43	-0.1269255935750806
1411	44	-0.10234592599646675
1411	45	-0.13504519561586648
1411	46	-0.19792378782595677
1411	47	-0.11679284440928228
1411	48	-0.15690902117660244
1411	49	-0.13575867747920967
1411	50	-0.20583408817194027
1411	51	-0.1525758271419022
1501	1	-0.008413593293440158
1501	2	-0.03639012092552463
1501	3	0.03477180291215376
1501	4	0.03504559191340206
1501	5	0.016591988971981664
1501	6	0.003382989872420694
1501	7	0.00963739171279343
1501	8	0.04046730353951489
1501	9	-0.019152806058698957
1501	10	0.057189043505474046
1501	11	0.03723493393928834
1501	12	0.021720591794405664
1501	13	0.027134727945387738
1501	14	0.0034477578437801526
1501	15	0.0659228160791514
1501	16	0.012650735258254997
1501	17	0.033776399666443524
1501	18	0.011012680547949572
1501	19	0.00781311709933874
1501	20	0.013035530699511355
1501	21	-2.047532749571701E-5
1501	22	0.05569733641129915
1501	23	-0.032726244192055276
1501	24	0.008597121530584673
1501	25	-0.016914103241461476
1501	26	-0.0010032419837315842
1501	27	0.010514215465121879
1501	28	9.056430791218872E-4
1501	29	-0.012069963265240347
1501	30	-0.032910444110079595
1501	31	0.04601995323568531
1501	32	0.030093536473280835
1501	33	-0.004704416506697839
1501	34	0.05619076834761927
1501	35	0.04701673284957053
1501	36	-0.03528968683684042
1501	37	-0.04500268637533367
1501	38	0.03708448093335903
1501	39	0.006899551161353656
1501	40	-0.016155070989803733
1501	41	0.0074868801920473516
1501	42	0.037249939351951866
1501	43	0.021550434857125822
1501	44	0.0026416139107467984
1501	45	-0.018914013085783665
1501	46	0.0031620893209733936
1501	47	0.02898834768000569
1501	48	0.040782402040655086
1501	49	-0.026895128547167246
1501	50	0.08352289245879518
1501	51	-0.013389790828831849
1502	1	-0.02969828304655664
1502	2	-0.07765786365013128
1502	3	0.030710797960487923
1502	4	0.034375599394579126
1502	5	0.008677204683451123
1502	6	-0.052760705379604644
1502	7	-0.012872437373914636
1502	8	0.03356750388533669
1502	9	0.03493755834336554
1502	10	0.032129389537132624
1502	11	0.06293301456499734
1502	12	0.034831714070477915
1502	13	0.02092101655560441
1502	14	0.004619619122024687
1502	15	-0.00421621525996585
1502	16	-4.938439871864375E-4
1502	17	0.060167095011678384
1502	18	0.004760578245580405
1502	19	0.046116967621848914
1502	20	0.02966808076035221
1502	21	0.01900153935123683
1502	22	0.030775775977396336
1502	23	0.01687108952209826
1502	24	0.06765979161699676
1502	25	0.02644190606356034
1502	26	0.023458836102001612
1502	27	0.02148985033831252
1502	28	0.0016703474011663388
1502	29	0.03637577104119316
1502	30	0.014163113667578386
1502	31	0.041487294594681146
1502	32	0.026313382375427352
1502	33	0.024212742138921328
1502	34	0.10384215201618474
1502	35	-0.01488292614457265
1502	36	0.05928490666428843
1502	37	-0.02999276749505242
1502	38	-0.007884603597027251
1502	39	0.00296259110545094
1502	40	0.01714997808463181
1502	41	-0.05031397169785379
1502	42	0.02659349328581584
1502	43	-0.007672103674210007
1502	44	0.016438416148943702
1502	45	0.00508299570180526
1502	46	0.007657205251987875
1502	47	-0.005332076370571315
1502	48	0.04631235707243064
1502	49	0.04465720858553368
1502	50	0.06014829585028991
1502	51	-0.027610419313397472
1503	1	-0.03769393562630796
1503	2	0.031129436931443877
1503	3	0.06543724059702782
1503	4	0.06685323937637122
1503	5	0.05446856640657671
1503	6	0.035621635133196605
1503	7	0.05043966481537865
1503	8	0.08497753274255615
1503	9	0.059793028899989054
1503	10	0.11346049455104179
1503	11	0.09900338989356783
1503	12	0.10615749788222217
1503	13	0.07501945195298276
1503	14	0.06328639462752506
1503	15	0.10836987297386713
1503	16	0.11481914407464444
1503	17	0.10560640620997219
1503	18	0.11989188026736741
1503	19	0.13438673342493956
1503	20	0.0936988382502264
1503	21	0.13059768218708712
1503	22	0.14051236404471723
1503	23	0.1453913767059447
1503	24	0.05888790757583706
1503	25	0.059412952239846106
1503	26	0.06511110843177192
1503	27	0.06720821295176194
1503	28	0.07382045436244766
1503	29	0.11628261016414854
1503	30	0.07937024483182853
1503	31	0.10201534802364876
1503	32	0.11665080594932675
1503	33	0.06985109909529541
1503	34	0.09007639404008927
1503	35	0.10259384610053246
1503	36	0.0885991369932313
1503	37	0.0692874225017377
1503	38	0.1156715170814806
1503	39	0.09883487319233808
1503	40	0.07954176441572969
1503	41	0.04323879281130871
1503	42	0.05721088129944718
1503	43	0.12732636715451662
1503	44	0.07201239770045476
1503	45	0.101209511487383
1503	46	0.08674002336658759
1503	47	0.1262379577431787
1503	48	0.11231238870210802
1503	49	0.09249989477054754
1503	50	0.0819935521475017
1503	51	0.1513602776026488
1504	1	0.045816784491130136
1504	2	0.03311144544477429
1504	3	0.11143088691560621
1504	4	0.0576734861344832
1504	5	0.05017493341639323
1504	6	0.06675073102228168
1504	7	0.07234854992686479
1504	8	0.08166802417428443
1504	9	0.07365558787403614
1504	10	0.09035184840600152
1504	11	0.06329294016390463
1504	12	0.06621399878183354
1504	13	0.0641803236424181
1504	14	0.06750404138313115
1504	15	0.08776343299673073
1504	16	0.05766496821004807
1504	17	0.04528011310395641
1504	18	0.12278038402242686
1504	19	0.10747220376843813
1504	20	0.05113484089783071
1504	21	0.07176071927884209
1504	22	0.11614932892450014
1504	23	0.11545341638596085
1504	24	0.0481789827050676
1504	25	0.11163171948435746
1504	26	0.0765244462339183
1504	27	0.04729714970513044
1504	28	0.08121514719631051
1504	29	0.0787649202606886
1504	30	0.0799803937586887
1504	31	0.02915789799435231
1504	32	0.04420573526877547
1504	33	0.07397571405559233
1504	34	0.0318532766863342
1504	35	0.024856231497373926
1504	36	0.08419943490832082
1504	37	0.09478656274440311
1504	38	0.0692744578100033
1504	39	0.10397522608032972
1504	40	0.06307718509745541
1504	41	0.08287537777091813
1504	42	0.08732399252918555
1504	43	0.09063594280569731
1504	44	0.06441259824835299
1504	45	0.11715813158139099
1504	46	0.08647201426048667
1504	47	0.02898115236519061
1504	48	0.09549094748663123
1504	49	0.09515849942336985
1504	50	0.10399114398926912
1504	51	0.0995828705249906
1505	1	0.047810318699262666
1505	2	0.04466033861494623
1505	3	0.13906412018168623
1505	4	0.13478594049793458
1505	5	0.10460120344737334
1505	6	0.12038290290833942
1505	7	0.08509670340015418
1505	8	0.14412107469978963
1505	9	0.1307318138648128
1505	10	0.11581428989854459
1505	11	0.15305796966400464
1505	12	0.11799710422288001
1505	13	0.10481884739265013
1505	14	0.13191255648139588
1505	15	0.13863898363990756
1505	16	0.1436594235416564
1505	17	0.10846452245285576
1505	18	0.14670384205015807
1505	19	0.09934540172221062
1505	20	0.1492312360970658
1505	21	0.12243387866381994
1505	22	0.14363256149984238
1505	23	0.14884405805405976
1505	24	0.09903933361571404
1505	25	0.12747277246445776
1505	26	0.0897436789293451
1505	27	0.11909778264533344
1505	28	0.11103954634550206
1505	29	0.1422839908807063
1505	30	0.15938103357462552
1505	31	0.09212083556974449
1505	32	0.12165543809185664
1505	33	0.03494692072136729
1505	34	0.1588839094553478
1505	35	0.09796418907409077
1505	36	0.1285007366444404
1505	37	0.15142858775902113
1505	38	0.12870329949506498
1505	39	0.10910400076570426
1505	40	0.09457853247705117
1505	41	0.10588268300560344
1505	42	0.15837639691492456
1505	43	0.13729366212091776
1505	44	0.11242899258284922
1505	45	0.11964152313505139
1505	46	0.11426007525093951
1505	47	0.1448592141594247
1505	48	0.168078168260827
1505	49	0.1399608708127431
1505	50	0.14415473742358387
1505	51	0.1470575485781751
1506	1	-0.032643119724134806
1506	2	-0.06275265611049008
1506	3	0.04750197526620781
1506	4	0.01547726025724927
1506	5	-0.008790495268172549
1506	6	-0.0444735079056926
1506	7	-6.967101732868741E-5
1506	8	0.07794846926927335
1506	9	-0.03984599497360364
1506	10	0.04656168420058293
1506	11	0.05769134209292304
1506	12	0.016001188321673965
1506	13	0.011127875657948039
1506	14	0.016616681012976642
1506	15	0.007215527766014418
1506	16	0.038323738139020236
1506	17	0.032323070328061476
1506	18	0.012656442434497706
1506	19	-0.011676773674452079
1506	20	-0.008539548344792536
1506	21	0.04248569175243233
1506	22	0.05489845969719198
1506	23	-0.0018079514626023752
1506	24	0.04875797559480333
1506	25	0.019765241232853725
1506	26	0.04491008501742044
1506	27	-0.019932738304234476
1506	28	0.03393685656212142
1506	29	0.06066458201582492
1506	30	0.025329200076079417
1506	31	0.07932120097800066
1506	32	0.06780536737846887
1506	33	0.042212999089194625
1506	34	0.027324481172875892
1506	35	-0.038075783435836286
1506	36	0.03768882585877975
1506	37	-0.018162864580325788
1506	38	0.0288669661174481
1506	39	0.030035793588758963
1506	40	0.0836889287791891
1506	41	0.0660333032397844
1506	42	0.046698584119738484
1506	43	0.03298090059961112
1506	44	0.06983511994376101
1506	45	0.016562002047237456
1506	46	0.0456886150991096
1506	47	0.03360408902458545
1506	48	0.07335181464219431
1506	49	0.06372951981854413
1506	50	0.03193959343863639
1506	51	0.12186323442590208
1507	1	-0.03828121886559899
1507	2	-0.03272960251036494
1507	3	0.06555713159416854
1507	4	0.06715754008914132
1507	5	0.07116324495606108
1507	6	-0.019861761844815362
1507	7	0.050344484014928526
1507	8	0.062429033983441684
1507	9	0.05298640635430729
1507	10	0.06488149605397808
1507	11	0.04233938992772579
1507	12	0.051194256186214204
1507	13	0.05998788811454858
1507	14	0.07239854058233419
1507	15	0.03674329885403438
1507	16	0.08335843052124403
1507	17	0.06492190654083885
1507	18	0.06601848236071106
1507	19	0.07529224866714657
1507	20	0.02396779855110509
1507	21	0.09662604876653802
1507	22	0.05089135079809637
1507	23	0.04437381482572533
1507	24	0.08216627389700903
1507	25	0.04287540628246944
1507	26	0.019602986553650226
1507	27	0.03084324465826427
1507	28	0.056883821803666024
1507	29	0.0022910243880929215
1507	30	0.03872839563918262
1507	31	0.024914830656371123
1507	32	0.10341547031304543
1507	33	0.06637734895268466
1507	34	0.06622187253053369
1507	35	0.04215452440206491
1507	36	0.0657005079737587
1507	37	0.05599373457393142
1507	38	0.06332502127880701
1507	39	0.07626426477823856
1507	40	0.11089223254243308
1507	41	0.11301271946159375
1507	42	0.04687308905084109
1507	43	0.11513301837573664
1507	44	0.0832593370839092
1507	45	0.05845461296935639
1507	46	0.08989517712868889
1507	47	0.09853692166340267
1507	48	0.08573844514739193
1507	49	0.07096294754307308
1507	50	0.12313726154424387
1507	51	0.12617497805600664
1508	1	0.01295765398675286
1508	2	0.04016995900220621
1508	3	0.057661153821406685
1508	4	0.12002966909304291
1508	5	0.03438695438772754
1508	6	0.05899167489521062
1508	7	0.05952806120360776
1508	8	0.14956213565286447
1508	9	0.11989536548477275
1508	10	0.11317039781423688
1508	11	0.09064246124331277
1508	12	0.11243088721249705
1508	13	0.13524801158420274
1508	14	0.0871073292885427
1508	15	0.10857775901709488
1508	16	0.11751369996778038
1508	17	0.05524638790200953
1508	18	0.04943513912636632
1508	19	0.08026118728960796
1508	20	0.06822340987005049
1508	21	0.06063486525241757
1508	22	0.07076789556644769
1508	23	0.11675839203007854
1508	24	0.049583367561908176
1508	25	0.08513369261103776
1508	26	0.051271540634203916
1508	27	0.036838172775460976
1508	28	0.08138527060950196
1508	29	0.02162554900390745
1508	30	0.08052985938613944
1508	31	0.06886966474124279
1508	32	0.06528913446071272
1508	33	0.06623014917882131
1508	34	0.0630390326994501
1508	35	0.089964337136621
1508	36	0.09340077326658047
1508	37	0.03184952201126379
1508	38	0.041603586885536004
1508	39	0.03202088691133298
1508	40	0.08032073979316579
1508	41	0.05537686696611388
1508	42	0.07597607378909288
1508	43	0.07060317284845041
1508	44	0.08455103867243707
1508	45	0.08770015734175018
1508	46	0.08772423655318562
1508	47	0.0943219971939584
1508	48	0.08693937894902604
1508	49	0.03234979883979605
1508	50	0.08927811378288197
1508	51	0.009763561395082831
1509	1	-0.1030832243579809
1509	2	-0.15547487439248897
1509	3	-0.03381092637602734
1509	4	0.003876309596755334
1509	5	-0.06604039409709372
1509	6	-0.054684068914980344
1509	7	-0.01573025907511294
1509	8	0.018770826757112502
1509	9	-0.01238753769700196
1509	10	-0.007958055633288552
1509	11	-0.0016392738755541814
1509	12	-0.054200833987422925
1509	13	0.016845745321788286
1509	14	-0.008733802035479243
1509	15	5.511696078741579E-4
1509	16	0.002841962145005539
1509	17	-0.02245811504934636
1509	18	-0.021502808496201453
1509	19	-0.040466378154633276
1509	20	-0.0020367857832397362
1509	21	0.00912885613353609
1509	22	-0.020865399350284974
1509	23	-0.019251375620449096
1509	24	-0.06095430914720623
1509	25	-0.04333074682965332
1509	26	-0.023015414128011003
1509	27	-0.02429248180946786
1509	28	-0.004201094900793123
1509	29	-0.023497519783838072
1509	30	-0.014984173002538625
1509	31	-0.011857793263246208
1509	32	-0.011662257180169888
1509	33	-0.07356718639807269
1509	34	-0.0178904395799222
1509	35	-0.0073694215479207514
1509	36	-0.018418166299220218
1509	37	-0.07324363112489607
1509	38	-0.010495277626503707
1509	39	-0.037186576774601576
1509	40	-0.04852239905626732
1509	41	-0.004036246917827668
1509	42	-0.005639453078799761
1509	43	-0.009596624707214119
1509	44	-0.039382370467535566
1509	45	-0.047263386124726026
1509	46	-0.011174184720957214
1509	47	-0.0180919322079518
1509	48	-0.01518819499452917
1509	49	-0.023957249992804464
1509	50	-0.021489246410894225
1509	51	-0.011350932779045309
1510	1	-0.057290951329733275
1510	2	-0.010259673105032618
1510	3	0.06447740652659917
1510	4	0.05772790023184626
1510	5	0.09360675808769514
1510	6	0.061344256734045643
1510	7	0.10784281098425907
1510	8	0.1038751277882568
1510	9	0.07989588848761286
1510	10	0.06308085650385209
1510	11	0.06891373564840109
1510	12	0.05529470238540313
1510	13	0.04828032259982251
1510	14	0.09979758199395405
1510	15	0.0942850389387786
1510	16	0.1275797122639588
1510	17	0.09915210143851283
1510	18	0.07451566822516753
1510	19	0.0958859528137026
1510	20	0.08651979730433368
1510	21	0.10684960021558254
1510	22	0.05795083829280401
1510	23	0.08449218736222264
1510	24	0.06158201709186528
1510	25	0.06622523622753107
1510	26	0.1295263134936775
1510	27	0.07291624003707398
1510	28	0.09354632336031443
1510	29	0.12799964476756287
1510	30	0.059233291985520964
1510	31	0.11020616154703333
1510	32	0.10584423945200427
1510	33	0.05430414202040623
1510	34	0.1118493568533907
1510	35	0.0867161476657543
1510	36	0.07240497572868065
1510	37	0.061648233521950146
1510	38	0.09742729924069948
1510	39	0.05374473113995748
1510	40	0.16916112095198343
1510	41	0.12348608216995416
1510	42	0.10639838713599659
1510	43	0.0779927962620448
1510	44	0.0694178681863491
1510	45	0.09150614990338823
1510	46	0.09313170861708642
1510	47	0.1079103249204465
1510	48	0.10885256105975571
1510	49	0.0787274549811201
1510	50	0.08124324212680989
1510	51	0.12889123584145068
1511	1	-0.10917258099150473
1511	2	-0.11590476683229411
1511	3	-0.0011773106254509003
1511	4	0.00866167982514554
1511	5	-0.06688780355122503
1511	6	-0.049774889576156056
1511	7	-0.05725607882190786
1511	8	0.0695796830032549
1511	9	0.03062150915867079
1511	10	0.001935345518035092
1511	11	-0.0011595478573838136
1511	12	0.032981295755561746
1511	13	0.012376809676261757
1511	14	-0.003374422710237468
1511	15	-0.02423720259374562
1511	16	-0.033473836387067024
1511	17	0.01920603683047517
1511	18	0.01894486538939333
1511	19	0.04235530662433007
1511	20	0.051486216305185906
1511	21	0.0495065068337226
1511	22	0.01278172863971605
1511	23	0.009284169545914267
1511	24	-0.013845669464153332
1511	25	-0.046588786039208685
1511	26	0.0073146774445120855
1511	27	0.06662999137488157
1511	28	0.04248685711371536
1511	29	0.03750557948952604
1511	30	-0.02123038239421504
1511	31	-0.023736274923059852
1511	32	0.02116119326371546
1511	33	0.00102835805104462
1511	34	-0.026929444043865658
1511	35	0.010540516649697906
1511	36	-0.002399601290612452
1511	37	-0.013555003538741062
1511	38	0.041293515872737885
1511	39	0.0022494089246762883
1511	40	0.005950758002605028
1511	41	0.055520220740660875
1511	42	0.02912518390612462
1511	43	0.03541780181809173
1511	44	-0.03441079640590772
1511	45	-2.282495769989623E-4
1511	46	0.015733942309410054
1511	47	-1.4483384006780398E-4
1511	48	-0.04040206721204953
1511	49	-0.020611104138460234
1511	50	-0.018417988275551522
1511	51	-0.02631073827367203
1601	1	-0.12374759672751878
1601	2	-0.14505967768918282
1601	3	-0.02113920912163536
1601	4	-0.046168805423810966
1601	5	-0.045523490270504396
1601	6	-0.04393895681860016
1601	7	-0.05939796123958274
1601	8	-0.03764283062085383
1601	9	-0.08485047363339504
1601	10	-0.06698680318463346
1601	11	-0.07094859362163675
1601	12	-0.03753266325354332
1601	13	-0.025434297441293552
1601	14	-0.015465643082293923
1601	15	-0.07591468379916222
1601	16	-0.07047010717584357
1601	17	-0.034783435132339946
1601	18	-0.017447031807790836
1601	19	-0.01778210648623002
1601	20	-0.01566318696175273
1601	21	0.0023105207287841267
1601	22	-0.020975091321517425
1601	23	-0.01655384857277653
1601	24	-0.09839307437378864
1601	25	-0.03630511598538533
1601	26	-0.05571811656601966
1601	27	-0.0027867552309785992
1601	28	-0.027672938133058267
1601	29	-0.05425481272590105
1601	30	-0.043590090184821406
1601	31	0.03510661435043971
1601	32	-0.012089845998140447
1601	33	-0.057630831806463334
1601	34	-0.08075184419400472
1601	35	-0.07441328028760807
1601	36	-0.07551798785178221
1601	37	-0.04226133322917036
1601	38	-0.005760612892657946
1601	39	-0.08560538185994915
1601	40	-0.03847673038905697
1601	41	-0.08334668193702299
1601	42	-0.12478859346426674
1601	43	-0.04093234811536206
1601	44	-0.056571490953196246
1601	45	-0.025299660406773228
1601	46	-0.020360127633423986
1601	47	-0.036597275639138616
1601	48	-0.04904267968056786
1601	49	-0.1044652556793011
1601	50	-0.09061593373805721
1601	51	-0.07159868227446253
1602	1	0.018648167777449487
1602	2	0.029180935644795625
1602	3	0.11568591630472724
1602	4	0.10558535437524341
1602	5	0.06399471729895367
1602	6	0.09614295697601705
1602	7	0.01611881904933199
1602	8	0.09143072095209703
1602	9	0.05772900713850504
1602	10	0.06355926210353857
1602	11	0.06931077338535374
1602	12	0.06672388259531914
1602	13	0.025449889285411587
1602	14	0.05173936791806
1602	15	0.03033142571312908
1602	16	0.06519287368322324
1602	17	0.0372531745092175
1602	18	0.07185264387036483
1602	19	0.05246048597297914
1602	20	0.0462829458978149
1602	21	0.06893793892025002
1602	22	-0.0042732645624781185
1602	23	0.06944450146029624
1602	24	0.03782314297090039
1602	25	0.06304189098782587
1602	26	0.039085392275502784
1602	27	0.1037544137403188
1602	28	0.06588770232689711
1602	29	0.011540315104781484
1602	30	0.03292738704288922
1602	31	0.03664976140313314
1602	32	0.07338727871702133
1602	33	0.06414556531572657
1602	34	0.07228206641898538
1602	35	0.019430589417197552
1602	36	0.03102967935789991
1602	37	-7.52332302553782E-4
1602	38	0.0051179596252168835
1602	39	-0.03213157757670615
1602	40	0.041558089054326786
1602	41	0.04841675088964337
1602	42	0.06857972139007984
1602	43	0.06268066424677698
1602	44	0.032760531128609216
1602	45	0.05745218292040022
1602	46	0.06460162578571982
1602	47	0.05094555588726024
1602	48	-0.008693848250430847
1602	49	0.017553945918365343
1602	50	0.0608540360987746
1602	51	0.03242100625271149
1603	1	-0.03194730957767433
1603	2	0.0053251610413269646
1603	3	0.10391524918928496
1603	4	0.03584624706475381
1603	5	0.05408610130935898
1603	6	0.0281498673924645
1603	7	0.045159786785639255
1603	8	0.07690324851014196
1603	9	0.07403677243372897
1603	10	0.04450310993389195
1603	11	0.02761534789845399
1603	12	0.036478950354016604
1603	13	0.026162234368200643
1603	14	0.07626054983951036
1603	15	0.03615220498609517
1603	16	0.015950585587518162
1603	17	0.03146633474323579
1603	18	0.054331530712431686
1603	19	0.03886293085088255
1603	20	0.06677598240281668
1603	21	-0.01061665000962364
1603	22	0.08530550528722358
1603	23	0.049745022929215565
1603	24	0.061998776801075905
1603	25	0.047965960587966094
1603	26	0.0636941988161297
1603	27	0.0715867461990598
1603	28	0.060907090165386535
1603	29	0.020174227818849033
1603	30	0.05722836071692683
1603	31	0.021828789837762486
1603	32	0.05937681390285121
1603	33	0.06196375285215083
1603	34	0.07733879425273216
1603	35	0.035399225341251395
1603	36	0.07989931583414744
1603	37	0.07616055012154277
1603	38	0.01710421830981801
1603	39	0.03831216937400228
1603	40	0.033023570571963035
1603	41	0.04933955912358101
1603	42	0.06787869875385155
1603	43	0.051221830280397285
1603	44	0.025385142625637513
1603	45	0.03892780146633612
1603	46	0.04006011097189344
1603	47	0.030091192822922608
1603	48	0.05766449334296908
1603	49	0.037941634799238955
1603	50	0.023096536400657897
1603	51	0.02706490253461169
1604	1	-0.02701658992954492
1604	2	-0.008131007069081875
1604	3	0.10965243017844273
1604	4	0.10692373750715234
1604	5	0.02631725950680419
1604	6	0.015932714633756007
1604	7	0.056518307673002255
1604	8	0.12870956487434881
1604	9	0.06948907675629812
1604	10	0.056221821499121916
1604	11	0.11101401947053802
1604	12	0.061207663596377415
1604	13	0.056794986743625486
1604	14	0.12415898218316812
1604	15	0.10279970308258157
1604	16	0.10463742276537857
1604	17	0.10482854420104815
1604	18	0.08279381392053153
1604	19	0.09233817608711803
1604	20	0.07209217194955642
1604	21	0.07799434950602802
1604	22	0.107856230913427
1604	23	0.08614781650129544
1604	24	0.06347416467937705
1604	25	0.08136241692762525
1604	26	0.07607314414646993
1604	27	0.08308653331994975
1604	28	0.05002692884754367
1604	29	0.1119163902737128
1604	30	0.10369876029204761
1604	31	0.07449187583274863
1604	32	0.06114225269703866
1604	33	0.10893990360980865
1604	34	0.08086544010788543
1604	35	0.09735947784550802
1604	36	0.0642868686546123
1604	37	0.043654658475681174
1604	38	0.03560726920684232
1604	39	0.10712969232375258
1604	40	0.09294926652863467
1604	41	0.07358430428075735
1604	42	0.0945887131418246
1604	43	0.056071596763182185
1604	44	0.07258223281439768
1604	45	0.039479841055459985
1604	46	0.055876194041381666
1604	47	0.055368199462975554
1604	48	0.09275718112488818
1604	49	0.07839107378844545
1604	50	0.03921582726573547
1604	51	0.078801008463536
1605	1	0.008815955008962817
1605	2	0.013903222511196134
1605	3	0.08008490488284536
1605	4	0.10158486905758224
1605	5	0.0688630548503113
1605	6	0.03876085151656383
1605	7	0.052721304209690345
1605	8	0.08928373754812924
1605	9	0.045011748120629136
1605	10	0.0768584723357364
1605	11	0.04917365732539025
1605	12	0.06625296503697342
1605	13	0.03669885436965359
1605	14	0.05358697158323622
1605	15	0.10439101385428273
1605	16	0.034905158097352285
1605	17	0.04149171174135091
1605	18	0.09173484391120468
1605	19	0.048829936010797326
1605	20	0.034484906227127965
1605	21	0.057396322986662085
1605	22	0.06821031157254254
1605	23	0.10148805234048552
1605	24	0.08697301061141616
1605	25	0.06144564345214576
1605	26	0.056688564927327434
1605	27	0.06561896331781725
1605	28	0.08571563150112382
1605	29	0.041768692216429315
1605	30	0.06071860786362038
1605	31	0.07487828548936193
1605	32	0.09923576305700976
1605	33	0.06004867679050818
1605	34	0.05569587047600777
1605	35	0.07253774904770438
1605	36	0.0665898753202896
1605	37	0.03119799127387779
1605	38	0.07663332227103581
1605	39	0.04758135777584016
1605	40	0.06837583170764816
1605	41	0.09173164522879773
1605	42	0.05926662394142568
1605	43	0.04005330349825442
1605	44	0.07654041425220726
1605	45	0.10834416754378395
1605	46	0.08055428328075465
1605	47	0.05029886205743139
1605	48	0.0032391095138990522
1605	49	0.0422337178809471
1605	50	0.07560848396957454
1605	51	0.06819117038928368
1606	1	-0.04049282821115696
1606	2	-0.03323543485453939
1606	3	0.07993954288546945
1606	4	0.10790878004777227
1606	5	0.06911359702525743
1606	6	0.048877400604567356
1606	7	0.03589005705939741
1606	8	0.08326920140432037
1606	9	0.10062521825222603
1606	10	0.06777141111100349
1606	11	0.09954036606412586
1606	12	0.06427923237072974
1606	13	0.0363046558974105
1606	14	0.08531331454381785
1606	15	0.08886376043014366
1606	16	0.092831809191253
1606	17	0.057926761115218994
1606	18	0.07854579770457093
1606	19	0.08320755205837571
1606	20	0.09988224402637513
1606	21	0.11090521088642902
1606	22	0.06547927603531889
1606	23	0.07111172904578922
1606	24	0.06899869275023462
1606	25	0.09451216335030921
1606	26	0.12681066397190932
1606	27	0.08062780974950101
1606	28	0.09893668055588023
1606	29	0.07859117766079748
1606	30	0.06352017829329526
1606	31	0.05879386933008135
1606	32	0.0815123089371852
1606	33	0.02125434613489574
1606	34	0.006514860968884761
1606	35	0.02742763044898311
1606	36	0.07593726462388162
1606	37	0.07721883507389293
1606	38	0.07216195978219275
1606	39	0.06465756299112968
1606	40	0.05500491682705899
1606	41	0.10481566427920086
1606	42	0.09353972089760276
1606	43	0.09502330789811708
1606	44	0.08880555655853328
1606	45	0.07947897533682635
1606	46	0.10161213550118475
1606	47	0.1380996646877506
1606	48	0.09458422689498747
1606	49	0.08294918924232775
1606	50	0.09042011130358674
1606	51	0.03739855752900212
1607	1	-0.11346585731153169
1607	2	-0.06877400592060212
1607	3	-0.00971941225660089
1607	4	0.003350082520924502
1607	5	-0.029289099710553046
1607	6	-0.030120488251078825
1607	7	0.012575221988527119
1607	8	0.07849718070683309
1607	9	-0.01760676588126131
1607	10	1.8941438207065175E-4
1607	11	0.0184637932995102
1607	12	-0.026357098595632067
1607	13	-0.10466166828746282
1607	14	-0.009263492306914145
1607	15	-0.0039633257553930434
1607	16	-0.034497649467226665
1607	17	-0.006106087262423898
1607	18	-0.014295706031724364
1607	19	-0.029507288046062286
1607	20	-0.018979041050577905
1607	21	-0.007580128172349987
1607	22	-0.03382166764157546
1607	23	-0.005010151815078245
1607	24	-0.04858626188173787
1607	25	-0.02580650978573118
1607	26	-0.051915602837816266
1607	27	-0.03467097816826481
1607	28	0.012616499067419795
1607	29	-0.055444935831062025
1607	30	0.0033589242748490733
1607	31	-0.026807467327749634
1607	32	0.01910679968928264
1607	33	-0.009502375990514622
1607	34	-0.01314520880912795
1607	35	0.04872216430913312
1607	36	-0.029262998614782987
1607	37	-0.011392068118546206
1607	38	0.014530927523445314
1607	39	-0.02622453178387474
1607	40	-0.007309256803281983
1607	41	-0.03973911505439531
1607	42	-0.012799799271043355
1607	43	-0.054799549155717386
1607	44	-0.0302853806039991
1607	45	-0.013722755899543415
1607	46	-0.06249694687633678
1607	47	-0.02114518803556109
1607	48	-0.054586533955564676
1607	49	0.004859327048393425
1607	50	-0.01597000102575663
1607	51	-0.03025842094690745
1608	1	-0.08477590094019405
1608	2	-0.08176839692530535
1608	3	0.03635082024966607
1608	4	0.010263585652118934
1608	5	0.031234349171377573
1608	6	-0.018861453913011417
1608	7	-0.04495867028872169
1608	8	0.037752383036334436
1608	9	0.0022639060716471704
1608	10	0.021330924506038684
1608	11	-0.009911388673401689
1608	12	-0.00505231028945019
1608	13	0.040884048061833766
1608	14	0.03083575295951846
1608	15	0.010639386385577154
1608	16	0.059413311166750304
1608	17	0.01821456702684543
1608	18	0.05220645596939022
1608	19	0.051317757505415784
1608	20	0.08395944404258415
1608	21	0.07660859969104905
1608	22	0.018742400989147256
1608	23	0.022646454397758475
1608	24	0.03609507356713948
1608	25	0.043950261666417134
1608	26	0.06162409935588187
1608	27	0.03799166205980953
1608	28	0.010095241120701814
1608	29	-0.026108964882517682
1608	30	0.07452951095267224
1608	31	0.020960947948914566
1608	32	0.006770246616426334
1608	33	0.02266429506679657
1608	34	0.0222853151620086
1608	35	-0.02164411004221023
1608	36	0.026737094112114335
1608	37	-0.04129130488784938
1608	38	0.04506893120161237
1608	39	0.042305504004289674
1608	40	0.05628665923913445
1608	41	0.005907853769500093
1608	42	0.012463589278951304
1608	43	0.013148962421510646
1608	44	0.04286017344219317
1608	45	0.06503115103838297
1608	46	0.009116491581089292
1608	47	-0.003904161294180142
1608	48	0.02873573102458238
1608	49	0.0026972024683473705
1608	50	-0.016373057340871355
1608	51	9.184188065347598E-5
1609	1	-0.05930702233731466
1609	2	-0.10900406562072362
1609	3	-0.02996543978887445
1609	4	-0.024275063798704366
1609	5	-0.036025635601468764
1609	6	-0.07505189656721001
1609	7	-0.0074800565295021215
1609	8	0.030748696256694075
1609	9	-0.010390398341144191
1609	10	-0.002618784411183128
1609	11	-0.004910700165680737
1609	12	-0.0344143096424574
1609	13	-0.03931966019883504
1609	14	0.0014696679182719663
1609	15	0.0055183570469736765
1609	16	0.022513771004035732
1609	17	0.013798048838594923
1609	18	0.017189490148972197
1609	19	0.015829746455494842
1609	20	0.05176539794985757
1609	21	-0.010425202073363948
1609	22	0.009852345024569331
1609	23	0.01093286931470061
1609	24	-0.017984702542683806
1609	25	0.012699524814273389
1609	26	-0.06212704857535556
1609	27	-0.017973610698142295
1609	28	0.0035586523802351167
1609	29	-0.016991710027362217
1609	30	0.027860612392238693
1609	31	0.03831374536252241
1609	32	8.233473369827493E-4
1609	33	0.02107050270915778
1609	34	0.028458790091448805
1609	35	-0.011465067912425297
1609	36	-0.0039277075992600885
1609	37	0.02455699213536633
1609	38	0.0449426265149242
1609	39	0.030645467571801532
1609	40	0.038977874949033264
1609	41	-0.010690975727655427
1609	42	0.03929974747104126
1609	43	0.021444272966441247
1609	44	0.06151273138773661
1609	45	-0.027665134610124653
1609	46	0.03862377746487056
1609	47	-0.006849285104372882
1609	48	-0.006452580647795969
1609	49	0.05181021287718579
1609	50	0.023418308053237524
1609	51	-8.040258706927261E-4
1610	1	-0.07548908230447182
1610	2	-0.09176664422153635
1610	3	-0.012802900488466662
1610	4	-0.01967618182946751
1610	5	-0.007080932539111018
1610	6	-0.053442757520606676
1610	7	-0.021873989062335397
1610	8	-0.0037803698536222896
1610	9	-0.03863305942890349
1610	10	0.01946537637140011
1610	11	-0.030556282108136656
1610	12	0.0214673793859248
1610	13	0.00393212066954618
1610	14	0.0023781262334949815
1610	15	0.02014036642857775
1610	16	0.035333656297339644
1610	17	0.004380681515890217
1610	18	-0.010171505238169232
1610	19	-0.026501864191622815
1610	20	-0.020854834680022805
1610	21	0.006993695550171708
1610	22	0.027040723245995935
1610	23	-0.05637848735077711
1610	24	-0.04748442782404538
1610	25	-0.034454070349802635
1610	26	-0.00552958164039552
1610	27	-0.06931419512157078
1610	28	-0.01591417188107158
1610	29	-0.036035276122305504
1610	30	-0.004283053380838453
1610	31	-0.07570969436734032
1610	32	-0.03338095523444906
1610	33	0.00787493075647916
1610	34	-0.027558632174972786
1610	35	-0.04806285320265857
1610	36	-0.05746228317987345
1610	37	-0.007188901670794223
1610	38	3.227774298153463E-4
1610	39	-0.016225182776040015
1610	40	-0.02881929603240252
1610	41	0.01231717224430895
1610	42	-0.018491330738307
1610	43	-0.033867529222263215
1610	44	-0.009608766978161043
1610	45	-0.02576243515415655
1610	46	-0.03935541940704468
1610	47	-0.038096469052163684
1610	48	-0.031103067215148883
1610	49	-0.003512096413729182
1610	50	0.0033322735027567774
1610	51	-0.012651756311974793
1611	1	-0.14905051814052683
1611	2	-0.123162519977015
1611	3	-0.06938838967894867
1611	4	-0.024998199733417437
1611	5	-0.02509510920657476
1611	6	-0.022633200895171512
1611	7	-0.011215365001945088
1611	8	0.0019097864945365473
1611	9	0.0015186110106242268
1611	10	-0.030967769492171726
1611	11	-0.0019039590897023118
1611	12	-0.02529372393274798
1611	13	-0.019570352902363197
1611	14	-0.016345560756086286
1611	15	0.02815071156429383
1611	16	0.003919827852485014
1611	17	-0.025940199113613005
1611	18	-0.018921566163584203
1611	19	-0.0020018790844957834
1611	20	-0.043694250175114746
1611	21	-0.006016392344896815
1611	22	-0.021604870898663364
1611	23	-0.020994731691480695
1611	24	0.0027238897138062157
1611	25	-0.011988723372780896
1611	26	-0.028119026921245904
1611	27	-0.006884171347117274
1611	28	-0.04236538145367774
1611	29	-0.011541221089053977
1611	30	-0.022820972006144302
1611	31	-0.017680970064326118
1611	32	-0.03227792764742077
1611	33	-0.013270785239015481
1611	34	-0.03378982652976248
1611	35	-0.03213225808318754
1611	36	-0.056724179636418626
1611	37	-0.025669506815447107
1611	38	-0.022219334519043343
1611	39	-1.591226579265026E-4
1611	40	-0.022376110821760165
1611	41	-0.031268745750793414
1611	42	-0.037364327281089516
1611	43	-0.04919442070863056
1611	44	-0.07611930671146183
1611	45	-0.0272927439966395
1611	46	0.031712936433230254
1611	47	-0.05067450558250641
1611	48	-0.01534836818226637
1611	49	-0.034548931033207
1611	50	-0.01835861255758431
1611	51	-0.10589082270031724
2101	1	0.015650621179688073
2101	2	0.09484641431181018
2101	3	0.1332881684253806
2101	4	0.11363546716241757
2101	5	0.09031374711034346
2101	6	0.17402940342240214
2101	7	0.10611551958514553
2101	8	0.15311211496285893
2101	9	0.1736541928789208
2101	10	0.14846727876430776
2101	11	0.16121729982643984
2101	12	0.13326493481363855
2101	13	0.10328097888682919
2101	14	0.14484722051705035
2101	15	0.178547401078184
2101	16	0.09152119111026025
2101	17	0.10225653986826444
2101	18	0.15826357231483001
2101	19	0.11947716148851839
2101	20	0.1124718064193928
2101	21	0.118599476333344
2101	22	0.09112789878035699
2101	23	0.13593531645657464
2101	24	0.11513797687877059
2101	25	0.115905715653696
2101	26	0.11612196656288631
2101	27	0.09434442877817872
2101	28	0.08659936554385439
2101	29	0.1261503479125281
2101	30	0.15301407376703935
2101	31	0.1176683105309877
2101	32	0.13901861672859184
2101	33	0.11302759956558361
2101	34	0.10594955510602944
2101	35	0.12993951656233804
2101	36	0.12239135157781078
2101	37	0.10756023100830703
2101	38	0.08936281401992119
2101	39	0.14266585962992195
2101	40	0.09598065477191398
2101	41	0.12273888779919417
2101	42	0.13693899767907425
2101	43	0.08123628452865717
2101	44	0.17447362132773492
2101	45	0.1644362258938017
2101	46	0.10649470663144456
2101	47	0.10075639331233077
2101	48	0.10342273702745075
2101	49	0.1147374924527611
2101	50	0.15178281198352295
2101	51	0.20804288360032075
2102	1	4.8419938821098185E-5
2102	2	0.08887378776183397
2102	3	0.10173190606493421
2102	4	0.10557548755407709
2102	5	0.09308371578739383
2102	6	0.0876918905067896
2102	7	0.10197795923724584
2102	8	0.17417371929482783
2102	9	0.1482722343676386
2102	10	0.1788936078343255
2102	11	0.14061745529203762
2102	12	0.15961237273081963
2102	13	0.16974392151003315
2102	14	0.1916954268795621
2102	15	0.17513856244747927
2102	16	0.14661802540869928
2102	17	0.1608907632465204
2102	18	0.16657774886705567
2102	19	0.17179842108041754
2102	20	0.1305148356307484
2102	21	0.13203739301973627
2102	22	0.17948577192544235
2102	23	0.13363470134003563
2102	24	0.17124197086886284
2102	25	0.13857926310816282
2102	26	0.16136600991585226
2102	27	0.12611701244281193
2102	28	0.18104013785780637
2102	29	0.18566535461678058
2102	30	0.1805864524218137
2102	31	0.1754904671497286
2102	32	0.12809474803776766
2102	33	0.1430770046804497
2102	34	0.17245566881506136
2102	35	0.13550554291794015
2102	36	0.12348771035807715
2102	37	0.17032097714366756
2102	38	0.20497838922363343
2102	39	0.17649676395794245
2102	40	0.15197748893191232
2102	41	0.11228687673817461
2102	42	0.17134959544221573
2102	43	0.15669175204146057
2102	44	0.17198978443165913
2102	45	0.16388185204792904
2102	46	0.14425713811636598
2102	47	0.17276022338271702
2102	48	0.1876599434812789
2102	49	0.2298838650113879
2102	50	0.16845134638935377
2102	51	0.23843327253661784
2103	1	0.03703594874133387
2103	2	0.1329684798096693
2103	3	0.10075621604497087
2103	4	0.051926823883896134
2103	5	0.06681538470341053
2103	6	0.07489468845618319
2103	7	0.08728492541027322
2103	8	0.17750389892704277
2103	9	0.11327861817882479
2103	10	0.17446723707337242
2103	11	0.1146149331685038
2103	12	0.09074580851495995
2103	13	0.10866472771034097
2103	14	0.12062599249214401
2103	15	0.140638600442621
2103	16	0.12891408101096857
2103	17	0.15823443209471577
2103	18	0.1378695176129483
2103	19	0.10925438911174723
2103	20	0.12358263842531159
2103	21	0.11232780775707596
2103	22	0.12647506546080933
2103	23	0.08884521638454146
2103	24	0.11344643620818573
2103	25	0.10207733414839026
2103	26	0.10860866193879559
2103	27	0.07032466937372561
2103	28	0.1089864566941614
2103	29	0.15535713554623953
2103	30	0.10789274159056106
2103	31	0.12824312068619292
2103	32	0.12066481452611555
2103	33	0.11359971729464746
2103	34	0.1630552006898469
2103	35	0.10724708303358454
2103	36	0.08944398274436338
2103	37	0.13605489085215083
2103	38	0.07397046375196936
2103	39	0.13603504828827084
2103	40	0.05807798233830397
2103	41	0.141681700734118
2103	42	0.11903848493333413
2103	43	0.09960492684597
2103	44	0.1096326211090286
2103	45	0.12159494130979454
2103	46	0.12396702600234732
2103	47	0.13770707653014824
2103	48	0.1417810222378506
2103	49	0.08244350250641475
2103	50	0.13731164028212817
2103	51	0.12946340094085684
2104	1	0.03417647216461006
2104	2	0.026784043878237185
2104	3	0.031168352304007385
2104	4	0.0332508282902495
2104	5	0.029717550338638432
2104	6	0.08311859672878086
2104	7	-0.02866273537923547
2104	8	0.014446632102043111
2104	9	-0.010275094003667107
2104	10	-0.037910462763356634
2104	11	0.007495916341440534
2104	12	0.030657795251649134
2104	13	0.031696568723909024
2104	14	0.008298050326359885
2104	15	0.013181381053364305
2104	16	0.027685481055947037
2104	17	-0.03168558786445175
2104	18	-0.019978979706948508
2104	19	-0.005893486852805552
2104	20	0.010168972347742056
2104	21	0.010121258413377632
2104	22	0.029580914971354844
2104	23	-0.016290958034403502
2104	24	-0.015512941242782574
2104	25	0.019850507735654332
2104	26	-0.06315289362967746
2104	27	-0.009894443587100454
2104	28	0.005926235263956414
2104	29	0.012512484978948635
2104	30	-0.015788395732975857
2104	31	0.019644588420611342
2104	32	0.01691465538104353
2104	33	-0.021444978121557767
2104	34	0.01495718103891619
2104	35	1.425743153973258E-4
2104	36	0.010807380714027204
2104	37	0.052405755716108615
2104	38	-0.013782570935369165
2104	39	0.006448803438850348
2104	40	0.04459341930209604
2104	41	0.027446479840804727
2104	42	0.03446301538622265
2104	43	0.009652002384136438
2104	44	0.04289102595866012
2104	45	-0.009049439537243131
2104	46	0.01453431007834638
2104	47	0.02527894894002003
2104	48	0.029897995901670527
2104	49	0.013694052330663453
2104	50	0.013919521833642534
2104	51	-0.04115350106374649
2105	1	-0.019414144571420877
2105	2	0.020297400942972388
2105	3	0.030905214791737023
2105	4	-0.019615239613294477
2105	5	0.012489069991758583
2105	6	0.07798832228812103
2105	7	0.01562472417690941
2105	8	0.005899408413405638
2105	9	0.003799629108272029
2105	10	0.009367890149817981
2105	11	0.022947500238196028
2105	12	0.05847702129895538
2105	13	0.038046726154831845
2105	14	-0.01440230751325089
2105	15	0.06598821440373825
2105	16	0.09358332194402408
2105	17	0.04973659545078846
2105	18	0.06920364636883392
2105	19	0.0518785381003255
2105	20	0.011844100285195225
2105	21	0.03441071861499978
2105	22	0.014723903352070522
2105	23	0.04227022252332091
2105	24	0.011238272107902958
2105	25	0.003625978321011303
2105	26	-1.3893772603523757E-4
2105	27	0.03801141564139243
2105	28	0.02880491962902454
2105	29	0.03618605531548269
2105	30	0.10425677170383096
2105	31	0.09389992023890414
2105	32	0.03146976386763356
2105	33	0.052465550670781624
2105	34	0.05378791431689933
2105	35	0.07821014169400087
2105	36	0.02502848450313877
2105	37	0.053514275586856286
2105	38	0.08642111521053408
2105	39	0.017649285097938616
2105	40	0.08458005704967064
2105	41	0.11053304022079402
2105	42	0.06841781727121798
2105	43	0.021438079652952524
2105	44	0.08935480165789755
2105	45	0.09527785953724788
2105	46	0.11916664491663198
2105	47	0.09010805047214632
2105	48	0.062382111777189664
2105	49	0.04685273653292654
2105	50	0.06780294610063464
2105	51	-0.0481640844941964
2106	1	-0.07616983596040683
2106	2	-0.03677000060429236
2106	3	-0.00640454365800025
2106	4	-0.06975797064745848
2106	5	-0.030924895056017476
2106	6	0.00290476019944208
2106	7	-0.04482847333107998
2106	8	-0.07724261194675108
2106	9	-0.04469358359604314
2106	10	-0.04760963546945618
2106	11	-0.08250922117424864
2106	12	-0.04273336705946207
2106	13	-0.028147630460338746
2106	14	-0.03232830735872483
2106	15	-0.0386208161138768
2106	16	-0.04012524325683131
2106	17	-0.036912421272184304
2106	18	-0.06712703044211565
2106	19	-0.005983872271677626
2106	20	-0.045202180972715666
2106	21	0.004656296757111988
2106	22	-0.0416772519435753
2106	23	-0.01000989761474358
2106	24	-0.027154917635016318
2106	25	-0.008707131594725581
2106	26	-0.03299353329434496
2106	27	-0.055380589644848044
2106	28	-0.046833813391707224
2106	29	-0.0330832572264157
2106	30	-0.029741908752697555
2106	31	-0.08182452595615786
2106	32	-0.0705714507950077
2106	33	-0.015526118838458558
2106	34	-0.03974191865542309
2106	35	0.01494069993864855
2106	36	0.0090140052191785
2106	37	0.03770046620162759
2106	38	0.0023065238913559938
2106	39	-0.008134612440088063
2106	40	0.023091713648447865
2106	41	-0.07490229002527116
2106	42	8.517434440094007E-4
2106	43	0.008571838298330192
2106	44	0.045309129307646856
2106	45	0.04474383195002929
2106	46	0.00487858835783328
2106	47	-0.0011870760091099442
2106	48	0.04548515323421043
2106	49	0.00603991598248399
2106	50	-0.005360962550007287
2106	51	0.020585055276463038
2107	1	0.03333448294387864
2107	2	0.12628530755346645
2107	3	0.0801785979614067
2107	4	0.06424325211771986
2107	5	0.1595137219256415
2107	6	0.1414537076642759
2107	7	0.08580211934797433
2107	8	0.11630544031010714
2107	9	0.12001247962011519
2107	10	0.12944171988503683
2107	11	0.11071212884431958
2107	12	0.13109799318038995
2107	13	0.07185141622997548
2107	14	0.08738007781876433
2107	15	0.11521053248556967
2107	16	0.09327785495146657
2107	17	0.08985088905333782
2107	18	0.10762591333302396
2107	19	0.13869721262524592
2107	20	0.11261148937171583
2107	21	0.08022267861030485
2107	22	0.09692697544097229
2107	23	0.1174960871129187
2107	24	0.15541036486144577
2107	25	0.09905799722420028
2107	26	0.12487377928412258
2107	27	0.12218991207160457
2107	28	0.11342198347875154
2107	29	0.11530665590619549
2107	30	0.11679297211600215
2107	31	0.12008325343417425
2107	32	0.11661481875187718
2107	33	0.15042619107204303
2107	34	0.13009321556686615
2107	35	0.1839144436024256
2107	36	0.172979116086033
2107	37	0.1262471231282305
2107	38	0.11286245850977394
2107	39	0.1443440236082978
2107	40	0.13904559265291994
2107	41	0.16453459308360152
2107	42	0.10648572988256433
2107	43	0.12138633704782364
2107	44	0.11601141221025557
2107	45	0.14003664897040835
2107	46	0.1551040093879621
2107	47	0.11916043638706952
2107	48	0.11364623956431785
2107	49	0.09695267526866047
2107	50	0.1703455186309455
2107	51	0.15822666865112467
2108	1	0.08403067107100526
2108	2	0.11585394343273947
2108	3	0.05368298165542029
2108	4	0.11834021711575105
2108	5	0.06534216680042704
2108	6	-0.005302327643647686
2108	7	-0.014774389197604876
2108	8	0.019196960238964778
2108	9	-0.004441281370411332
2108	10	0.058455770231162774
2108	11	0.020245767165114614
2108	12	0.06532284507918718
2108	13	0.0030898211030958578
2108	14	0.10714958863211876
2108	15	0.0047680817090522964
2108	16	0.036460972423093096
2108	17	-0.016028001857073093
2108	18	0.03796219831973957
2108	19	0.06191235616761759
2108	20	0.06446426249370774
2108	21	0.045467059685456945
2108	22	-0.005074445805234973
2108	23	0.04012824219690714
2108	24	0.03913485187507604
2108	25	0.01959003481180588
2108	26	0.07404921506477535
2108	27	0.008296510523706502
2108	28	0.019859457049967943
2108	29	0.029700367341888523
2108	30	-0.025329481484199334
2108	31	0.020075002198545633
2108	32	0.06804662975274312
2108	33	0.06217266298847335
2108	34	-9.260259935999215E-4
2108	35	0.0079670407116339
2108	36	0.0642251427866043
2108	37	0.0367472290828843
2108	38	0.0182071333583238
2108	39	0.02070077366680323
2108	40	0.0767054870667323
2108	41	0.045417658543428274
2108	42	0.025380549975331235
2108	43	0.0806846185280321
2108	44	0.10017383830246729
2108	45	0.06709054427259531
2108	46	0.0048384511427457255
2108	47	0.06639426473723375
2108	48	0.12759579468321647
2108	49	0.04962089516234869
2108	50	0.07466823694369396
2108	51	0.009074456994007107
2109	1	-0.03966071906275914
2109	2	-0.020824901905669435
2109	3	-0.061614526565477945
2109	4	-0.0696090611688831
2109	5	-0.0593791916205717
2109	6	-0.02475203892618083
2109	7	-0.033017165890825595
2109	8	-0.0869529930317654
2109	9	-0.050086431551946475
2109	10	-0.08527964505037033
2109	11	-0.04129969541686762
2109	12	-0.07551281258108844
2109	13	-0.03313403370219703
2109	14	-0.08037171597485582
2109	15	-0.07869630500243119
2109	16	-0.08286394710503941
2109	17	-0.09008360694737405
2109	18	-0.08556434872069474
2109	19	-0.12385656709332693
2109	20	-0.05874123919742402
2109	21	-0.08322687083008162
2109	22	-0.10768255075610256
2109	23	0.017230836803598493
2109	24	-0.09317817376823712
2109	25	-0.10757801495160635
2109	26	-0.05263864172319188
2109	27	-0.10787725346125399
2109	28	-0.08335607761343766
2109	29	-0.08655057835993318
2109	30	-0.07996769300009987
2109	31	-0.07364212046282148
2109	32	-0.039773804045772465
2109	33	-0.07862577886188404
2109	34	-0.06515725935800987
2109	35	-0.04107319373657958
2109	36	-0.028728531483011466
2109	37	-0.05074453072842999
2109	38	-0.05245482088793807
2109	39	-0.054035933605476316
2109	40	-0.03416436596241823
2109	41	-0.07218284872940472
2109	42	-0.017844581913131208
2109	43	-0.03826691427764928
2109	44	-0.03141254447476172
2109	45	-0.0878980623153609
2109	46	-0.06465299867797825
2109	47	0.005364011860933715
2109	48	-0.008559828514499657
2109	49	0.025073464075823892
2109	50	-0.05176835106351518
2109	51	-0.06049341167995692
2110	1	0.004226030607718201
2110	2	-0.021140265501927047
2110	3	-0.00855206318224333
2110	4	-0.09663004796903607
2110	5	-0.021776778341070724
2110	6	0.02653501732964969
2110	7	-0.008312216438419284
2110	8	-0.1536170346926582
2110	9	-0.022127233012582792
2110	10	-0.12626422705277918
2110	11	-0.004723445682770944
2110	12	0.0037143050752774798
2110	13	-0.04737505693348254
2110	14	-0.04762184561727878
2110	15	-0.0375810130353571
2110	16	-0.0353754959711452
2110	17	-0.04057557073011964
2110	18	-0.11531735765371565
2110	19	-0.06800179112214977
2110	20	-0.026727289811930177
2110	21	-0.06113712067317323
2110	22	-0.07671621657605243
2110	23	-0.08969137397303228
2110	24	0.012748470304423165
2110	25	-0.05628734578461092
2110	26	-0.09046908776187479
2110	27	-0.12440891075864613
2110	28	-0.0688752796616896
2110	29	-0.040309210611766844
2110	30	-0.07540838459355115
2110	31	-0.05458840923591879
2110	32	-0.04483738775405044
2110	33	-0.025529218629522177
2110	34	-0.07735972972231053
2110	35	-0.043625223538420244
2110	36	-0.030830081531647124
2110	37	0.0020178119519442816
2110	38	-0.040848471890541305
2110	39	-0.06682330046188412
2110	40	-0.04008750712243625
2110	41	-0.014270144636810755
2110	42	-0.09331062063402129
2110	43	-0.0791858464170403
2110	44	-0.05156890671325698
2110	45	0.023052483134797797
2110	46	-0.029482997921554954
2110	47	-0.02619722597331986
2110	48	0.01779729257193452
2110	49	0.007430944583653343
2110	50	-0.027266154237644002
2110	51	-0.06025915791620662
2111	1	0.09394657956766395
2111	2	0.06864678455456641
2111	3	-0.048478264581255814
2111	4	-0.008938443060863221
2111	5	-0.05676428241068976
2111	6	0.001521796933680264
2111	7	0.035862127856916004
2111	8	-0.028353631446194072
2111	9	0.019194610604806428
2111	10	-0.02752947647537951
2111	11	-0.011848751915366051
2111	12	-0.015504952232987534
2111	13	0.021547824585461228
2111	14	-0.012337068433936338
2111	15	0.019377396364106403
2111	16	-0.06746425687845203
2111	17	-0.11952866730853628
2111	18	-0.1026579270550414
2111	19	-0.10305491547908474
2111	20	-0.046343792081053437
2111	21	-0.11182857243064603
2111	22	-0.12392406784524468
2111	23	-0.04401921358912375
2111	24	-0.07351402163479293
2111	25	-0.05917728085466223
2111	26	-0.036435845801484845
2111	27	-0.035525130563272
2111	28	-0.045787948638057685
2111	29	-0.06109586793744626
2111	30	-0.1356141174064618
2111	31	-0.03493293115854357
2111	32	-0.03440133984375393
2111	33	-0.10318466301594498
2111	34	0.029778601476714073
2111	35	-0.052765601077474855
2111	36	-0.05416062837045388
2111	37	-0.028025254971737468
2111	38	-0.027499895784892203
2111	39	-0.08323595446493215
2111	40	-0.03610158525643925
2111	41	-0.043015233451214385
2111	42	-0.06437032868931425
2111	43	-0.03749343103450542
2111	44	0.012874479103345493
2111	45	-0.018438508326923397
2111	46	0.026119517977306828
2111	47	-0.01449315767487036
2111	48	-0.004496077913849206
2111	49	-0.02273780759481525
2111	50	-0.0017185982580230075
2111	51	0.016645716100825325
2201	1	0.02317945482120365
2201	2	0.041533174629194036
2201	3	0.03707411382505654
2201	4	0.07648570202482574
2201	5	0.08398039210410246
2201	6	0.048598683439259105
2201	7	0.04502596537594883
2201	8	0.029622412400151177
2201	9	0.038742936693559216
2201	10	0.047598786372653024
2201	11	0.07342267017794057
2201	12	0.04785129894976592
2201	13	0.05822127677131306
2201	14	0.05586023164242704
2201	15	0.01704844304231301
2201	16	0.06738727701743841
2201	17	0.06613459676410116
2201	18	0.05678446722303221
2201	19	0.0322069650427963
2201	20	0.013989382672008333
2201	21	0.035783237443595795
2201	22	0.03588379139660702
2201	23	0.028625709768206775
2201	24	0.0319123038994249
2201	25	0.026048970328332643
2201	26	0.027525415972931455
2201	27	0.04036289060545073
2201	28	0.05971064071105303
2201	29	0.08160725719775996
2201	30	0.07053263593918047
2201	31	0.05016580982405827
2201	32	0.06338772728704356
2201	33	0.0710987133876344
2201	34	0.09820860164278855
2201	35	0.09835175104329608
2201	36	0.044210747092790825
2201	37	0.06948908717055247
2201	38	0.03951776932071738
2201	39	0.07319112147676776
2201	40	0.06466822876856781
2201	41	0.0641322992585458
2201	42	0.11945714862928014
2201	43	0.0762568262906882
2201	44	0.06876765914974214
2201	45	0.0220276731283775
2201	46	0.026935413605229996
2201	47	0.05445964810160575
2201	48	0.07010157770863401
2201	49	0.09746780749284056
2201	50	0.014447610093604624
2201	51	0.02143279906118778
2202	1	0.13474725946659305
2202	2	0.10145795976792016
2202	3	0.15453709973299112
2202	4	0.11595278970225564
2202	5	0.07141985517058913
2202	6	0.12344175872409835
2202	7	0.10524393050292957
2202	8	0.0963438266518537
2202	9	0.12609573083652492
2202	10	0.16587255372964904
2202	11	0.11607506327224115
2202	12	0.1204874629795114
2202	13	0.1214306641074927
2202	14	0.07860486894844598
2202	15	0.11954638301347842
2202	16	0.10692460902674839
2202	17	0.09751043522084757
2202	18	0.195091557643849
2202	19	0.14736981263230575
2202	20	0.14958087527412545
2202	21	0.0870402766756726
2202	22	0.10839988883206786
2202	23	0.11102058815344407
2202	24	0.10322343600901718
2202	25	0.15159335797297757
2202	26	0.07957317813535525
2202	27	0.12108681060714588
2202	28	0.07811269565176104
2202	29	0.10044775437019382
2202	30	0.11212568950185897
2202	31	0.1630953334045202
2202	32	0.13494877684294693
2202	33	0.13138984705923207
2202	34	0.13066726817238106
2202	35	0.15705894141844112
2202	36	0.10036830315593903
2202	37	0.14293891262823166
2202	38	0.1292741857207247
2202	39	0.09736679400350567
2202	40	0.1295969345759076
2202	41	0.13342529040950524
2202	42	0.11575612742087316
2202	43	0.08785882139037682
2202	44	0.0997794949039843
2202	45	0.10589090281491309
2202	46	0.13106184270161947
2202	47	0.08524140093974353
2202	48	0.11615438088654884
2202	49	0.09895527787623593
2202	50	0.11416885068962301
2202	51	0.15581721075658095
2203	1	0.023277214467405827
2203	2	0.03534748369976626
2203	3	0.022841588377467303
2203	4	-0.026050562369547947
2203	5	-0.019626038659907863
2203	6	0.003616354029546187
2203	7	0.013706331246105208
2203	8	0.049430188709173706
2203	9	0.009960936015822597
2203	10	-0.01241437239352905
2203	11	0.014623581483512282
2203	12	0.007092054751360877
2203	13	0.016445798780928556
2203	14	0.041331977198638015
2203	15	0.024083779502817038
2203	16	0.041591293814057906
2203	17	-6.771352294379085E-4
2203	18	9.697678496820572E-4
2203	19	0.01617949452741385
2203	20	0.025253095841996753
2203	21	-0.005257489409750349
2203	22	0.05637360737998165
2203	23	-0.005394592317003344
2203	24	0.011396954089008204
2203	25	0.014533190849832067
2203	26	-0.006776165248055577
2203	27	0.024559103303289476
2203	28	3.768758701312436E-4
2203	29	0.04226765307900138
2203	30	0.026711665138535068
2203	31	0.001104502424325915
2203	32	0.017573568100502257
2203	33	0.0050144058413437165
2203	34	0.004840437100931183
2203	35	0.020266998791981905
2203	36	-5.878466805597782E-5
2203	37	0.01420188824486246
2203	38	0.020513418045432275
2203	39	0.012629470607713245
2203	40	-0.0040707145432108405
2203	41	0.003802459508250422
2203	42	-4.1266106112658463E-4
2203	43	0.028670595229662865
2203	44	0.00789035829907192
2203	45	-0.007798843177717174
2203	46	0.023752410985920847
2203	47	0.04585608336976321
2203	48	0.007985971012551829
2203	49	0.0020222144189574465
2203	50	0.011168310507137846
2203	51	0.040467511194151484
2204	1	0.11527965376848925
2204	2	0.14482444292897156
2204	3	0.07847072467564686
2204	4	0.08390999802076493
2204	5	0.07555586996918606
2204	6	0.13167476211235396
2204	7	0.02605181692049996
2204	8	0.059525699623470985
2204	9	0.07767934529625364
2204	10	0.13210243087048923
2204	11	0.10178192894055371
2204	12	0.06364551930859363
2204	13	0.049701525780974976
2204	14	0.0890356649402193
2204	15	0.06746814952289526
2204	16	0.08503219396367712
2204	17	0.0638264753608837
2204	18	0.06839818654361807
2204	19	0.1152410805950268
2204	20	0.0980886710416371
2204	21	0.07498528111378988
2204	22	0.1186904989918176
2204	23	0.079793816371307
2204	24	0.09040461452403292
2204	25	0.10523617746581237
2204	26	0.07741623264580255
2204	27	0.0906003838200391
2204	28	0.07699401589282928
2204	29	0.060734332696355864
2204	30	0.08299983658577048
2204	31	0.048811111965584075
2204	32	0.11420597306953084
2204	33	0.07198585821650028
2204	34	0.02631757056705908
2204	35	0.10561426360217752
2204	36	0.1105514361406037
2204	37	0.09208211250341236
2204	38	0.07059856257058783
2204	39	0.07397259940762524
2204	40	0.0948255940437619
2204	41	0.0945111552141995
2204	42	0.07469720381119771
2204	43	0.09196339258267017
2204	44	0.08241986505311871
2204	45	0.06070031200793835
2204	46	0.0733309677460312
2204	47	0.09012107794572444
2204	48	0.061860517782619695
2204	49	0.11269421770965948
2204	50	0.044167527888248515
2204	51	0.05597659777129138
2205	1	-0.30742295799348796
2205	2	-0.1870336760303175
2205	3	-0.23702222041788445
2205	4	-0.18148145327606358
2205	5	-0.13731726356326845
2205	6	-0.12093351278138442
2205	7	-0.11107792544524386
2205	8	-0.11879668083738437
2205	9	-0.04512150410634774
2205	10	-0.042029618753467446
2205	11	-0.03862191292038375
2205	12	-0.05355986720100958
2205	13	-0.045607867808051594
2205	14	-0.05666207947742663
2205	15	-0.02559466471641514
2205	16	-0.019398381816017718
2205	17	-0.003838456153467007
2205	18	0.017818051073028585
2205	19	0.020322370280950963
2205	20	0.0349049834800752
2205	21	0.039997207723686756
2205	22	0.06780145153275186
2205	23	-0.058601630164261564
2205	24	0.06396933287096829
2205	25	0.02354271709671707
2205	26	0.020130907138110388
2205	27	0.006627388419019553
2205	28	0.04311972573079004
2205	29	0.029141859113479995
2205	30	0.027244510312776526
2205	31	0.03397353695670091
2205	32	0.022566052097729994
2205	33	0.014731460349032943
2205	34	0.08070687589047054
2205	35	0.01879593322236417
2205	36	-0.056108869768515035
2205	37	0.0691578049371131
2205	38	0.046922502216716566
2205	39	0.0880984439132817
2205	40	0.03696629078640257
2205	41	0.054560682485259804
2205	42	0.017464332335372035
2205	43	-0.016132294731512786
2205	44	0.10184380746498078
2205	45	-0.0013703143533447815
2205	46	0.08081293367656173
2205	47	0.03247091837394578
2205	48	0.03657709122231978
2205	49	0.04838417934871586
2205	50	0.042748817252743265
2205	51	-0.01752896317240271
2206	1	0.05490181359482449
2206	2	0.02165323554628884
2206	3	-0.004574393402684507
2206	4	0.029072734573368564
2206	5	-0.002838178506245015
2206	6	0.049439375375520456
2206	7	0.00673368280559572
2206	8	0.004918795305435708
2206	9	0.015213946073885154
2206	10	-0.0025832347397098943
2206	11	0.019340305031924743
2206	12	-0.008064647977256811
2206	13	0.018129834750659768
2206	14	-0.008279523020235047
2206	15	0.009680120310683549
2206	16	0.0028646094859468008
2206	17	-0.0070524464051047175
2206	18	-0.015546853873779298
2206	19	0.005423499520126995
2206	20	-0.002465012955312318
2206	21	0.011768825581832232
2206	22	-0.002985989779787701
2206	23	-0.02258556748043361
2206	24	-0.0013413270400874922
2206	25	-0.013711429387939233
2206	26	-0.010473375926537187
2206	27	0.015883160901346116
2206	28	-5.687870627397729E-4
2206	29	0.036157500524758746
2206	30	0.008441910813345999
2206	31	0.07253582048265628
2206	32	-0.015202199392447824
2206	33	0.003966207328168991
2206	34	-0.0035739156063030464
2206	35	-0.06000998308355321
2206	36	-0.015942457149293432
2206	37	0.04556488300755035
2206	38	-1.7305415266832824E-4
2206	39	5.00780889431951E-4
2206	40	-0.011338848716384575
2206	41	-0.0029641772927107013
2206	42	0.008159991789128185
2206	43	-0.01771672953467629
2206	44	-0.02089441143628079
2206	45	0.03162972574999401
2206	46	-0.015665141635246016
2206	47	-0.0052407814596904245
2206	48	0.020865400806222567
2206	49	0.0155754671095778
2206	50	-0.024893117023680134
2206	51	0.022801777607249107
2207	1	0.1186987127507777
2207	2	0.11430948775873873
2207	3	0.054720334814881255
2207	4	0.02081867943036997
2207	5	0.0703877567736555
2207	6	0.10077310582387611
2207	7	0.045282626428132744
2207	8	0.0488364830790502
2207	9	0.03768346411654733
2207	10	0.07096097182188998
2207	11	0.040253544087448745
2207	12	0.025999856504284935
2207	13	0.0670487260981858
2207	14	0.0648359988352496
2207	15	0.07865657081032396
2207	16	-0.010040583002208336
2207	17	0.017344463306251612
2207	18	0.04642936620903981
2207	19	0.05159634367468158
2207	20	0.06389810529228868
2207	21	0.0018857299382517567
2207	22	0.009723123141192502
2207	23	0.06878459843255058
2207	24	0.04511339154888816
2207	25	0.07276093089128466
2207	26	0.056398332749360236
2207	27	0.01573816886295276
2207	28	0.01099516068541817
2207	29	-0.024329312939308068
2207	30	0.011276697446078288
2207	31	0.05791585698892021
2207	32	0.07022247232794143
2207	33	0.028682611203805664
2207	34	-0.009297987599332203
2207	35	0.024700525210803903
2207	36	0.07410915272861018
2207	37	0.08402133802047729
2207	38	0.05535067890517098
2207	39	0.04638957640997887
2207	40	0.056586699208452274
2207	41	0.07362047435261587
2207	42	0.03383484305533102
2207	43	0.0681492345634851
2207	44	0.09197531633846268
2207	45	0.10380546125193035
2207	46	0.0739854651087839
2207	47	0.0799531629092769
2207	48	0.058412079395843364
2207	49	0.10598681397259213
2207	50	0.03356093970813845
2207	51	0.056167300102558215
2208	1	0.07952978547422873
2208	2	0.02943154444792384
2208	3	-0.037041753427409674
2208	4	0.008580286188951902
2208	5	0.032942911553043075
2208	6	-0.011635764165205842
2208	7	0.034866106468612656
2208	8	-0.018712595080259575
2208	9	0.07135977337171795
2208	10	0.025345913337623927
2208	11	0.004578200236359464
2208	12	0.038756575732108445
2208	13	0.003336345363479154
2208	14	-0.029463398099906613
2208	15	6.705697380340325E-4
2208	16	-0.026092021836845447
2208	17	0.047951947437717024
2208	18	0.002097322111694666
2208	19	-0.037347180511552835
2208	20	-0.02122165200353976
2208	21	-0.004471252058820596
2208	22	-0.010907219283232905
2208	23	0.016042346458185364
2208	24	0.018878799657095158
2208	25	0.03608408792669593
2208	26	0.02737233742108458
2208	27	0.01831498391156572
2208	28	0.03600222902548467
2208	29	0.0011784074911744824
2208	30	0.01817910107156706
2208	31	0.007724948860115433
2208	32	0.04884095683522105
2208	33	0.011880194233548025
2208	34	0.029720549117413952
2208	35	-1.4956334226212675E-5
2208	36	0.012039780185659765
2208	37	0.013595862209804466
2208	38	0.0430543880434513
2208	39	0.030013734332037245
2208	40	0.09171150258362104
2208	41	0.00415438139722113
2208	42	-0.025182827524808715
2208	43	-0.0059072310799805905
2208	44	0.02307582950344056
2208	45	-0.0034825333968271366
2208	46	0.019002377934000947
2208	47	-0.04835982253684534
2208	48	0.020783074373902366
2208	49	0.05608783839404907
2208	50	-0.019757223623052766
2208	51	0.06769905038490975
2209	1	0.11505791125092202
2209	2	0.05447713087018258
2209	3	0.024716098387806085
2209	4	0.03415297715361021
2209	5	0.03144821828014699
2209	6	0.05905727249341908
2209	7	0.06624432981624295
2209	8	-0.0058632529766171615
2209	9	0.005166073526012838
2209	10	0.0029776833212054044
2209	11	0.012311035502655443
2209	12	0.03255633014371995
2209	13	0.051449030569855836
2209	14	0.040449563208852624
2209	15	0.022761220891780454
2209	16	0.0014064955278314528
2209	17	0.09024728839462881
2209	18	0.0462082453813224
2209	19	0.008760440357065136
2209	20	-0.04149868948898927
2209	21	-0.0028781265651218746
2209	22	-0.007784457078251705
2209	23	-0.02399200638686949
2209	24	0.010016946818183214
2209	25	0.07590139772488413
2209	26	0.0032717003185354088
2209	27	0.024011256529441027
2209	28	0.02115569716174548
2209	29	-0.027654850787591556
2209	30	-4.67160595725602E-4
2209	31	0.030208590655426804
2209	32	0.0030522563620110077
2209	33	0.07734721820917656
2209	34	0.022473722941334984
2209	35	-0.06151294708651989
2209	36	-0.007895514262614256
2209	37	0.05894706340139777
2209	38	-0.03625114334256807
2209	39	-0.008439174190641552
2209	40	0.02460717180791505
2209	41	0.05022048480418562
2209	42	-0.019071606980070044
2209	43	0.006581767121467408
2209	44	-0.004572454730762843
2209	45	0.020723784340766827
2209	46	-0.018896076682842988
2209	47	0.019412940516176036
2209	48	0.03305427758392909
2209	49	0.06499029871275752
2209	50	-0.03577113314099023
2209	51	-0.006980023677719771
2210	1	0.027114891042806732
2210	2	-0.0015669000488642837
2210	3	-0.11450058455403678
2210	4	-0.11291218642225687
2210	5	-0.09566283255863084
2210	6	-0.05375765388387066
2210	7	-0.07963786823875552
2210	8	-0.15821619192101366
2210	9	-0.07366317599930738
2210	10	-0.11870100454130039
2210	11	-0.06461514810216329
2210	12	-0.1161923452810214
2210	13	-0.024855314135976414
2210	14	-0.09820869876693905
2210	15	-0.10521781753463699
2210	16	-0.12300576261087315
2210	17	-0.1383200157014528
2210	18	-0.09381577886267678
2210	19	-0.14242042168137914
2210	20	-0.13833025103020447
2210	21	-0.1345098663496671
2210	22	-0.1558243496637175
2210	23	-0.1113907938241141
2210	24	-0.1267413178467578
2210	25	-0.0993690729948895
2210	26	-0.07977721744387622
2210	27	-0.1104062198954665
2210	28	-0.10627821760712663
2210	29	-0.11669112092884859
2210	30	-0.1007044334134406
2210	31	-0.051710666305496034
2210	32	-0.07244817860516406
2210	33	-0.13241777413497147
2210	34	-0.10860452874965887
2210	35	-0.16278029937296878
2210	36	-0.08514183720097179
2210	37	-0.008572876854650247
2210	38	-0.034232906505117455
2210	39	-0.09681838227110262
2210	40	-0.03408504957492653
2210	41	-0.1643072734333657
2210	42	-0.08560598190107527
2210	43	-0.05825964119349436
2210	44	-0.06692407143070511
2210	45	-0.0416043800706376
2210	46	-0.05520984933096429
2210	47	-0.1401905461469184
2210	48	-0.04430890310845115
2210	49	-0.049573131514478064
2210	50	-0.09937194739712396
2210	51	-0.09996829765739079
2211	1	-0.03424508454052244
2211	2	0.008492639031594251
2211	3	-0.09645539351318178
2211	4	-0.022695391702008294
2211	5	-0.0363482337482921
2211	6	0.023335784936861614
2211	7	-0.041480651945889235
2211	8	-0.12369950465971868
2211	9	-0.03608479608915616
2211	10	-0.07329699902506803
2211	11	-0.0648310168999302
2211	12	-0.059807209523853544
2211	13	-0.06224082602892622
2211	14	-0.04286671312962653
2211	15	-0.0677944522647067
2211	16	-0.04613569356397562
2211	17	-0.08187394281133464
2211	18	-0.03517128937383518
2211	19	-0.1173361786258269
2211	20	0.008868604466890417
2211	21	-0.08013505855699066
2211	22	-0.10057637515335927
2211	23	-0.10300408857067822
2211	24	-0.0700895821329297
2211	25	-0.06873072225839394
2211	26	-0.07094611254902361
2211	27	-0.08269205497676779
2211	28	0.0010984206477360203
2211	29	-0.1138989821608618
2211	30	-0.07382291002759445
2211	31	-0.0715481923428598
2211	32	-0.07987809453390327
2211	33	-0.07024500473420403
2211	34	-0.05814894775836166
2211	35	-0.02642813737551819
2211	36	-0.08648087786502145
2211	37	-0.04131743219423356
2211	38	-0.06731831742900596
2211	39	-0.014957624982407935
2211	40	-0.045076689087430566
2211	41	-0.06433148811031231
2211	42	-0.026116711844160534
2211	43	-0.06998089023135634
2211	44	-0.059056963404074736
2211	45	-0.09419188198634743
2211	46	-0.05380039126559666
2211	47	-0.0014643454103904219
2211	48	-0.09530721175050871
2211	49	-0.07012031200689961
2211	50	-0.085133259708158
2211	51	-0.03324176496903419
2301	1	0.0837136572437771
2301	2	0.11080573790700754
2301	3	0.14240853789327446
2301	4	0.12947298352177228
2301	5	0.10574088407422977
2301	6	0.09211363926083038
2301	7	0.0841891868545872
2301	8	0.11465961712132611
2301	9	0.0909911944786117
2301	10	0.1318163560692298
2301	11	0.12542058373968246
2301	12	0.0865411121738262
2301	13	0.1149024475643472
2301	14	0.1272768194412066
2301	15	0.15205392922131722
2301	16	0.10312893832676195
2301	17	0.1534445204303836
2301	18	0.18243544789747546
2301	19	0.16152810077345237
2301	20	0.1126553836452544
2301	21	0.14369467043260187
2301	22	0.11108925273030223
2301	23	0.10544580860334918
2301	24	0.13040710630183128
2301	25	0.12785687404296908
2301	26	0.058236742252418594
2301	27	0.1492261517160074
2301	28	0.10591281364690275
2301	29	0.1667112676578455
2301	30	0.13735390612052356
2301	31	0.14031452824011836
2301	32	0.14198690124566582
2301	33	0.17066113106983494
2301	34	0.11405170318786872
2301	35	0.16160811002887243
2301	36	0.12823714551846166
2301	37	0.08281929714034675
2301	38	0.09584264414264254
2301	39	0.05746142294994172
2301	40	0.10823168478382428
2301	41	0.0873160849952157
2301	42	0.12607244729879596
2301	43	0.11990911993947151
2301	44	0.0711980884826886
2301	45	0.11251258830358779
2301	46	0.1431306401663477
2301	47	0.08586319279184096
2301	48	0.11008826753673162
2301	49	0.12195639597780428
2301	50	0.12821088255408597
2301	51	0.1469131122099796
2302	1	0.05064868734273631
2302	2	0.14730194603320257
2302	3	0.12316199975646214
2302	4	0.12365767584411458
2302	5	0.08070893142394908
2302	6	0.09674884797205152
2302	7	0.052181111160123805
2302	8	0.06962615069650724
2302	9	0.08362693820816958
2302	10	0.0165883875373396
2302	11	0.09933044653041634
2302	12	0.08424493005778544
2302	13	0.07128956356278593
2302	14	0.08991985067495989
2302	15	0.07699338869388583
2302	16	0.11121454938599129
2302	17	0.07646145039166896
2302	18	0.08418770465514314
2302	19	0.0685223903069101
2302	20	0.10866903103364223
2302	21	0.08195687518011141
2302	22	0.08312380334984226
2302	23	0.05813157260518409
2302	24	0.12167985555834093
2302	25	0.06806273184864153
2302	26	0.051878482954549554
2302	27	0.11119246479624678
2302	28	0.1301072320005403
2302	29	0.08390717893727384
2302	30	0.10165193379894077
2302	31	0.035188179142316756
2302	32	0.14058347573038787
2302	33	0.08818443343052706
2302	34	0.1020024640567172
2302	35	0.08334238190241905
2302	36	0.07575815293009214
2302	37	0.09055152400335231
2302	38	0.06272108105425644
2302	39	0.06543202421586614
2302	40	0.05542708281780051
2302	41	0.0949328672565315
2302	42	0.08197280656794703
2302	43	0.09983374594311556
2302	44	0.052559539212730044
2302	45	0.05221898580608553
2302	46	0.059825303989100576
2302	47	0.07704310965448258
2302	48	0.04677328609891873
2302	49	0.06423147458575329
2302	50	0.10099517562169069
2302	51	0.15602778762717406
2303	1	0.17156636448357432
2303	2	0.15059976586140777
2303	3	0.15353741957400047
2303	4	0.16198773247985798
2303	5	0.10251154208380342
2303	6	0.16744077974299643
2303	7	0.18479276359713026
2303	8	0.1844687518444914
2303	9	0.1285768653001611
2303	10	0.15024231507619845
2303	11	0.11134945728266388
2303	12	0.16944942115045336
2303	13	0.17062226885610698
2303	14	0.1575718691934469
2303	15	0.17756145030458725
2303	16	0.16213520061838693
2303	17	0.1865258812840338
2303	18	0.17750154303470111
2303	19	0.17623885669524952
2303	20	0.12404706829565271
2303	21	0.1404990056743003
2303	22	0.14214426896235466
2303	23	0.14782371941650752
2303	24	0.191449135860303
2303	25	0.14632052363096903
2303	26	0.16032954111078368
2303	27	0.17679648654788593
2303	28	0.12361702023538612
2303	29	0.14741530026844885
2303	30	0.17421974395132622
2303	31	0.13838018131409768
2303	32	0.1415604472325569
2303	33	0.13044313166794552
2303	34	0.1123450860519597
2303	35	0.19922274675992213
2303	36	0.10577538197467362
2303	37	0.14702036069367352
2303	38	0.18652627128379606
2303	39	0.13829469463149735
2303	40	0.17780021646090205
2303	41	0.16343573481039186
2303	42	0.16723312000935664
2303	43	0.10914878643965409
2303	44	0.1714978149943036
2303	45	0.18083551864958736
2303	46	0.1612681799529483
2303	47	0.11785612463501849
2303	48	0.15859158161489262
2303	49	0.13888651219021853
2303	50	0.16914356986514179
2303	51	0.19352859039343429
2304	1	0.0707885455806263
2304	2	0.10292442885748443
2304	3	0.026851862366093826
2304	4	0.09780247054740698
2304	5	0.0338917324297725
2304	6	0.10964907179405259
2304	7	0.07723107952515562
2304	8	0.07639846254441096
2304	9	0.0058716092483592774
2304	10	0.07806581812636182
2304	11	0.08775991609080336
2304	12	0.0974698464499113
2304	13	0.07079794885919455
2304	14	0.04031907478447039
2304	15	0.061037509634410014
2304	16	0.08807746226985813
2304	17	0.08619311593743362
2304	18	0.03867565001800699
2304	19	0.12399182826150934
2304	20	0.08680976162892762
2304	21	0.14202040072030542
2304	22	0.10285228478747399
2304	23	0.08433306526539752
2304	24	0.07954315543454982
2304	25	0.09153825513573821
2304	26	0.08223738276115711
2304	27	0.0871672456419077
2304	28	0.060671887239443834
2304	29	0.09783170241293959
2304	30	0.09629646517620927
2304	31	0.07419319269472169
2304	32	0.11135074038538306
2304	33	0.10245973181226731
2304	34	0.10374280370917432
2304	35	0.06869607854792292
2304	36	0.046786170184866194
2304	37	0.1108291944555404
2304	38	0.07230854461595015
2304	39	0.04356709141035964
2304	40	0.015718638382608674
2304	41	0.03970653862108975
2304	42	0.06192513549994061
2304	43	0.10725740274214246
2304	44	0.11995463751692625
2304	45	0.11978349226038176
2304	46	0.0807400379373604
2304	47	0.06063461438041884
2304	48	0.08293904431683785
2304	49	0.05041585254492986
2304	50	0.05790988728722368
2304	51	0.0826761128476079
2305	1	0.037577016955864906
2305	2	0.0939334012999069
2305	3	0.045240921567497594
2305	4	0.029582414175969518
2305	5	0.0500687351307576
2305	6	0.04668953180708968
2305	7	0.06425915880452493
2305	8	0.03449505729319924
2305	9	0.0522213462449983
2305	10	0.02320866018935419
2305	11	0.09322469252250443
2305	12	0.09307841986935017
2305	13	0.06925406695896186
2305	14	-0.001911002160568387
2305	15	0.08557257839340338
2305	16	0.05981926986980568
2305	17	0.028388084057546337
2305	18	0.03052846952455468
2305	19	-2.9982091558622415E-4
2305	20	0.02136733709385652
2305	21	0.03942321396630888
2305	22	0.05348022100058358
2305	23	0.04293547735477432
2305	24	0.0674935131443064
2305	25	0.038435993002842395
2305	26	0.0432291039927577
2305	27	0.04130377028213417
2305	28	0.03619311131419778
2305	29	0.09369798118471095
2305	30	0.04595372299329625
2305	31	0.061588643274411936
2305	32	0.018483743474909886
2305	33	0.10468403669644033
2305	34	5.4230985947612E-4
2305	35	0.06106310557802885
2305	36	0.040201111315198546
2305	37	0.0850822400482798
2305	38	0.06130740471000706
2305	39	0.09764159237403192
2305	40	0.037089753780023216
2305	41	0.028434169051379854
2305	42	0.04740854349696377
2305	43	0.02908761709056762
2305	44	0.06679094496821136
2305	45	0.009199129283402385
2305	46	0.02828273797452141
2305	47	0.02938832396021951
2305	48	0.02031140527451214
2305	49	0.02557562013930692
2305	50	0.038616377314468764
2305	51	0.003957294404933975
2306	1	0.0677538614223252
2306	2	0.07137503276107537
2306	3	5.411467953564397E-5
2306	4	-0.008126926837377368
2306	5	0.01371178820150476
2306	6	-0.014067538078798236
2306	7	0.030436878861529237
2306	8	-0.0022721534528358234
2306	9	-0.012376297172039585
2306	10	-0.08417102710941293
2306	11	-0.027927782576277593
2306	12	-0.07177485665591377
2306	13	0.02463545901574804
2306	14	0.004583858338939706
2306	15	-0.058867381353934434
2306	16	0.003621653984225759
2306	17	-0.009273995698883652
2306	18	0.007341036247630939
2306	19	-0.006866475971115449
2306	20	0.015889818670906664
2306	21	0.009951387526662359
2306	22	-0.0306555677474023
2306	23	0.005986442946415593
2306	24	0.0404441646226843
2306	25	0.006911171090898449
2306	26	0.0112092639363226
2306	27	-0.018505076309473623
2306	28	4.5849133129394204E-4
2306	29	0.00948633586271086
2306	30	-0.03369350363973922
2306	31	-0.005643412237255063
2306	32	0.008450704116697239
2306	33	0.056780287824572895
2306	34	-0.009272379912765416
2306	35	-0.034178208110823505
2306	36	0.062054313806896744
2306	37	0.05467706087343771
2306	38	0.054314484404464736
2306	39	-0.023011946276504602
2306	40	-0.004145565227702264
2306	41	0.010041371583405123
2306	42	0.036121638717915516
2306	43	0.07480319166017324
2306	44	0.029543614251750228
2306	45	0.02211512512239011
2306	46	0.044762924402789395
2306	47	-0.005158030448889406
2306	48	0.023242225625637047
2306	49	-0.030237384102868248
2306	50	0.015933608598110993
2306	51	0.021177163819871225
2307	1	0.04936557430642097
2307	2	0.056296011440103655
2307	3	0.06835579303524497
2307	4	0.061555045364428906
2307	5	-0.019895137177350364
2307	6	0.06941815575723354
2307	7	0.06871202241126184
2307	8	0.010927350044710238
2307	9	0.017925066168551496
2307	10	0.061099218107912634
2307	11	0.051586651987307164
2307	12	0.029805923823026603
2307	13	0.046236910046452806
2307	14	0.10349426289057106
2307	15	0.013104980920104481
2307	16	0.02882850818242133
2307	17	0.015345658063985468
2307	18	0.01622853485903164
2307	19	0.01990760573034578
2307	20	0.007122488199946986
2307	21	0.017063155081963544
2307	22	-0.05745735420140363
2307	23	0.02890383709058142
2307	24	-0.05808176714398883
2307	25	-0.01644628482051047
2307	26	0.004345077014157539
2307	27	0.04107511984067003
2307	28	0.06236534826326334
2307	29	0.05146006387661828
2307	30	0.016258083610480867
2307	31	0.04186880255237213
2307	32	0.03295299610982738
2307	33	-5.570226037576731E-4
2307	34	-0.03231522045852131
2307	35	0.059538265090161246
2307	36	0.05582001556596339
2307	37	0.07493785154971278
2307	38	0.08911351276669421
2307	39	0.03866052496292127
2307	40	0.10566636191298073
2307	41	0.06934025242605912
2307	42	0.02809469136440157
2307	43	0.04515073933283276
2307	44	0.06623384709846647
2307	45	0.04219804849800113
2307	46	0.033581041229382436
2307	47	0.05646138086706998
2307	48	0.04273275986797387
2307	49	0.050321043154561096
2307	50	0.058919123250234406
2307	51	0.09235931448576906
2308	1	0.09051635464799546
2308	2	0.0981903776258406
2308	3	-0.023571685519421237
2308	4	0.0544065646883638
2308	5	-0.007215244903100881
2308	6	0.07729220755186361
2308	7	-3.912112295054726E-4
2308	8	-0.034896057489632426
2308	9	0.013393026422292564
2308	10	-0.006679355805985665
2308	11	0.036735655337871265
2308	12	0.020900050574581996
2308	13	0.05969237585071596
2308	14	0.020354291598813745
2308	15	-0.015710842950916515
2308	16	0.004712647035603368
2308	17	3.5427193206061247E-4
2308	18	0.055798984944985364
2308	19	-7.063034651366706E-6
2308	20	0.002224478973126054
2308	21	0.016946504784584704
2308	22	0.033440200054613456
2308	23	-6.151054799943267E-4
2308	24	0.04427971840208755
2308	25	0.045837830778502564
2308	26	0.01979887409722636
2308	27	0.008864394534569442
2308	28	-0.008455619158354466
2308	29	0.0022096847363499705
2308	30	-0.027691841952162122
2308	31	0.03475673075854502
2308	32	0.0036749015121770867
2308	33	-0.04295246046358159
2308	34	-0.0030431307694058773
2308	35	0.032540814957442876
2308	36	-0.011415618360572921
2308	37	0.04649655503683903
2308	38	-0.018149083326932214
2308	39	0.016424715435675807
2308	40	-0.007492071510363019
2308	41	0.01097629071255568
2308	42	0.03026996410000038
2308	43	0.0046519710207135745
2308	44	-0.012423923250530322
2308	45	-0.0014363304603222105
2308	46	0.03398093211134068
2308	47	0.04960387238834585
2308	48	-0.010077429696465856
2308	49	0.009552333171924943
2308	50	-0.02435375614822277
2308	51	-0.022567212918019663
2309	1	0.07255405637248202
2309	2	0.08496005600193968
2309	3	-0.016335203198615034
2309	4	-0.05525182696691644
2309	5	-1.1013267619830458E-4
2309	6	-0.0059205981700714005
2309	7	0.019724050854492248
2309	8	-0.01575985250531886
2309	9	-0.013003623239001172
2309	10	-0.02776939658975408
2309	11	-1.8473050482015196E-4
2309	12	0.02442934910703798
2309	13	-0.008917620766695222
2309	14	-0.007060716742898876
2309	15	0.019265457864243274
2309	16	0.013601155548577992
2309	17	-0.006938592403294308
2309	18	-0.008001857992660177
2309	19	-0.02510948013492964
2309	20	-0.04420635875184331
2309	21	-0.009983850393254556
2309	22	-0.02672450043301211
2309	23	-0.03545366835020758
2309	24	0.0049694979580294785
2309	25	-0.016657503195219192
2309	26	0.016216178480405574
2309	27	-0.034834038101806186
2309	28	-0.06315116473709281
2309	29	-0.015460720533262418
2309	30	-0.020566432200013196
2309	31	-0.01512120383824822
2309	32	-0.039558412670061216
2309	33	0.004982317750631182
2309	34	-0.017959506789551938
2309	35	0.01529831601236964
2309	36	-0.026878805044042053
2309	37	-0.010238420716810026
2309	38	-0.008138132320134162
2309	39	-0.0029861134070756634
2309	40	-0.12406263880699697
2309	41	-0.03389613588243634
2309	42	0.02343740635534175
2309	43	0.021288421509638056
2309	44	-0.009852124609935231
2309	45	-0.03115514166773181
2309	46	-0.03691053565322022
2309	47	0.005799465897496248
2309	48	0.016749929757843063
2309	49	0.037695995613411526
2309	50	-0.03922809284072315
2309	51	0.03207370096791351
2310	1	-0.028494602401771374
2310	2	0.048812738357604246
2310	3	-0.10301717596760795
2310	4	-0.04677841109861447
2310	5	-0.10024179987274806
2310	6	-0.10155817396842082
2310	7	-0.057900878839625136
2310	8	-0.10986333760860134
2310	9	-0.04274105344610746
2310	10	-0.14114140182022794
2310	11	-0.1282705647758391
2310	12	-0.0345791183942481
2310	13	-0.13570244515084795
2310	14	-0.11539164734595175
2310	15	-0.13684631148738902
2310	16	-0.12122320547330645
2310	17	-0.16329652733773514
2310	18	-0.15257384741566682
2310	19	-0.07975985859221169
2310	20	-0.13887830461840878
2310	21	-0.08751203205697777
2310	22	-0.09036339211031219
2310	23	-0.13398582097867973
2310	24	-0.12855940429348323
2310	25	-0.09802765223807341
2310	26	-0.08322695201623276
2310	27	-0.08770891838107531
2310	28	-0.06946929354030829
2310	29	-0.09351810863646648
2310	30	-0.1396923018501539
2310	31	-0.10806206045879208
2310	32	-0.10727671412622186
2310	33	-0.1465493839817995
2310	34	-0.14119333481768592
2310	35	-0.11282003194099843
2310	36	-0.14023165282625882
2310	37	-0.12539643970818304
2310	38	-0.09095509370504828
2310	39	-0.144648982568107
2310	40	-0.09005653660685908
2310	41	-0.1151427868583923
2310	42	-0.10343072131628617
2310	43	-0.047257592939040194
2310	44	-0.008443332009768767
2310	45	-0.06545499957046275
2310	46	-0.09856794985034156
2310	47	-0.1347975563229582
2310	48	-0.10138129470045953
2310	49	-0.09349251075459364
2310	50	-0.174846392208039
2310	51	-0.1261487014817888
2311	1	0.01450886327181422
2311	2	0.022147524565298227
2311	3	-0.07810467014538602
2311	4	-0.0707656788385691
2311	5	-0.004971992245458523
2311	6	-0.07471868210231492
2311	7	-0.04816246474669583
2311	8	-0.08346331795468842
2311	9	0.007552343056069333
2311	10	-0.06109639168325032
2311	11	-0.04598183306998038
2311	12	-0.04931654561335108
2311	13	-0.05666158957720313
2311	14	-0.03992396023559053
2311	15	-0.0403823948868407
2311	16	-0.03486902155445648
2311	17	-0.06926936181818633
2311	18	-0.05995654939765416
2311	19	-0.029824310394246822
2311	20	-0.009221501063457538
2311	21	-0.06038003780808765
2311	22	-0.034316947371316076
2311	23	-0.03997276081915402
2311	24	-0.03291396624936027
2311	25	0.014060022936206451
2311	26	5.20180325636943E-4
2311	27	-0.009840980315637182
2311	28	0.007952420458138931
2311	29	-0.07862294873031317
2311	30	-0.015776279548305183
2311	31	-0.029730417038948076
2311	32	-0.03215581163721026
2311	33	-0.026361221153130998
2311	34	0.01596343907255715
2311	35	-0.037411273147498036
2311	36	-0.04899316975220103
2311	37	-0.032818322089021024
2311	38	-0.05886315794850816
2311	39	-0.023651503621330505
2311	40	-0.01463101168284453
2311	41	-0.0655882476165317
2311	42	-0.014958805711437151
2311	43	0.003972596023047004
2311	44	-0.04692247842957897
2311	45	-0.03702542180410262
2311	46	-0.016908732084857547
2311	47	-0.025069927775049905
2311	48	0.03141497322199882
2311	49	-0.022948633634676696
2311	50	-0.07548909750069299
2311	51	0.024651502993059182
2401	1	0.09581114881709141
2401	2	0.13361730700805197
2401	3	0.19468230345793813
2401	4	0.17915254617165743
2401	5	0.10951837025330491
2401	6	0.21100843183487683
2401	7	0.12048563809912594
2401	8	0.15309537572797183
2401	9	0.16300831035208319
2401	10	0.1402760506426688
2401	11	0.186951462798973
2401	12	0.19743100356342325
2401	13	0.12960181218684141
2401	14	0.12143850332019213
2401	15	0.1884080950836875
2401	16	0.16738269937932415
2401	17	0.17863782343643209
2401	18	0.19122862042478772
2401	19	0.13624014705155219
2401	20	0.1398293888367803
2401	21	0.1295825426160988
2401	22	0.13865786118854828
2401	23	0.17815636435272353
2401	24	0.17019896981776128
2401	25	0.13111107787683096
2401	26	0.18918721002157923
2401	27	0.20585294645427155
2401	28	0.1400442987293289
2401	29	0.12318526679617747
2401	30	0.11542626499746689
2401	31	0.14828129879741425
2401	32	0.11080428420641653
2401	33	0.18265216023467445
2401	34	0.13230248935208522
2401	35	0.1427641772829844
2401	36	0.1832450086190036
2401	37	0.18027206577521326
2401	38	0.19602930499971905
2401	39	0.13071899227134054
2401	40	0.15278307786348222
2401	41	0.1288972646491615
2401	42	0.1486151798036417
2401	43	0.13025715155712447
2401	44	0.1682448440547546
2401	45	0.15855660034041819
2401	46	0.16786526798830437
2401	47	0.156895495529767
2401	48	0.17225232925999023
2401	49	0.20421074944395912
2401	50	0.18724570564618404
2401	51	0.2001135588464038
2402	1	0.09987658939544986
2402	2	0.12861793299752833
2402	3	0.1702987774533824
2402	4	0.09751833754645389
2402	5	0.12284143025664918
2402	6	0.14976037845170964
2402	7	0.10380797310057943
2402	8	0.16295902655794947
2402	9	0.17922711477717712
2402	10	0.12745431121903295
2402	11	0.13414008352351203
2402	12	0.17104281759262818
2402	13	0.10929152172698053
2402	14	0.11356490272912367
2402	15	0.1213892616398482
2402	16	0.11007560049530696
2402	17	0.1392723410091392
2402	18	0.11416990145290384
2402	19	0.10437777871136689
2402	20	0.15908309572544255
2402	21	0.1264041723189706
2402	22	0.1504129038112012
2402	23	0.15248645107868697
2402	24	0.09693185627936174
2402	25	0.09702188525030664
2402	26	0.11258495556560888
2402	27	0.12111813826896878
2402	28	0.09930764126993807
2402	29	0.15850400256138641
2402	30	0.13532721081277543
2402	31	0.11378078555684112
2402	32	0.13445597800689768
2402	33	0.11370415041579918
2402	34	0.1536780063049008
2402	35	0.12528668805860121
2402	36	0.10033871507818759
2402	37	0.09900966124060773
2402	38	0.10598914778115898
2402	39	0.13501383293588987
2402	40	0.12690231787280482
2402	41	0.12621208070474665
2402	42	0.1341329372311577
2402	43	0.10333304023484402
2402	44	0.154560265978553
2402	45	0.07808601743872146
2402	46	0.12329072353627168
2402	47	0.1734814031988705
2402	48	0.1061063112537397
2402	49	0.13698345531788192
2402	50	0.13813331075424884
2402	51	0.1339985059806068
2403	1	0.12992469030862708
2403	2	0.14696672037253933
2403	3	0.2220001136958416
2403	4	0.2317522798532181
2403	5	0.17702400060833412
2403	6	0.18059356077393574
2403	7	0.19393815155446248
2403	8	0.17241239840135592
2403	9	0.18467221500938535
2403	10	0.18601592743737427
2403	11	0.19092727561188383
2403	12	0.18630965762196894
2403	13	0.16759242651954764
2403	14	0.1600565879161806
2403	15	0.1964050435891238
2403	16	0.1276291325862644
2403	17	0.12004389751329114
2403	18	0.16156273487580108
2403	19	0.12331268475020352
2403	20	0.15173065258633756
2403	21	0.15920911902630763
2403	22	0.14562408906031266
2403	23	0.1435262535155175
2403	24	0.15764553707302298
2403	25	0.14678380501380417
2403	26	0.14487544750684123
2403	27	0.13690889367083514
2403	28	0.11981368205329801
2403	29	0.14608859087610426
2403	30	0.13966746584164724
2403	31	0.13834377265388298
2403	32	0.18479903139222387
2403	33	0.15709267831436335
2403	34	0.14255450430756866
2403	35	0.17550365750444996
2403	36	0.14391631833223784
2403	37	0.16057996489436022
2403	38	0.15319016766971316
2403	39	0.1734169989180785
2403	40	0.20578973678387769
2403	41	0.17370646328853212
2403	42	0.1533437858846156
2403	43	0.14970179096503244
2403	44	0.2038868806389189
2403	45	0.15831899738464017
2403	46	0.17563905122928958
2403	47	0.15754339495162384
2403	48	0.12196583958886009
2403	49	0.12802860894301915
2403	50	0.189666312644853
2403	51	0.2113959612431131
2404	1	0.06562553886772804
2404	2	0.10466255318675621
2404	3	0.040817896456815106
2404	4	0.05479384861415326
2404	5	0.005170183805390138
2404	6	0.05672200622372259
2404	7	0.07949200371965759
2404	8	0.12901107370099396
2404	9	0.04059496305325894
2404	10	0.09098374017972333
2404	11	0.05812649607221232
2404	12	0.05321635244308709
2404	13	0.10610049341804029
2404	14	0.013867387446346413
2404	15	0.05831702530004179
2404	16	0.03356935555954266
2404	17	-0.001041676664826241
2404	18	0.01819137965953388
2404	19	0.09032532356129508
2404	20	0.07464546763877422
2404	21	0.0013342464997094794
2404	22	0.077386301863001
2404	23	0.04320617720475184
2404	24	0.05332656881633113
2404	25	0.06075438257786914
2404	26	0.08211343161928397
2404	27	0.06253170816464859
2404	28	0.042081072185474966
2404	29	0.04925394415398898
2404	30	0.07152911959727248
2404	31	0.11208086105228432
2404	32	0.08675797613330616
2404	33	0.04511651876536149
2404	34	0.061803216369185066
2404	35	0.07937360691478546
2404	36	0.08653516374445758
2404	37	0.047585801879080236
2404	38	0.08235245846486805
2404	39	0.040134362981795846
2404	40	0.05443453817212429
2404	41	0.031184994595520266
2404	42	0.040475168337103185
2404	43	0.07240193465192135
2404	44	0.0745475165518883
2404	45	0.056238377272720186
2404	46	0.09868651201658452
2404	47	0.08344237001741561
2404	48	0.04628145154622132
2404	49	0.0813474271713801
2404	50	0.04548864850447387
2404	51	0.09973109043497175
2405	1	-0.04795858380612117
2405	2	-0.054898126147207904
2405	3	-0.07163781392026891
2405	4	-0.03849231814484
2405	5	-0.0760688561827152
2405	6	-0.04437599770935918
2405	7	-0.011236097157350855
2405	8	-0.006714863259695392
2405	9	-0.002675161904470258
2405	10	-0.021286233053771753
2405	11	0.010851375250574335
2405	12	-0.026523324969431883
2405	13	-0.04298510009169121
2405	14	-0.06964151382801731
2405	15	-0.037560966182276445
2405	16	0.009462930732787811
2405	17	-0.0462414385744907
2405	18	-0.03839895830918039
2405	19	-0.03538319329736339
2405	20	0.0167247042125922
2405	21	0.04273220075521067
2405	22	-0.030171359500414496
2405	23	-0.06150562653601099
2405	24	0.0035016233350333437
2405	25	0.01278921420723833
2405	26	0.012420129740213781
2405	27	0.010995470485887893
2405	28	-0.004874173292982675
2405	29	-0.024657482078453086
2405	30	-0.009948145704740341
2405	31	-0.0329262245728259
2405	32	-0.008588837606097854
2405	33	-0.05395204050304159
2405	34	0.01812191158202836
2405	35	-0.01591623282519805
2405	36	0.005200548135711358
2405	37	0.027034110159490865
2405	38	-0.026189727589112977
2405	39	-0.004621770514908974
2405	40	-0.06362267096033491
2405	41	-0.012493622009728256
2405	42	0.02027233394153427
2405	43	-0.02392865322004667
2405	44	-0.008403901567064054
2405	45	-0.021184293686189903
2405	46	-0.01776087649510316
2405	47	-0.005447970777360922
2405	48	-0.026408881268451978
2405	49	-0.031676185687722125
2405	50	-0.01799050350108189
2405	51	-0.02010707691117375
2406	1	0.059267235756436776
2406	2	0.019757626882260126
2406	3	0.0532288744503191
2406	4	0.051531118386066055
2406	5	0.05146058520664809
2406	6	0.03263784292137473
2406	7	0.03520782709601633
2406	8	-0.01564650782438548
2406	9	-0.007108857696358939
2406	10	0.011218876180720372
2406	11	0.020201736674991366
2406	12	-5.997122794667575E-4
2406	13	0.03854562585306098
2406	14	-0.04558884101426486
2406	15	0.04325985556444323
2406	16	0.031242642341034355
2406	17	0.013832329338086424
2406	18	0.004657630106684962
2406	19	0.04055954021693253
2406	20	0.010151691494641568
2406	21	-1.1800657370741874E-4
2406	22	-0.02561799373210505
2406	23	-0.016998287767904685
2406	24	0.021678718004523034
2406	25	0.031175203097205895
2406	26	0.0048712368573760045
2406	27	0.02939133583058151
2406	28	0.04020009318446682
2406	29	0.07055994517079966
2406	30	0.041282897750022585
2406	31	0.01864042625562945
2406	32	0.048986267299518715
2406	33	-0.0163570034871654
2406	34	-0.01762177839486867
2406	35	0.03365702289436001
2406	36	0.03947625531043997
2406	37	0.02224203730496299
2406	38	-0.006654388279798695
2406	39	0.04180586912208639
2406	40	0.034725896489554486
2406	41	0.022427727995129487
2406	42	-0.006633423401780192
2406	43	0.08888669814935213
2406	44	0.04790810049686911
2406	45	0.030917991969268144
2406	46	0.06000307457407672
2406	47	0.0446711050469375
2406	48	0.02634856239689043
2406	49	0.0040369025663054
2406	50	0.0676129167803694
2406	51	0.024363101584675917
2407	1	0.057904604553286276
2407	2	0.027711998885500577
2407	3	0.015537977196430575
2407	4	0.03464728866697442
2407	5	0.020000132267028903
2407	6	0.06975077597896728
2407	7	0.011468567501125904
2407	8	0.023415300411301132
2407	9	0.01890110283684976
2407	10	-0.021243170725661287
2407	11	0.03523094458660836
2407	12	-0.0035001948937534166
2407	13	0.00696744126639004
2407	14	-0.040362404927059004
2407	15	0.020871836400907284
2407	16	0.07593957718601274
2407	17	0.017419255831711666
2407	18	6.27484307599957E-4
2407	19	-0.0056748895712246394
2407	20	-0.014531997567864607
2407	21	0.009609534306960654
2407	22	0.0016441253412153856
2407	23	0.033181740099216483
2407	24	0.042391094685292785
2407	25	-0.004901088711406487
2407	26	0.019271100576432332
2407	27	0.0741998775548467
2407	28	0.024587071761303037
2407	29	0.017042307745519736
2407	30	0.05698595974057241
2407	31	-0.001648320654673796
2407	32	0.039465542651022645
2407	33	0.04788327134671988
2407	34	-0.0028515768661492302
2407	35	0.052561118603122736
2407	36	0.07750604342599132
2407	37	0.03265656367146619
2407	38	0.09092991050518862
2407	39	0.028364347935301737
2407	40	0.012489552747396715
2407	41	0.004286792561941866
2407	42	0.059351964557158965
2407	43	0.020999185728264536
2407	44	0.012752732607530959
2407	45	0.03126916033382088
2407	46	0.038666049113849965
2407	47	-0.0011431126252219315
2407	48	-3.6870726285087585E-4
2407	49	0.028895077810176417
2407	50	0.01871590268881107
2407	51	-0.0036180659066147314
2408	1	0.09986158967596737
2408	2	0.113234505874523
2408	3	0.1321224839739159
2408	4	0.12102034889890234
2408	5	0.07689961551474767
2408	6	0.13705445303438069
2408	7	0.11525435223800429
2408	8	0.031570700397516305
2408	9	0.08476102429570176
2408	10	0.059175006628336746
2408	11	0.0542536885152316
2408	12	0.04605834405478504
2408	13	0.08674915785515225
2408	14	0.03603052427619957
2408	15	0.09379115588694731
2408	16	0.07495462958983268
2408	17	0.044621538103150726
2408	18	0.05724125022744175
2408	19	0.043524840812374066
2408	20	0.03792674496648374
2408	21	0.025349070702084475
2408	22	0.049076256742708324
2408	23	0.05994456252988556
2408	24	0.06713506089654686
2408	25	0.06422737641261733
2408	26	0.06579278497946461
2408	27	0.08765193195587528
2408	28	0.0636815231465988
2408	29	0.06403791207991105
2408	30	0.03988366118165487
2408	31	0.06750653943234397
2408	32	0.08852032884273342
2408	33	0.08572216973892921
2408	34	0.10411183555221726
2408	35	0.09542589493477038
2408	36	0.058051378567320455
2408	37	0.10906070828531256
2408	38	0.0480728421740082
2408	39	0.1109657069702692
2408	40	0.0545868940931058
2408	41	0.0946982513451573
2408	42	0.09083704170024731
2408	43	0.08997148431529922
2408	44	0.11585791707232573
2408	45	0.08486436778402862
2408	46	0.08695814486719655
2408	47	0.05856371035815755
2408	48	0.07537146823575824
2408	49	0.06452200160642718
2408	50	0.07692442150701595
2408	51	0.11289139489116451
2409	1	-0.03374852688465069
2409	2	-0.03654011007952107
2409	3	0.018590644446049964
2409	4	-0.04605913178429688
2409	5	-0.013035321025540725
2409	6	0.026945518364556165
2409	7	-0.015066221102593147
2409	8	-0.06110788462827088
2409	9	0.00983323505944611
2409	10	-0.0077670679908550255
2409	11	-0.0298352723798061
2409	12	-0.009336865554068652
2409	13	0.011858877607345164
2409	14	0.020664163864694274
2409	15	0.05805368193841076
2409	16	0.0415848098169036
2409	17	0.05294650269222245
2409	18	0.035675579828392756
2409	19	0.0473831113975649
2409	20	0.06018739229615022
2409	21	-0.028311960733759634
2409	22	-0.017009376343693816
2409	23	0.09801351363756083
2409	24	0.08132214923549697
2409	25	0.022131051833873983
2409	26	0.042144354409558105
2409	27	0.05078099919292356
2409	28	0.025291369464909508
2409	29	0.05060108573038491
2409	30	0.027226893527867446
2409	31	0.0635469074246302
2409	32	0.03035997831178605
2409	33	0.05843757079885137
2409	34	0.07254294054769872
2409	35	0.060518880843552836
2409	36	0.08409568397983946
2409	37	0.03794746134333593
2409	38	0.0305301648734968
2409	39	0.06527753262022173
2409	40	0.006191939965830784
2409	41	0.056492525385117176
2409	42	0.09222053705516942
2409	43	0.11889281343184877
2409	44	0.031900903521417945
2409	45	0.059894050612946614
2409	46	0.05087211613227538
2409	47	0.04780706850042549
2409	48	0.07791028857779736
2409	49	0.09652426028318217
2409	50	0.10113658151212235
2409	51	0.0740484505497534
2410	1	0.02723298279381936
2410	2	0.09672935359653678
2410	3	0.027963160314449453
2410	4	0.012406100091922667
2410	5	0.03446150067146192
2410	6	0.035781544196019865
2410	7	-0.013327977642887845
2410	8	-0.08880833709427094
2410	9	0.019852126244181534
2410	10	-0.0957386288541926
2410	11	0.012476774235814503
2410	12	-0.010701872890166442
2410	13	0.06017747789121586
2410	14	0.03298672729840035
2410	15	-0.012587386519022914
2410	16	-0.0018786876197012248
2410	17	-0.06727727305550246
2410	18	-0.03257808255106909
2410	19	-0.021036969302691944
2410	20	-0.008735370108283291
2410	21	-0.05749934040122184
2410	22	-0.001228000763958903
2410	23	0.03489707824781618
2410	24	0.027027081748279613
2410	25	0.005482710584303163
2410	26	0.03283798777419378
2410	27	0.02123237699807845
2410	28	-0.004670117728565515
2410	29	0.010472373702107518
2410	30	0.06927754860858215
2410	31	-0.0036280937038171146
2410	32	-0.0020269534329813155
2410	33	0.005370416382767473
2410	34	0.0015419576302662108
2410	35	-0.014420871215449438
2410	36	-0.034743055543650314
2410	37	0.010406226809820396
2410	38	0.030936461030563578
2410	39	0.028798754230244583
2410	40	-0.024293341574711746
2410	41	0.0075300904440140926
2410	42	0.011533133719460409
2410	43	0.02392448743098896
2410	44	0.01772141848865516
2410	45	-0.036693040692355794
2410	46	-0.056099983175869284
2410	47	-0.012123313732246288
2410	48	0.010977617653907146
2410	49	0.018072973839885265
2410	50	0.053587392257220756
2410	51	0.06508334689311113
2411	1	0.056619152721168575
2411	2	0.0011163477550795164
2411	3	-0.02577697885686092
2411	4	-0.030108788836997746
2411	5	-0.01879987200433675
2411	6	-0.09021403182793364
2411	7	-0.019094746423654385
2411	8	-0.03085075184946362
2411	9	0.040501578015287976
2411	10	-0.0072218311549221426
2411	11	0.03151487472469228
2411	12	3.775505582055416E-4
2411	13	-0.010088836427520675
2411	14	-0.03681033024758307
2411	15	0.02671145996485791
2411	16	-0.02396394185352335
2411	17	0.02123240063542653
2411	18	-0.033700130432421815
2411	19	0.0018537286277862108
2411	20	-0.026426370322035098
2411	21	-0.016446563063496455
2411	22	-0.03955125572403517
2411	23	-0.024644290023687176
2411	24	-0.009273551271220981
2411	25	-0.002397933713666589
2411	26	8.169122404524387E-4
2411	27	0.02491063504483293
2411	28	6.246041791513335E-5
2411	29	-0.06432396498173176
2411	30	-0.031164424868968865
2411	31	-0.02717070466745497
2411	32	-0.030365745026877278
2411	33	-0.024320379454778163
2411	34	-0.05352879719221448
2411	35	-0.008284962830330755
2411	36	-0.043042425524191685
2411	37	-0.05144264950348543
2411	38	-0.023657103707783733
2411	39	-0.02255932446915665
2411	40	-0.010668598376604166
2411	41	-0.016665676290351428
2411	42	-0.016280522308512957
2411	43	-0.052373826405556656
2411	44	-0.02431864891147484
2411	45	0.010577661204131061
2411	46	0.00806829280359267
2411	47	-4.385567260527523E-4
2411	48	-0.020781912025078952
2411	49	-0.028674858339883258
2411	50	-0.053069856087013534
2411	51	0.03703481103889317
2501	1	0.050221866155872874
2501	2	0.08342225951169979
2501	3	0.11115952268363571
2501	4	0.14333360494133984
2501	5	0.09767850546588619
2501	6	0.095883563523806
2501	7	0.07900006839142293
2501	8	0.11239434233655743
2501	9	0.10414242943278396
2501	10	0.18036395667377292
2501	11	0.11800053174918901
2501	12	0.12402248051066778
2501	13	0.1250298263639209
2501	14	0.1447527280486014
2501	15	0.15886846105751573
2501	16	0.14102126276512905
2501	17	0.13316662421934922
2501	18	0.1313873637595222
2501	19	0.17068880672189124
2501	20	0.1109022788361429
2501	21	0.07959757938167655
2501	22	0.17159935965607787
2501	23	0.10287965385116848
2501	24	0.12497014100801351
2501	25	0.13564511548954528
2501	26	0.10412357411792783
2501	27	0.10837941816385666
2501	28	0.1489745661045987
2501	29	0.08837625383016245
2501	30	0.11895178212701296
2501	31	0.13740389993884605
2501	32	0.10744302883630752
2501	33	0.10736337530260442
2501	34	0.14316848673046678
2501	35	0.12577134622664943
2501	36	0.11061474017402873
2501	37	0.11617839083508841
2501	38	0.09227945248011338
2501	39	0.14020184356392917
2501	40	0.113636412994083
2501	41	0.14433350492263486
2501	42	0.09357457491859833
2501	43	0.0988371562973569
2501	44	0.15038250074171344
2501	45	0.11479872172015604
2501	46	0.12448329627066101
2501	47	0.1390823041737903
2501	48	0.10149813521029216
2501	49	0.11442820095194861
2501	50	0.11161012549813876
2501	51	0.08995678305910104
2502	1	0.0862375102613484
2502	2	0.18198730612933645
2502	3	0.1894526781312038
2502	4	0.15787697754882402
2502	5	0.14573434757309656
2502	6	0.19522172134544746
2502	7	0.11591399203706487
2502	8	0.21969496767028573
2502	9	0.17229963929531777
2502	10	0.18305503747768626
2502	11	0.15563142220639747
2502	12	0.1817411521798391
2502	13	0.19069398236596413
2502	14	0.21814209424380948
2502	15	0.1878490882988828
2502	16	0.17100146921557524
2502	17	0.2172084090801647
2502	18	0.15194439559223127
2502	19	0.20418102704640972
2502	20	0.16690760131839255
2502	21	0.16931926173049305
2502	22	0.186737128166385
2502	23	0.1903771083915231
2502	24	0.20603616548406478
2502	25	0.1708412943018871
2502	26	0.1626323401703118
2502	27	0.18078439011021885
2502	28	0.1416551232546226
2502	29	0.16633530172916267
2502	30	0.17087852111830415
2502	31	0.1762029487916621
2502	32	0.21764933780765716
2502	33	0.16250572942498565
2502	34	0.17303545917837937
2502	35	0.17420305452306906
2502	36	0.2169448344073146
2502	37	0.2009213539739534
2502	38	0.1971122877495688
2502	39	0.20339369949115138
2502	40	0.14747385505827992
2502	41	0.1439703069235847
2502	42	0.18809426003848984
2502	43	0.206318889960734
2502	44	0.15591083957405516
2502	45	0.19510363992697677
2502	46	0.1947349706643493
2502	47	0.21171691562168604
2502	48	0.19184013587338455
2502	49	0.17848284167668993
2502	50	0.19035127878347424
2502	51	0.21958246800325298
2503	1	0.07926067397128378
2503	2	0.17577529305778228
2503	3	0.20967082281133997
2503	4	0.2514875092503388
2503	5	0.21511864419887416
2503	6	0.22221851014508331
2503	7	0.19067883226186666
2503	8	0.240855291209499
2503	9	0.2067211272120062
2503	10	0.26730644338807963
2503	11	0.23744452512039516
2503	12	0.2625061776352595
2503	13	0.25285845199162793
2503	14	0.23118156407056034
2503	15	0.2280354618670728
2503	16	0.19162941941350908
2503	17	0.20111859383047914
2503	18	0.19211508047901305
2503	19	0.2278139419306413
2503	20	0.19222392397420407
2503	21	0.21830882408445973
2503	22	0.23588550777763118
2503	23	0.23118211240676345
2503	24	0.21391960532245236
2503	25	0.2156268109524575
2503	26	0.21080324138929996
2503	27	0.20663697763571065
2503	28	0.1982248160467961
2503	29	0.21638714408825166
2503	30	0.21726555491339639
2503	31	0.23910320838265164
2503	32	0.25743811667745575
2503	33	0.2351131461418774
2503	34	0.2204176211322988
2503	35	0.2335610733735436
2503	36	0.20656011244411587
2503	37	0.21856937822757772
2503	38	0.23744150134083952
2503	39	0.23873722707331524
2503	40	0.24048112337457894
2503	41	0.24927627664074947
2503	42	0.216728534981236
2503	43	0.24871150701315514
2503	44	0.20353301294403536
2503	45	0.20513401896776173
2503	46	0.19061648165692446
2503	47	0.2100130991767415
2503	48	0.23745568555939656
2503	49	0.2014542450995691
2503	50	0.2248429661157587
2503	51	0.2543970973579448
2504	1	0.04909073117444507
2504	2	0.15628540939967195
2504	3	0.1708878159087064
2504	4	0.1628102720350455
2504	5	0.15162147670595516
2504	6	0.17973698718363096
2504	7	0.13186852146698413
2504	8	0.20873711901801784
2504	9	0.198303603063664
2504	10	0.21097075997744952
2504	11	0.14184074163007665
2504	12	0.19258498668364155
2504	13	0.16762412155198092
2504	14	0.15903677830733187
2504	15	0.20949600842928362
2504	16	0.20964735668626133
2504	17	0.1912261484349287
2504	18	0.16814063072833818
2504	19	0.17566968630305269
2504	20	0.15911306326849228
2504	21	0.14122294535317792
2504	22	0.1098887049913273
2504	23	0.16150600430410122
2504	24	0.1990805749062048
2504	25	0.17287350766395804
2504	26	0.1752058538519492
2504	27	0.1446121379206886
2504	28	0.12558589810321052
2504	29	0.17387564367281527
2504	30	0.19995136316333628
2504	31	0.1642321524344652
2504	32	0.15662977424950242
2504	33	0.18049784821995019
2504	34	0.19421202499763268
2504	35	0.18957762657274912
2504	36	0.19909194913201134
2504	37	0.22938297638789606
2504	38	0.21860002558445046
2504	39	0.1981062645118712
2504	40	0.22703017811630843
2504	41	0.19900753865554321
2504	42	0.1768431207141532
2504	43	0.21598482774846417
2504	44	0.19997222080775146
2504	45	0.16722518174357504
2504	46	0.2228463018860296
2504	47	0.19740202383755445
2504	48	0.1574766298579462
2504	49	0.17138691785337556
2504	50	0.16437698245741927
2504	51	0.1879082709156421
2505	1	0.15225355083846637
2505	2	0.18560728849528374
2505	3	0.2716095945913324
2505	4	0.2947294163869003
2505	5	0.20090567679004323
2505	6	0.23744512282238617
2505	7	0.22711191313092627
2505	8	0.24922466448480662
2505	9	0.24723621568814735
2505	10	0.27857924098348263
2505	11	0.25835987051193143
2505	12	0.2509394918571459
2505	13	0.2741703456554774
2505	14	0.2843646045479957
2505	15	0.2105151727671668
2505	16	0.2732860502040708
2505	17	0.26289182148074275
2505	18	0.2726963184195341
2505	19	0.24137094546067317
2505	20	0.2154499926666844
2505	21	0.23564500689820989
2505	22	0.21013150067211228
2505	23	0.23821644993382307
2505	24	0.19727954125649205
2505	25	0.23151370605108212
2505	26	0.1961149312482462
2505	27	0.15319800669135475
2505	28	0.22687201934540724
2505	29	0.2181721037790112
2505	30	0.2223390468470967
2505	31	0.21123781280699916
2505	32	0.21404066624646134
2505	33	0.1994566452864035
2505	34	0.16723200468213406
2505	35	0.2651357939136503
2505	36	0.22078406083316082
2505	37	0.27696239599886496
2505	38	0.22932687535509189
2505	39	0.24628395506231016
2505	40	0.27659605241004925
2505	41	0.22724870850590406
2505	42	0.23470054235972526
2505	43	0.22866083391753733
2505	44	0.277878818108249
2505	45	0.28283210396435265
2505	46	0.23790249627003135
2505	47	0.26879730316913
2505	48	0.2254996539843077
2505	49	0.21365521819323163
2505	50	0.25593542479781206
2505	51	0.23546392057426146
2506	1	0.07266664263175215
2506	2	0.11852346038802608
2506	3	0.16317158306136292
2506	4	0.1840694105670977
2506	5	0.13885403835787713
2506	6	0.16110787768744217
2506	7	0.0853198886756914
2506	8	0.24511520934762387
2506	9	0.17467868184019153
2506	10	0.16621451684291344
2506	11	0.18430453475548347
2506	12	0.19405552229124368
2506	13	0.19742797330714268
2506	14	0.17622440625284952
2506	15	0.18429587510816248
2506	16	0.21253374683190174
2506	17	0.1881225352384419
2506	18	0.17192734786859631
2506	19	0.20909255748682654
2506	20	0.1539064124976477
2506	21	0.16013386100482307
2506	22	0.19083656781978675
2506	23	0.20616187749982373
2506	24	0.16027061755319494
2506	25	0.20413129054220036
2506	26	0.14465675643836562
2506	27	0.1419728892258476
2506	28	0.19925682663811983
2506	29	0.1905469252236145
2506	30	0.19347470436775183
2506	31	0.16579032029412843
2506	32	0.16539577445208664
2506	33	0.23429677231001023
2506	34	0.16961747769805413
2506	35	0.19318081487639915
2506	36	0.24415703332023497
2506	37	0.2043426468870706
2506	38	0.18222273885773888
2506	39	0.19625261650580228
2506	40	0.19980591011559312
2506	41	0.15047493540559032
2506	42	0.2031229669797625
2506	43	0.18528998357296445
2506	44	0.22367600003590127
2506	45	0.17853931965991165
2506	46	0.21885317618560407
2506	47	0.21953407261436553
2506	48	0.2029250391878037
2506	49	0.2316484227580844
2506	50	0.20788515970007637
2506	51	0.2786891502260147
2507	1	0.06433047987356133
2507	2	0.1999377423573847
2507	3	0.230063902406215
2507	4	0.21621651357460792
2507	5	0.15409544875603842
2507	6	0.2003411180608694
2507	7	0.15494381216417707
2507	8	0.2668656269900822
2507	9	0.22030231126195332
2507	10	0.1944522978386587
2507	11	0.2072181603950085
2507	12	0.25389374690210786
2507	13	0.19673512696378026
2507	14	0.18908015201669315
2507	15	0.2232066335971652
2507	16	0.2830921060169871
2507	17	0.2300443338046705
2507	18	0.2505414665535355
2507	19	0.2417772512173002
2507	20	0.19183787560533005
2507	21	0.19588715063441953
2507	22	0.20378239569982526
2507	23	0.260459991506778
2507	24	0.20903962427512823
2507	25	0.18681581499085098
2507	26	0.22425742544015748
2507	27	0.21320329727244314
2507	28	0.19329544611094462
2507	29	0.21213459047895356
2507	30	0.2155251135944809
2507	31	0.2495767243514777
2507	32	0.21986691867149943
2507	33	0.2266604689995333
2507	34	0.24403679265802225
2507	35	0.24468747152157988
2507	36	0.24195002253511433
2507	37	0.1771498348473841
2507	38	0.2323208346084087
2507	39	0.22546929017736517
2507	40	0.2037853742639868
2507	41	0.20603527237548036
2507	42	0.23611093570174546
2507	43	0.18622358478883427
2507	44	0.2323845723479323
2507	45	0.22106914013408385
2507	46	0.2127473926638288
2507	47	0.23652539182730692
2507	48	0.2078987928119318
2507	49	0.22662192393316616
2507	50	0.23481659594411042
2507	51	0.27036198460418603
2508	1	-0.023792740643209243
2508	2	0.05605766973515358
2508	3	0.1042148900070714
2508	4	0.1267177234467951
2508	5	0.07021237193378482
2508	6	0.07873129260465106
2508	7	0.11102897358072994
2508	8	0.17477858459988482
2508	9	0.14153456665913922
2508	10	0.14856613238305982
2508	11	0.14778809971423357
2508	12	0.21706185999780558
2508	13	0.1394159592946167
2508	14	0.16651097977305795
2508	15	0.13857089225160735
2508	16	0.13511420650053907
2508	17	0.16400581044073448
2508	18	0.14144702835388756
2508	19	0.11984224981147662
2508	20	0.12248809475526912
2508	21	0.19097321462651706
2508	22	0.13481597325596084
2508	23	0.14069789257555954
2508	24	0.15093161491284235
2508	25	0.13102212794884593
2508	26	0.12752762632330672
2508	27	0.1372314200289324
2508	28	0.09419684962966102
2508	29	0.10356588728279092
2508	30	0.12338497149055883
2508	31	0.15545957466278537
2508	32	0.11264424538076412
2508	33	0.10036040801858093
2508	34	0.12314901567395253
2508	35	0.14788322517095764
2508	36	0.1274994542631589
2508	37	0.1433443734351343
2508	38	0.14338376157282084
2508	39	0.11444921217359649
2508	40	0.15264275615732004
2508	41	0.12357392746289975
2508	42	0.14507066762279663
2508	43	0.15316875452661805
2508	44	0.1518478161884076
2508	45	0.11886768571984163
2508	46	0.12128967727584694
2508	47	0.19619833415633536
2508	48	0.13849798561027882
2508	49	0.2131174413888246
2508	50	0.17787095555916466
2508	51	0.15591859905092065
2509	1	0.018982540016310168
2509	2	0.06666044878598854
2509	3	0.06965943186617096
2509	4	0.17461778577128229
2509	5	0.106783825462891
2509	6	0.11079787710026068
2509	7	0.10814880165702334
2509	8	0.18770457817083752
2509	9	0.11604977867722965
2509	10	0.11067755790006117
2509	11	0.10907789405295176
2509	12	0.1675825021125661
2509	13	0.1787641668021891
2509	14	0.1440783897676141
2509	15	0.16688884400029735
2509	16	0.14060624682949197
2509	17	0.13832186258385093
2509	18	0.11452152961817319
2509	19	0.10723924393141004
2509	20	0.17397559350121838
2509	21	0.11353173888932844
2509	22	0.12209919573533767
2509	23	0.12126257835815579
2509	24	0.12913399204987996
2509	25	0.1319449754245099
2509	26	0.12546569385010997
2509	27	0.13601063604474461
2509	28	0.15031393778495072
2509	29	0.12937860178725913
2509	30	0.1475244931284081
2509	31	0.1671768040567585
2509	32	0.15675741388882614
2509	33	0.14488439211577742
2509	34	0.13181952145910714
2509	35	0.18553259358959195
2509	36	0.17764516107244788
2509	37	0.14015068956881294
2509	38	0.16680960748315954
2509	39	0.14305729972741688
2509	40	0.16256872489935859
2509	41	0.19417953242303554
2509	42	0.1856956612966414
2509	43	0.14951887263677577
2509	44	0.1458063182441549
2509	45	0.17861741692105682
2509	46	0.14545574697497443
2509	47	0.16869980862026068
2509	48	0.1487904406929701
2509	49	0.13472041511346333
2509	50	0.16736022265437356
2509	51	0.22601865263467857
2510	1	0.04109458977150382
2510	2	0.14035355404771366
2510	3	0.1231767147884213
2510	4	0.18648947147966055
2510	5	0.1375174149602998
2510	6	0.11201857131892012
2510	7	0.14749283205345165
2510	8	0.1869448281346351
2510	9	0.10487711180136472
2510	10	0.17870733707831477
2510	11	0.1196295910660794
2510	12	0.18745288309687425
2510	13	0.23198981497314008
2510	14	0.13252729102082128
2510	15	0.13640398166195666
2510	16	0.16574500766179767
2510	17	0.16378772685672516
2510	18	0.13418388912035795
2510	19	0.1315253874630784
2510	20	0.1477736944147594
2510	21	0.15043560082852991
2510	22	0.14795851846309205
2510	23	0.11497099228704855
2510	24	0.17014704446802398
2510	25	0.1269158902066465
2510	26	0.13386998787054694
2510	27	0.18074278287107148
2510	28	0.14766137377066002
2510	29	0.14828615068480389
2510	30	0.1246222831017576
2510	31	0.18123677696843998
2510	32	0.13258514508353159
2510	33	0.14847946513396693
2510	34	0.13726084092291302
2510	35	0.1521558726068335
2510	36	0.19868074791636303
2510	37	0.14023753875297018
2510	38	0.13614589180342307
2510	39	0.20074453721003493
2510	40	0.12256871448042972
2510	41	0.17755765535169132
2510	42	0.19735268233315395
2510	43	0.1366982957952132
2510	44	0.1825089323115705
2510	45	0.20414983356652527
2510	46	0.12552476836243898
2510	47	0.14373917086798116
2510	48	0.15154027966039507
2510	49	0.18833472664653073
2510	50	0.19436181067579383
2510	51	0.1853880082344901
2511	1	0.02926386153281868
2511	2	0.09331963173799807
2511	3	0.12101487316759574
2511	4	0.14495219618067523
2511	5	0.11088953189867823
2511	6	0.12558803332797197
2511	7	0.1567598696988739
2511	8	0.18901474506593985
2511	9	0.13004298131431113
2511	10	0.1958818198962291
2511	11	0.1705580570408145
2511	12	0.17885924037067724
2511	13	0.19429545885932242
2511	14	0.16746293072854712
2511	15	0.14135531923271571
2511	16	0.16156271517772325
2511	17	0.15276935977745865
2511	18	0.1883854831281795
2511	19	0.14143072366025677
2511	20	0.19882380020059287
2511	21	0.1562323262162124
2511	22	0.1498654309513796
2511	23	0.12943057741546227
2511	24	0.12532442984718983
2511	25	0.11903091617085693
2511	26	0.09246189204037591
2511	27	0.1379766616340916
2511	28	0.18026326766171508
2511	29	0.14412999568079954
2511	30	0.14765008309113625
2511	31	0.1575319600674021
2511	32	0.12738641803794337
2511	33	0.12871429679144342
2511	34	0.06610030960589341
2511	35	0.14401038122161935
2511	36	0.18207440577100442
2511	37	0.1534213876489332
2511	38	0.17541291467202313
2511	39	0.14126217322405665
2511	40	0.17531569271988445
2511	41	0.2039343908634379
2511	42	0.15821456314578342
2511	43	0.1502620889249613
2511	44	0.17587295752321097
2511	45	0.14733371847198384
2511	46	0.16392898275779544
2511	47	0.19510158185673276
2511	48	0.16251629951783997
2511	49	0.14261988270509818
2511	50	0.17594308025229566
2511	51	0.19958647063583612
2601	1	0.057264612974982754
2601	2	0.08965749010865665
2601	3	0.13063975870693412
2601	4	0.13352513222633178
2601	5	0.04899973398482871
2601	6	0.09745408912219489
2601	7	0.03533062862428693
2601	8	0.12607684837988842
2601	9	0.10906811818156115
2601	10	0.09452578329087657
2601	11	0.09917344932886607
2601	12	0.12221832830115886
2601	13	0.11971416487783415
2601	14	0.11181712805093014
2601	15	0.13954360992238435
2601	16	0.09258025274443327
2601	17	0.1372766796249536
2601	18	0.10804249317961734
2601	19	0.14089303730128222
2601	20	0.11703996666109617
2601	21	0.11666004882136605
2601	22	0.09796401133950638
2601	23	0.087426303258475
2601	24	0.13892357885212903
2601	25	0.03346667398013636
2601	26	0.12928411650578653
2601	27	0.0992670801231128
2601	28	0.09954329783449367
2601	29	0.09203867747525152
2601	30	0.07474179092447741
2601	31	0.10547867552905643
2601	32	0.10407786423321852
2601	33	0.12392481209039374
2601	34	0.1036288992947405
2601	35	0.13948518405197063
2601	36	0.08636050542261131
2601	37	0.11979966220921767
2601	38	0.14471347981043436
2601	39	0.13170282919930543
2601	40	0.10516733570226222
2601	41	0.11609391452927298
2601	42	0.0791160275558056
2601	43	0.11641599132330782
2601	44	0.1379008373335111
2601	45	0.14037495446381598
2601	46	0.12757832218181164
2601	47	0.11686279275065914
2601	48	0.12564471004129274
2601	49	0.09722108886334979
2601	50	0.09626977668706616
2601	51	0.12230586190397474
2602	1	0.06282582545929927
2602	2	0.06457512875349636
2602	3	0.15758179214184054
2602	4	0.13078970377183197
2602	5	0.14248776756769388
2602	6	0.16053109142559663
2602	7	0.08421788634624505
2602	8	0.22156996150163621
2602	9	0.11632709795045315
2602	10	0.18554052288589418
2602	11	0.17395204550886945
2602	12	0.14470884575089116
2602	13	0.16269929555237894
2602	14	0.18889043379654424
2602	15	0.18034972505647318
2602	16	0.11804533406672846
2602	17	0.16479332469266694
2602	18	0.1740358173791563
2602	19	0.15613566435165893
2602	20	0.10456682610151091
2602	21	0.09186692252909268
2602	22	0.1624695371115834
2602	23	0.1925875237028407
2602	24	0.15659249919262663
2602	25	0.15211299312216653
2602	26	0.17415927071258608
2602	27	0.16308552071166815
2602	28	0.1303932858564565
2602	29	0.16704137006531994
2602	30	0.1499235844279596
2602	31	0.19171597801105378
2602	32	0.1263854070856567
2602	33	0.11124028991841328
2602	34	0.16047940289642781
2602	35	0.17068336308634713
2602	36	0.18070863214345678
2602	37	0.15420888780596442
2602	38	0.17600513258128814
2602	39	0.1777880822986475
2602	40	0.12622736579550775
2602	41	0.12956376212441256
2602	42	0.179946916109337
2602	43	0.17560736998655813
2602	44	0.15518008251996918
2602	45	0.15097997943046693
2602	46	0.1797874050464756
2602	47	0.24621646890614812
2602	48	0.18003976631365504
2602	49	0.17624306446811033
2602	50	0.18016733608021696
2602	51	0.18366491006148067
2603	1	0.030349697340248838
2603	2	0.021416357564014277
2603	3	0.10402680260648367
2603	4	0.08640696646281043
2603	5	0.009510926036107037
2603	6	0.07892146622263851
2603	7	0.07279382409579682
2603	8	0.13267225009876427
2603	9	0.08923157636451862
2603	10	0.1443714346536069
2603	11	0.08709654844767556
2603	12	0.13292205958920533
2603	13	0.15689896779893076
2603	14	0.08072354446442631
2603	15	0.11212001000517091
2603	16	0.12313928879436276
2603	17	0.10513212941443584
2603	18	0.13703184724786865
2603	19	0.12483990281689472
2603	20	0.13448965643800648
2603	21	0.11444822695754908
2603	22	0.14487931975730106
2603	23	0.09517594333322421
2603	24	0.11434916685592356
2603	25	0.11399647790585732
2603	26	0.08841102018178049
2603	27	0.11861058855208739
2603	28	0.1422419894136766
2603	29	0.09795631690946749
2603	30	0.10727332309567572
2603	31	0.18095544618755355
2603	32	0.15798999866171215
2603	33	0.1345680850005948
2603	34	0.1492033974010667
2603	35	0.1138762721063813
2603	36	0.14205631511185146
2603	37	0.14154793961164103
2603	38	0.1378394773964331
2603	39	0.1528383658171535
2603	40	0.17824495699522913
2603	41	0.1603520272318093
2603	42	0.13142765518954747
2603	43	0.13397786756800656
2603	44	0.19257397410370913
2603	45	0.1008205219857885
2603	46	0.10593042770638306
2603	47	0.13482591081837114
2603	48	0.1571430575056425
2603	49	0.18539840191547086
2603	50	0.13748417385566114
2603	51	0.19679553373645575
2604	1	0.09407571523029645
2604	2	0.119914242480057
2604	3	0.14552314670791588
2604	4	0.20747165615934904
2604	5	0.13156196339850368
2604	6	0.24325607759600132
2604	7	0.17392538929563983
2604	8	0.1879621476732538
2604	9	0.13498260561736686
2604	10	0.21176719392443033
2604	11	0.15244304314158086
2604	12	0.19908131984730915
2604	13	0.15746652318433263
2604	14	0.18569911208582113
2604	15	0.15808792258798832
2604	16	0.16402458768788364
2604	17	0.15038866467494927
2604	18	0.20846963285021047
2604	19	0.14658779386225262
2604	20	0.16360690356619045
2604	21	0.16592105336224705
2604	22	0.11256713600619861
2604	23	0.1844517981835878
2604	24	0.1429222819983451
2604	25	0.1499738013392502
2604	26	0.18857788832992384
2604	27	0.11088633590374997
2604	28	0.1591341833111457
2604	29	0.19123459330935333
2604	30	0.1668474773921389
2604	31	0.16593682251031083
2604	32	0.19430460396234395
2604	33	0.21412198427997708
2604	34	0.17098666871834212
2604	35	0.21888669193592847
2604	36	0.1706620412708446
2604	37	0.2542360165532287
2604	38	0.21932188791026164
2604	39	0.16857446158827827
2604	40	0.17838208267269096
2604	41	0.1727854947475791
2604	42	0.1652458247701034
2604	43	0.18796952301811132
2604	44	0.1539246611550169
2604	45	0.1881418699650439
2604	46	0.1539972455609302
2604	47	0.23059957683474153
2604	48	0.18939511353087823
2604	49	0.16924867383902864
2604	50	0.16581893579719065
2604	51	0.16636641934336183
2605	1	0.004399101144592521
2605	2	0.1369863294014806
2605	3	0.17249622627843308
2605	4	0.14570245997381193
2605	5	0.13412061929508923
2605	6	0.14896609941882133
2605	7	0.14845105843181017
2605	8	0.17310934478051365
2605	9	0.11217402252290753
2605	10	0.14301348744540832
2605	11	0.1470891139271444
2605	12	0.18138170217351046
2605	13	0.17247517480041807
2605	14	0.10800591805801929
2605	15	0.17964432584118128
2605	16	0.11571343193421058
2605	17	0.18637157125924375
2605	18	0.1786270584631211
2605	19	0.16018213100527845
2605	20	0.1468017960490684
2605	21	0.16281697172666298
2605	22	0.13119702333969485
2605	23	0.14898085719372745
2605	24	0.15581280642619788
2605	25	0.11963362488252471
2605	26	0.17077636727071877
2605	27	0.13117913717798757
2605	28	0.1376963164647904
2605	29	0.14074967783793113
2605	30	0.14927530240640863
2605	31	0.1349586263446838
2605	32	0.11570900879776502
2605	33	0.14544008795950703
2605	34	0.15365426903900925
2605	35	0.1891964351145745
2605	36	0.1451932553710833
2605	37	0.18197633862980211
2605	38	0.14897865933432541
2605	39	0.1600777102850799
2605	40	0.1555164272260754
2605	41	0.20539128954427355
2605	42	0.2006041659295974
2605	43	0.12508833390077
2605	44	0.21559557240946248
2605	45	0.15036001131059606
2605	46	0.15730771598715876
2605	47	0.14647923104678284
2605	48	0.13741774324207512
2605	49	0.19440254358884346
2605	50	0.1830670918156585
2605	51	0.18333538412325368
2606	1	0.09716826251294464
2606	2	0.16629405245573992
2606	3	0.21944634093296145
2606	4	0.19068541851895304
2606	5	0.1451245093343303
2606	6	0.2275280569025071
2606	7	0.18979645336836626
2606	8	0.21819937005773227
2606	9	0.1844953109529328
2606	10	0.22739034423772608
2606	11	0.2218626363138938
2606	12	0.1897517922234968
2606	13	0.17643836070057262
2606	14	0.25707272327674247
2606	15	0.22626689329205618
2606	16	0.1813769176576372
2606	17	0.2687057321487032
2606	18	0.21675212749332928
2606	19	0.1842531567238197
2606	20	0.19538101062978797
2606	21	0.22506535124981752
2606	22	0.19298311181270833
2606	23	0.2154167008881629
2606	24	0.19194533131726388
2606	25	0.22473829926101274
2606	26	0.18213444113500543
2606	27	0.20956441894635702
2606	28	0.22362184307262112
2606	29	0.2053929601522526
2606	30	0.22831104838813587
2606	31	0.2494173330004159
2606	32	0.2375399206697253
2606	33	0.21024813234402728
2606	34	0.19866287573717045
2606	35	0.24648598096382557
2606	36	0.2555288598875265
2606	37	0.2660243314632851
2606	38	0.20325841255377952
2606	39	0.22274716977437237
2606	40	0.2208253411746668
2606	41	0.2296301029182004
2606	42	0.24466600756515788
2606	43	0.24671793710455603
2606	44	0.2659980235550563
2606	45	0.19737723221635406
2606	46	0.238818122866725
2606	47	0.2470136869246886
2606	48	0.23884572114016578
2606	49	0.2567621960352682
2606	50	0.22797390844385035
2606	51	0.2615722846057196
2607	1	0.08966370270164958
2607	2	0.12878291045070256
2607	3	0.18080307327559098
2607	4	0.18318039481986403
2607	5	0.1884263477538468
2607	6	0.2199693419318578
2607	7	0.1662299581314386
2607	8	0.26613125762189327
2607	9	0.17663704417795856
2607	10	0.228593122994468
2607	11	0.1880849530894224
2607	12	0.16825887544225537
2607	13	0.18820144042292952
2607	14	0.17945120859763364
2607	15	0.15532422562641557
2607	16	0.18404900863914264
2607	17	0.2563524524705727
2607	18	0.2085991273614738
2607	19	0.23456861950550234
2607	20	0.17137682977367064
2607	21	0.19220537276628136
2607	22	0.18118694641549382
2607	23	0.17916595699357174
2607	24	0.18359878522490902
2607	25	0.15166193477752188
2607	26	0.17888041039335434
2607	27	0.18817625102265367
2607	28	0.22007892994598421
2607	29	0.16031464096528936
2607	30	0.2129263292906458
2607	31	0.22042727861263955
2607	32	0.18021693140578776
2607	33	0.15002541038495565
2607	34	0.21523044886229314
2607	35	0.20777611547923414
2607	36	0.21094921099129493
2607	37	0.2048633551217378
2607	38	0.22311121785322285
2607	39	0.1994004389221331
2607	40	0.1880947795251302
2607	41	0.1968554748992588
2607	42	0.2057579488406347
2607	43	0.2148495653325
2607	44	0.1803260558230093
2607	45	0.1695497646718067
2607	46	0.2299649526415024
2607	47	0.23666410090812917
2607	48	0.22081142992427516
2607	49	0.25461182809029737
2607	50	0.2301788210566187
2607	51	0.18121721556192227
2608	1	0.0432950649914261
2608	2	0.10759832493097576
2608	3	0.19327698909634705
2608	4	0.13819623421699845
2608	5	0.16745575026083515
2608	6	0.2062573968747472
2608	7	0.20065390717883957
2608	8	0.21621443353060243
2608	9	0.1663763729913441
2608	10	0.1482136191611687
2608	11	0.20032205707072137
2608	12	0.21226835280876344
2608	13	0.18933437516660945
2608	14	0.19274759470151537
2608	15	0.19163651996841935
2608	16	0.14091743503876586
2608	17	0.18398762508798683
2608	18	0.17836686613054553
2608	19	0.1495722013030516
2608	20	0.13170749848229946
2608	21	0.16334024904922728
2608	22	0.15069463562902996
2608	23	0.170172436099719
2608	24	0.1220758897496097
2608	25	0.16628862099801722
2608	26	0.14769915749766938
2608	27	0.1498523421020721
2608	28	0.16727784999530826
2608	29	0.1248539379628042
2608	30	0.1678700164662814
2608	31	0.16520120551381012
2608	32	0.19104600274501848
2608	33	0.13284979653055018
2608	34	0.18530702604309113
2608	35	0.1639938636551932
2608	36	0.18097889218186225
2608	37	0.18815022859909192
2608	38	0.1525546702431555
2608	39	0.15492949302738168
2608	40	0.1744028597426066
2608	41	0.16836285692644992
2608	42	0.17187780349809145
2608	43	0.1586477447957506
2608	44	0.2229738407222115
2608	45	0.1370874133435649
2608	46	0.1911787918682606
2608	47	0.17643627735020573
2608	48	0.19234965597307507
2608	49	0.20508966188195643
2608	50	0.2043063358617303
2608	51	0.23292893334335218
2609	1	0.04340141574321876
2609	2	0.1264520442017698
2609	3	0.1161163764401607
2609	4	0.15805815773275356
2609	5	0.16284297658956604
2609	6	0.1387158932898913
2609	7	0.1315317178607458
2609	8	0.15998615379182723
2609	9	0.1651904617779678
2609	10	0.1383813896220687
2609	11	0.1772517498963211
2609	12	0.21011247334537586
2609	13	0.16181863743836544
2609	14	0.16659587206850546
2609	15	0.14298112820140574
2609	16	0.18476982134192355
2609	17	0.1976352953449947
2609	18	0.16461996751295516
2609	19	0.1279261518641306
2609	20	0.19936759098342094
2609	21	0.10211235938816543
2609	22	0.1254092868375949
2609	23	0.17625872887480654
2609	24	0.16607932366830624
2609	25	0.15710366908032825
2609	26	0.1757568143791417
2609	27	0.1431677684649486
2609	28	0.16961472198838123
2609	29	0.13425582512746104
2609	30	0.2112155443036059
2609	31	0.22922442424456335
2609	32	0.19778737910588262
2609	33	0.1512130189896368
2609	34	0.1591885559362538
2609	35	0.18671299063613844
2609	36	0.19412779074347242
2609	37	0.20176042288764506
2609	38	0.18917002592095145
2609	39	0.15717714072354738
2609	40	0.22225543932118796
2609	41	0.17017696278486483
2609	42	0.177830033181138
2609	43	0.1548089325544737
2609	44	0.15244368726186508
2609	45	0.12353075661892632
2609	46	0.16837897515272005
2609	47	0.18291440526654412
2609	48	0.15104077883207623
2609	49	0.1870167027860532
2609	50	0.19199891413065018
2609	51	0.17772598875475865
2610	1	0.07911084320733863
2610	2	0.1253588855391783
2610	3	0.18800205191320174
2610	4	0.2019351782386778
2610	5	0.1367287344544721
2610	6	0.20618996018541935
2610	7	0.18148422699728428
2610	8	0.21779677543574394
2610	9	0.14811194913502135
2610	10	0.18813169651397033
2610	11	0.20934935643057173
2610	12	0.22422758988297176
2610	13	0.22580056046881225
2610	14	0.2026211349947502
2610	15	0.22397821457816036
2610	16	0.2130454943720892
2610	17	0.16572691455968425
2610	18	0.19092863488328504
2610	19	0.20729122170634184
2610	20	0.20575738189430126
2610	21	0.23965172605429075
2610	22	0.20696254048723972
2610	23	0.15358241373918702
2610	24	0.23964389993261648
2610	25	0.23969415358490664
2610	26	0.20873864466319958
2610	27	0.16681758741839303
2610	28	0.16380865118373578
2610	29	0.18173600075277108
2610	30	0.18743622703348706
2610	31	0.20086893687782492
2610	32	0.2373343385329605
2610	33	0.18858503774529822
2610	34	0.16415590960615845
2610	35	0.21677488718742666
2610	36	0.20460249243269146
2610	37	0.21783052725941587
2610	38	0.20354600353933705
2610	39	0.1995170706045073
2610	40	0.1893966376524574
2610	41	0.16706747472988326
2610	42	0.1586433733738275
2610	43	0.1472717264136847
2610	44	0.2034085308427933
2610	45	0.22259445778433218
2610	46	0.20083549260448308
2610	47	0.20746869159246017
2610	48	0.24293821891306777
2610	49	0.1872010556681971
2610	50	0.21158042678572997
2610	51	0.22620029384555096
2611	1	-0.009441104387335031
2611	2	0.08552995306224886
2611	3	0.12004116333312709
2611	4	0.12864255645331468
2611	5	0.10918553968835454
2611	6	0.14506223001735918
2611	7	0.10223211896858686
2611	8	0.1668628463317603
2611	9	0.1368589501555988
2611	10	0.18151959983780586
2611	11	0.1683672099132565
2611	12	0.19370831534633481
2611	13	0.1609458970287463
2611	14	0.18596341758346568
2611	15	0.18103399498733808
2611	16	0.19004372783594903
2611	17	0.17589496834610685
2611	18	0.15917418809409867
2611	19	0.16626032443922867
2611	20	0.1494080261012698
2611	21	0.1749762405297517
2611	22	0.20488003659890097
2611	23	0.19004401461117482
2611	24	0.14552890891242498
2611	25	0.1338799911465145
2611	26	0.1727929533840964
2611	27	0.15477315627868649
2611	28	0.17746385188761593
2611	29	0.15983106676161896
2611	30	0.14241639273086548
2611	31	0.18260498830498761
2611	32	0.17181192923560928
2611	33	0.18774545550614619
2611	34	0.1964557136954781
2611	35	0.17285653506777265
2611	36	0.19795476922445943
2611	37	0.1829304256557549
2611	38	0.14501923588640864
2611	39	0.14038071065149182
2611	40	0.19348322427693176
2611	41	0.17364192627191244
2611	42	0.1700503753225462
2611	43	0.18401757773297334
2611	44	0.21596414595012448
2611	45	0.18168207413580717
2611	46	0.18975586952151247
2611	47	0.15408270839502336
2611	48	0.19662754601242938
2611	49	0.17296747066299645
2611	50	0.2112242507089377
2611	51	0.18043871256407584
>>END_MODULE
>>Per sequence quality scores	pass
#Quality	Count
2	2498.0
3	0.0
4	0.0
5	0.0
6	0.0
7	0.0
8	0.0
9	0.0
10	0.0
11	0.0
12	27.0
13	381.0
14	2538.0
15	8013.0
16	21061.0
17	35479.0
18	41581.0
19	32555.0
20	27882.0
21	24837.0
22	26278.0
23	27473.0
24	35060.0
25	39970.0
26	46047.0
27	47869.0
28	59019.0
29	67232.0
30	81299.0
31	90211.0
32	118019.0
33	141111.0
34	181846.0
35	212088.0
36	309188.0
37	440403.0
38	866431.0
39	6652264.0
40	1.1829158E7
>>END_MODULE
>>Per base sequence content	fail
#Base	G	A	T	C
1	34.19062003268528	12.059736356131658	17.796226657697158	35.9534169534859
2	28.91504529166116	18.741346506830553	30.933505766510816	21.410102434997473
3	27.711112120502722	25.962280588351078	22.516082520093686	23.810524771052513
4	29.292095342627082	31.49719174929607	17.50834834980331	21.702364558273533
5	27.503792288836443	34.427907705233046	19.951177877155885	18.117122128774625
6	20.059854686536234	36.21389292123295	22.65980660898603	21.066445783244788
7	18.2195606680916	16.13893946141963	42.82283702269522	22.818662847793558
8	22.108639775257416	19.807233722531034	27.31237144058153	30.771755061630024
9	24.745720073122598	20.797118328541107	27.528143069844752	26.92901852849154
10	22.657193019169824	35.82409151738774	22.194646447489337	19.3240690159531
11	27.384736410488912	25.237983895151654	19.843646555009727	27.5336331393497
12	24.614117096786817	21.39831598131311	27.278158443479995	26.709408478420077
13	22.931086049497516	25.157132528189656	29.09289495800668	22.818886464306146
14	23.347790166465085	25.707773138037503	27.66651283686839	23.27792385862902
15	24.414139850425702	25.19692346524177	26.56670045294924	23.822236231383283
16	24.645883403445662	25.43203065671008	26.066435450266116	23.855650489578142
17	24.644808463139615	25.658611192379148	25.802103113300895	23.894477231180343
18	24.190623262749533	25.362150554245353	26.189275693301095	24.257950489704015
19	24.89803203017854	25.02306161860441	25.76133622798711	24.31757012322994
20	24.774875188181493	25.40859521511797	25.53750084729714	24.2790287494034
21	24.576821621577302	25.73420131413969	25.631332954240843	24.05764411004217
22	24.65429691148692	26.155686618685692	25.4267012085964	23.763315261230993
23	24.585858165165337	26.382889474920233	25.584861626147998	23.44639073376643
24	23.82367069334188	26.92362718585078	25.87434613561097	23.378355985196364
25	24.339133689388152	26.891078848709498	25.450274616153727	23.31951284574862
26	24.603659293625338	26.483825130568434	25.081922206945283	23.830593368860946
27	24.025565261597244	26.352170292952838	25.72800282062425	23.89426162482567
28	24.46111461059125	25.55762977593435	25.98314854727161	23.998107066202788
29	24.461757049653045	25.53222385733669	25.92912993171963	24.076889161290634
30	24.440059710565322	25.695175160091754	25.88655756627175	23.978207563071173
31	24.327018608741785	26.407665962663252	25.63180711468019	23.63350831391477
32	24.52606108470443	26.354836963373234	25.669697660613345	23.44940429130899
33	23.806086488178877	26.295417103070918	26.05321740200007	23.845279006750133
34	24.128135395937687	26.11848560838601	25.91668742185358	23.83669157382273
35	24.667231664028733	26.140983070252066	25.56321262450903	23.628572641210166
36	24.195184799063334	26.10978649935886	25.739103307650048	23.955925393927764
37	24.175092570566218	26.284026129876185	25.84303531756137	23.697845981996227
38	23.816675611188685	26.363206421755265	25.797490834446794	24.02262713260925
39	24.204152921388236	25.91970250842654	25.815955415772486	24.060189154412743
40	24.093231828622276	25.98724357869333	25.74904606381938	24.170478528865015
41	24.79850203445481	25.97295637136679	25.484814877005547	23.743726717172855
42	24.70567164184668	25.9854389589131	25.746615967625896	23.56227343161433
43	24.60625021607723	25.90789011060079	25.957106795126734	23.528752878195252
44	24.59693830742628	26.016656859314015	25.639204634804674	23.747200198455033
45	23.91345607172861	26.47494855948142	25.84788611003716	23.76370925875281
46	24.24446510667066	25.86826873704908	25.615216542575226	24.272049613705036
47	24.78270239877436	25.89866417616294	25.58692963434043	23.73170379072227
48	24.052723522709407	25.533485384719164	26.247225915376436	24.166565177194993
49	24.793058762830082	24.57765057560934	26.434061608833208	24.19522905272737
50	24.843061784355157	21.26918316459358	28.218585918784438	25.669169132266816
51	26.586285413790105	0.0	38.03430437388889	35.37941021232101
>>END_MODULE
>>Per sequence GC content	warn
#GC Content	Count
0	6156.0
1	3270.0
2	384.0
3	1073.5
4	1763.0
5	3190.0
6	4617.0
7	5217.0
8	5816.5
9	5502.0
10	5140.0
11	6315.5
12	7725.5
13	11801.5
14	16117.0
15	24139.5
16	31404.5
17	39257.0
18	47837.0
19	52813.5
20	57788.5
21	61870.5
22	65339.5
23	77334.0
24	90071.5
25	101608.5
26	123729.0
27	143199.0
28	168376.0
29	191856.0
30	222386.5
31	257702.0
32	299742.5
33	343490.0
34	410630.5
35	481058.5
36	560060.5
37	651970.5
38	760041.5
39	868883.5
40	974364.5
41	1080585.5
42	1222275.0
43	1367252.0
44	1488147.0
45	1601422.0
46	1693774.5
47	1781377.0
48	1891187.0
49	1989093.5
50	2058722.0
51	2121381.5
52	2090291.5
53	2038947.5
54	1917473.0
55	1763724.5
56	1577660.5
57	1389809.0
58	1219636.5
59	1059147.0
60	910817.0
61	763838.0
62	612660.0
63	478335.0
64	359669.5
65	248137.5
66	203759.0
67	168773.5
68	132111.0
69	94015.5
70	60005.0
71	30215.0
72	21297.5
73	15609.0
74	12052.0
75	7518.5
76	5486.5
77	4251.0
78	3085.0
79	2499.5
80	1920.5
81	1699.5
82	1482.0
83	1438.0
84	1389.0
85	1346.0
86	1307.0
87	1298.5
88	1288.5
89	1250.5
90	1214.0
91	1218.5
92	1223.0
93	1228.0
94	1233.0
95	1427.5
96	1622.0
97	2842.0
98	4062.0
99	50025.0
100	95988.0
>>END_MODULE
>>Per base N content	pass
#Base	N-Count
1	0.01163602188168355
2	0.01163602188168355
3	0.012777265020599672
4	0.01163602188168355
5	0.01187358677998854
6	0.01163602188168355
7	0.01163602188168355
8	0.01187358677998854
9	0.01163602188168355
10	0.011738500857422958
11	0.012134442354597938
12	0.01163602188168355
13	0.01163602188168355
14	0.011813031021597071
15	0.011640680016944432
16	0.011649996287466198
17	0.01163602188168355
18	0.011668628828509725
19	0.011640680016944432
20	0.011659312557987961
21	0.011738500857422958
22	0.011668628828509725
23	0.011771107804249132
24	0.01187358677998854
25	0.012036621514119413
26	0.012283502682946165
27	0.014281842709864599
28	0.012693418585903794
29	0.012996197377861132
30	0.01369491766699345
31	0.013788080372211091
32	0.014589279637082817
33	0.021138617813883088
34	0.015390478901954545
35	0.015888899374868933
36	6.382694827799552E-4
37	4.658927597795899E-6
38	0.0011973511424640069
39	7.966863438875637E-4
40	0.0
41	1.7704654861264927E-4
42	0.0011601583182792308
43	5.68437127778516E-4
44	4.659443597202284E-6
45	7.455648560111563E-5
46	6.245861534097323E-4
47	0.003518714521184155
48	6.844046860532576E-4
49	7.16323518252568E-5
50	7.342442653228365E-4
51	0.0012702282988956857
>>END_MODULE
>>Sequence Length Distribution	warn
#Length	Count
35	3530.0
36	121.0
37	121.0
38	141.0
39	205.0
40	418.0
41	694.0
42	232.0
43	566.0
44	1551.0
45	6033.0
46	25926.0
47	95872.0
48	392149.0
49	1328257.0
50	5205143.0
51	1.4406859E7
>>END_MODULE
>>Sequence Duplication Levels	fail
#Total Deduplicated Percentage	29.635269811257114
#Duplication Level	Percentage of total
1	20.53391935097738
2	8.94540768388367
3	5.105218479056526
4	3.419849483457068
5	2.4004330029436227
6	1.829920998939606
7	1.4326955750991293
8	1.174428070123338
9	1.0057840003078817
>10	12.857395030906707
>50	5.097140266789567
>100	13.062424658197386
>500	7.420764981953375
>1k	13.471155953646056
>5k	1.6465500227313572
>10k+	0.5969124409874362
>>END_MODULE
>>Overrepresented sequences	warn
#Sequence	Count	Percentage	Possible Source
GGGGGGGGGGGGGGGGGGGGGGGGGGGGGGGGGGGGGGGGGGGGGGGGGG	95485	0.4447820453853298	No Hit
>>END_MODULE
>>Adapter Content	pass
#Position	Illumina Universal Adapter	Illumina Small RNA 3' Adapter	Illumina Small RNA 5' Adapter	Nextera Transposase Sequence	PolyA	PolyG
1	3.447020093052773E-4	2.329067630441063E-5	4.658135260882126E-6	9.316270521764253E-6	0.003293301629443663	0.5038472004933151
2	3.540182798270416E-4	5.589762313058551E-5	4.658135260882126E-6	9.316270521764253E-6	0.003479627039878948	0.5209099499539264
3	3.773089561314522E-4	6.055575839146764E-5	4.658135260882126E-6	9.316270521764253E-6	0.003582106015618355	0.5220418768223207
4	4.005996324358628E-4	6.055575839146764E-5	1.3974405782646378E-5	9.316270521764253E-6	0.0037591151555318755	0.5224005532374086
5	4.0525776769674495E-4	6.055575839146764E-5	2.7948811565292756E-5	9.316270521764253E-6	0.003959414971749807	0.5230107689565843
6	4.145740382185092E-4	6.055575839146764E-5	2.7948811565292756E-5	9.316270521764253E-6	0.004164372923228621	0.523690856704673
7	4.1923217347939135E-4	6.521389365234977E-5	3.726508208705701E-5	9.316270521764253E-6	0.004467151715185959	0.5245572698631971
8	4.332065792620377E-4	6.521389365234977E-5	3.726508208705701E-5	9.316270521764253E-6	0.0050447604875353425	0.5257078292726349
9	4.332065792620377E-4	7.918829943499614E-5	3.726508208705701E-5	9.316270521764253E-6	0.005566471636754141	0.527408048642857
10	4.611553908273305E-4	8.85045699567604E-5	4.192321734793913E-5	9.316270521764253E-6	0.006297798872712634	0.5287402753274693
11	4.7512979660997685E-4	9.782084047852465E-5	4.192321734793913E-5	9.316270521764253E-6	0.006619210205713501	0.5302728018282995
12	4.79787931870859E-4	1.071371110002889E-4	4.192321734793913E-5	9.316270521764253E-6	0.0069545959444970145	0.5315351564839985
13	5.030786081752696E-4	1.1179524626117102E-4	4.192321734793913E-5	9.316270521764253E-6	0.00747164895845493	0.5328068274102193
14	5.077367434361518E-4	1.2111151678293528E-4	4.192321734793913E-5	9.316270521764253E-6	0.007858274185108146	0.533966703090179
15	5.310274197405624E-4	1.3974405782646377E-4	4.192321734793913E-5	9.316270521764253E-6	0.008272848223326655	0.5349914928475731
16	5.450018255232087E-4	1.3974405782646377E-4	4.192321734793913E-5	1.3974405782646378E-5	0.008626866503153698	0.5359976500639236
17	5.589762313058551E-4	1.6303473413087442E-4	4.192321734793913E-5	1.3974405782646378E-5	0.008976226647719857	0.5368174818698388
18	5.776087723493836E-4	1.6769286939175652E-4	4.192321734793913E-5	2.7948811565292756E-5	0.009451356444329834	0.5377397926514935
19	6.148738544364406E-4	1.8166727517440292E-4	4.192321734793913E-5	3.260694682617488E-5	0.010024307081418335	0.5385037268342782
20	6.335063954799691E-4	1.8632541043528503E-4	4.192321734793913E-5	3.726508208705701E-5	0.01049477874276743	0.5392583447465411
21	6.66113342306144E-4	1.9098354569616717E-4	4.192321734793913E-5	4.658135260882126E-5	0.010848797022594472	0.5400269370645866
22	6.800877480887904E-4	1.956416809570493E-4	4.192321734793913E-5	4.658135260882126E-5	0.011272687331334744	0.5407396317595016
23	7.453016417411401E-4	2.002998162179314E-4	4.192321734793913E-5	4.658135260882126E-5	0.011761791533727368	0.5413498474786772
24	8.058574001326078E-4	2.002998162179314E-4	4.192321734793913E-5	4.658135260882126E-5	0.01235803284712028	0.5420392514972877
25	8.198318059152542E-4	2.002998162179314E-4	4.192321734793913E-5	4.658135260882126E-5	0.012800555696904083	0.5427333136511592
26	8.384643469587827E-4	2.0961608673969567E-4	4.192321734793913E-5	4.658135260882126E-5	0.013243078546687884	0.5434646408871177
27	8.664131585240754E-4	2.142742220005778E-4	4.192321734793913E-5	4.658135260882126E-5	0.01373684088434139	0.5441913099878153
28	8.757294290458397E-4	2.142742220005778E-4	4.192321734793913E-5	4.658135260882126E-5	0.014184021869386073	0.5448201582480343
29	8.943619700893682E-4	2.2359049252234205E-4	4.192321734793913E-5	5.1239487869703385E-5	0.014691758612822226	0.5453744763440793
30	9.22310781654661E-4	2.2824862778322418E-4	4.192321734793913E-5	5.1239487869703385E-5	0.015171546544693085	0.5460685384979508
31	9.269689169155431E-4	2.2824862778322418E-4	4.192321734793913E-5	5.589762313058551E-5	0.015688599558651	0.546771916922344
32	9.409433226981894E-4	2.4222303356587056E-4	4.192321734793913E-5	5.589762313058551E-5	0.01616838749052186	0.547759441597651
33	9.456014579590716E-4	2.4222303356587056E-4	4.192321734793913E-5	5.589762313058551E-5	0.01671804745130595	0.548271836476348
34	9.549177284808358E-4	2.515393040876348E-4	4.192321734793913E-5	5.589762313058551E-5	0.017211809788959455	0.5489891893065239
35	9.688921342634822E-4	2.5619743934851693E-4	4.192321734793913E-5	6.055575839146764E-5	0.01767762331504767	0.5498136792477
36	9.782084047852465E-4	2.5619743934851693E-4	4.192321734793913E-5	6.055575839146764E-5	0.018171385652701173	0.5505589808894411
37	9.782084047852465E-4	2.6085557460939907E-4	4.192321734793913E-5	6.521389365234977E-5	0.018632541043528503	0.5512716755843561
38	9.782084047852465E-4	2.6085557460939907E-4	4.192321734793913E-5	6.521389365234977E-5	0.019089038299094953	0.5520728748492278
39	9.782084047852465E-4	2.6085557460939907E-4	4.192321734793913E-5	6.987202891323189E-5	0.019582800636748457	0.5527250137857513
40	9.782084047852465E-4	2.748299803920454E-4	4.192321734793913E-5	6.987202891323189E-5	0.019582800636748457	0.5533352295049269
>>END_MODULE
```
