## Supplemental Data Set 2 for "The *glp-1* 3ʹ untranslated region regulates germline proliferation and promotes reproductive fecundity through multiple mechanisms": fastqc_data.txt

```
##FastQC	0.12.1
>>Basic Statistics	pass
#Measure	Value
Filename	glp1_PREs3.R1.fastq.gz
File type	Conventional base calls
Encoding	Sanger / Illumina 1.9
Total Sequences	22849421
Total Bases	1.1 Gbp
Sequences flagged as poor quality	0
Sequence length	35-51
%GC	48
>>END_MODULE
>>Per base sequence quality	pass
#Base	Mean	Median	Lower Quartile	Upper Quartile	10th Percentile	90th Percentile
1	39.38382053532122	40.0	40.0	40.0	40.0	40.0
2	38.78511617427855	40.0	40.0	40.0	40.0	40.0
3	39.028233406877135	40.0	40.0	40.0	40.0	40.0
4	39.05850857227411	40.0	40.0	40.0	40.0	40.0
5	39.09432120840174	40.0	40.0	40.0	40.0	40.0
6	39.166797093020435	40.0	40.0	40.0	40.0	40.0
7	39.23506210507478	40.0	40.0	40.0	40.0	40.0
8	39.18997159709211	40.0	40.0	40.0	40.0	40.0
9	39.24493561565521	40.0	40.0	40.0	40.0	40.0
10	39.21613042186058	40.0	40.0	40.0	40.0	40.0
11	39.23328963127775	40.0	40.0	40.0	40.0	40.0
12	39.21698392269984	40.0	40.0	40.0	40.0	40.0
13	39.25485674232183	40.0	40.0	40.0	40.0	40.0
14	39.25107791571612	40.0	40.0	40.0	40.0	40.0
15	39.260345896729724	40.0	40.0	40.0	40.0	40.0
16	39.375818056833914	40.0	40.0	40.0	40.0	40.0
17	39.38069695507821	40.0	40.0	40.0	40.0	40.0
18	39.39007294758147	40.0	40.0	40.0	40.0	40.0
19	39.39969699888675	40.0	40.0	40.0	40.0	40.0
20	39.39303267246903	40.0	40.0	40.0	40.0	40.0
21	39.4046912611046	40.0	40.0	40.0	40.0	40.0
22	39.39925690020767	40.0	40.0	40.0	40.0	40.0
23	39.40936927898523	40.0	40.0	40.0	40.0	40.0
24	39.40927562234509	40.0	40.0	40.0	40.0	40.0
25	39.4085524530359	40.0	40.0	40.0	40.0	40.0
26	39.39889872920631	40.0	40.0	40.0	40.0	40.0
27	39.39673062175186	40.0	40.0	40.0	40.0	40.0
28	39.39450877114129	40.0	40.0	40.0	40.0	40.0
29	39.384601736735476	40.0	40.0	40.0	40.0	40.0
30	39.38364573876949	40.0	40.0	40.0	40.0	40.0
31	39.38040583172764	40.0	40.0	40.0	40.0	40.0
32	39.38044084355573	40.0	40.0	40.0	40.0	40.0
33	39.366415192752584	40.0	40.0	40.0	40.0	40.0
34	39.36596143946054	40.0	40.0	40.0	40.0	40.0
35	39.3598665804267	40.0	40.0	40.0	40.0	40.0
36	39.37421746217175	40.0	40.0	40.0	40.0	40.0
37	39.37607045784724	40.0	40.0	40.0	40.0	40.0
38	39.36668506822151	40.0	40.0	40.0	40.0	40.0
39	39.375047001747014	40.0	40.0	40.0	40.0	40.0
40	39.365645682364054	40.0	40.0	40.0	40.0	40.0
41	39.37271970415555	40.0	40.0	40.0	40.0	40.0
42	39.361671729908494	40.0	40.0	40.0	40.0	40.0
43	39.35905691812916	40.0	40.0	40.0	40.0	40.0
44	39.358349553002476	40.0	40.0	40.0	40.0	40.0
45	39.363697375709215	40.0	40.0	40.0	40.0	40.0
46	39.36711471211034	40.0	40.0	40.0	40.0	40.0
47	39.32502339611391	40.0	40.0	40.0	40.0	40.0
48	39.35346695074839	40.0	40.0	40.0	40.0	40.0
49	39.34081540745593	40.0	40.0	40.0	40.0	40.0
50	39.346414771403516	40.0	40.0	40.0	40.0	40.0
51	39.31708457758773	40.0	40.0	40.0	40.0	40.0
>>END_MODULE
>>Per tile sequence quality	pass
#Tile	Base	Mean
1101	1	0.07810860330200597
1101	2	0.3759030319384351
1101	3	0.25121843633186813
1101	4	0.13164833511598317
1101	5	0.09284188778916302
1101	6	0.09154677050980098
1101	7	0.0077595516991806335
1101	8	0.08816712168608376
1101	9	0.04561695927289833
1101	10	0.06503451930898763
1101	11	0.07159551788737417
1101	12	0.016498402192986816
1101	13	0.061542100119552856
1101	14	0.1032038984991317
1101	15	0.08972964830189056
1101	16	0.04991680646463692
1101	17	0.026628773165313646
1101	18	0.046297234400512366
1101	19	0.003435725983820248
1101	20	0.049419226011544026
1101	21	0.05756930133944138
1101	22	0.005719875856740941
1101	23	0.03372729671600183
1101	24	0.037201171920308695
1101	25	0.051954312696260274
1101	26	0.03833653369309076
1101	27	-0.0023737365890212914
1101	28	0.030318148878414775
1101	29	0.017292750934380763
1101	30	0.03897426044384389
1101	31	-0.01190669562364377
1101	32	0.00287624466618297
1101	33	-0.025516598114556643
1101	34	-0.016045904483263485
1101	35	0.024396895657211815
1101	36	0.012616936714863414
1101	37	-0.002208931265322178
1101	38	0.035941980638952487
1101	39	0.017213612322407812
1101	40	0.021024873332969207
1101	41	-0.00430265720314793
1101	42	0.001404265143698069
1101	43	0.012530896919820123
1101	44	-0.012233256431024131
1101	45	0.005569707434851523
1101	46	0.006606115819913327
1101	47	0.05194551282026083
1101	48	-0.012685024760529018
1101	49	-0.013181341183070572
1101	50	0.01859103679984031
1101	51	-0.001145610471418479
1102	1	0.1595658998013576
1102	2	0.3329655234983733
1102	3	0.1894584797161869
1102	4	0.11548918165274813
1102	5	0.09950969304228607
1102	6	0.05917247670368653
1102	7	-0.00268210835690752
1102	8	0.023840476945245825
1102	9	0.06588253882284789
1102	10	0.0857716167047684
1102	11	0.03653187843178074
1102	12	0.04885187171132088
1102	13	0.03811009295629475
1102	14	0.018536665617610026
1102	15	0.032756767438513634
1102	16	0.029746442472429635
1102	17	0.02976589861874146
1102	18	-0.0014367742224905555
1102	19	0.023626354559638685
1102	20	0.025241503572047463
1102	21	0.026191873597362303
1102	22	0.02563282531293254
1102	23	-0.005964997516812787
1102	24	0.03323412863569786
1102	25	0.004841435784321391
1102	26	0.036113075923893234
1102	27	0.013414686935064424
1102	28	0.02001872776192215
1102	29	0.023330123509957446
1102	30	-0.01104963789566682
1102	31	9.481536868918283E-4
1102	32	0.04088399394337472
1102	33	-4.476784673741463E-4
1102	34	0.041710982006854636
1102	35	0.03114741366445628
1102	36	0.03830967136079266
1102	37	0.004578560141418109
1102	38	-0.02424944617379765
1102	39	0.0035064158588582472
1102	40	0.011419647798689425
1102	41	0.03245297770284594
1102	42	0.008537416127808228
1102	43	0.04337593132665063
1102	44	0.03214034723956871
1102	45	0.02913998367250059
1102	46	0.01265274758752355
1102	47	0.06548054652238733
1102	48	0.052515702062109426
1102	49	0.03949184316552845
1102	50	-0.006340055233259534
1102	51	0.025931712445377286
1103	1	0.13021045354025773
1103	2	0.10475157381191735
1103	3	0.0280990186016723
1103	4	0.04709942779677334
1103	5	0.04342107744465551
1103	6	0.02842211140383455
1103	7	0.025429582175284793
1103	8	0.02140078104669385
1103	9	-0.010925371606894885
1103	10	0.002543606212348948
1103	11	-0.03759422676905899
1103	12	0.03637256193098182
1103	13	-0.03463321934187036
1103	14	0.007194181093595375
1103	15	0.02847651700073328
1103	16	0.02681095296512126
1103	17	0.023058905200471713
1103	18	0.0366428757510775
1103	19	0.025601398971609513
1103	20	0.04923595751836274
1103	21	0.02330075472429627
1103	22	0.0668086360967024
1103	23	0.05814216335236466
1103	24	0.029367820388216614
1103	25	0.04026518636513288
1103	26	0.0074146457624451045
1103	27	-0.028595071297338848
1103	28	0.02550980044543394
1103	29	0.02206817857694432
1103	30	0.041919115807623086
1103	31	0.047499012079534
1103	32	-0.007768682101939817
1103	33	-0.02245358389563279
1103	34	0.03272331042891352
1103	35	0.019949478194241976
1103	36	0.06290188869642321
1103	37	0.027229126515038615
1103	38	0.021569588451100685
1103	39	0.014791013477839954
1103	40	0.01791664742688681
1103	41	0.0336749483555252
1103	42	0.0023824555139810855
1103	43	0.006282816386068646
1103	44	0.00802078084458202
1103	45	-0.01539863535730035
1103	46	0.0017030075861512728
1103	47	0.023933180632248252
1103	48	0.007489628086624123
1103	49	0.006780406253547255
1103	50	-0.05490327596690037
1103	51	0.023093405258059363
1104	1	0.13630348467395237
1104	2	0.22616786979057935
1104	3	0.09475362607492599
1104	4	0.08885132328194345
1104	5	0.037244535970160086
1104	6	0.09609954145496857
1104	7	0.04747129743265077
1104	8	0.021796815533598135
1104	9	0.024041538955678732
1104	10	0.055514696385607465
1104	11	0.08425245192950825
1104	12	0.012414842111247992
1104	13	0.024041954599631765
1104	14	0.05853029537585286
1104	15	0.05086562913537307
1104	16	-0.04516899943603647
1104	17	-0.06209608272583722
1104	18	-0.015284232821066723
1104	19	-0.005435664370878612
1104	20	0.0031628368464353684
1104	21	-0.053865588970900546
1104	22	-0.005153969487331267
1104	23	0.005276561271976732
1104	24	-0.02969338419728018
1104	25	-0.027564757516124416
1104	26	-0.022426945559843148
1104	27	-0.0040349205693601675
1104	28	0.013072106988765597
1104	29	-0.005224402869941969
1104	30	0.019068522050126546
1104	31	0.0019486753517128363
1104	32	2.2919841379831496E-4
1104	33	-0.03681587856740265
1104	34	-0.011781458410673906
1104	35	0.013438844185984067
1104	36	0.029343983187303024
1104	37	0.005856428340862863
1104	38	0.022862473863909827
1104	39	0.013790915262589465
1104	40	-0.007911868792099597
1104	41	-0.019385077152250574
1104	42	0.0434633532836699
1104	43	0.03373287273880976
1104	44	0.05346002838854247
1104	45	0.04736656121662719
1104	46	-0.03845765719612615
1104	47	-0.023767771415748484
1104	48	0.006077539791291997
1104	49	0.05409381052202633
1104	50	0.009708957748458147
1104	51	-0.013085946278778238
1105	1	0.14518712607311102
1105	2	0.19677098082227218
1105	3	0.12571632701151003
1105	4	0.0467657508658732
1105	5	-0.034566474475454356
1105	6	-0.03358509660062481
1105	7	0.04053812811861235
1105	8	0.02758203822669003
1105	9	-0.007835686084789018
1105	10	0.010461344052380639
1105	11	0.025616596018515736
1105	12	0.00576181399567588
1105	13	3.877433012462461E-4
1105	14	-0.005318794870170507
1105	15	0.02460541192965593
1105	16	-0.02680789380308113
1105	17	0.006704872259753358
1105	18	-0.0461031495884896
1105	19	0.018386019071868986
1105	20	0.0032331449126914436
1105	21	0.04230091909127509
1105	22	0.025881662018868212
1105	23	-0.033667212683219816
1105	24	-0.03936351369669211
1105	25	-0.007395097323218636
1105	26	-0.001859861085890202
1105	27	-0.01833895435088806
1105	28	-0.034318257335776536
1105	29	-2.6218614343775926E-4
1105	30	-0.007379621511624634
1105	31	-0.011868243219325336
1105	32	2.7443823992001626E-4
1105	33	0.007924258790652061
1105	34	-0.012214381791082474
1105	35	-0.02854018492317323
1105	36	-0.04132510287954716
1105	37	-0.010601392862476189
1105	38	-0.04940365636976196
1105	39	-0.04767615754448684
1105	40	-0.01650299464786542
1105	41	-0.05918806783778763
1105	42	-0.04040619065034434
1105	43	-0.039012471700139884
1105	44	-0.047427512441359454
1105	45	-0.03580029625268821
1105	46	-0.06898343756837733
1105	47	0.018290684350745323
1105	48	-0.056598901331405216
1105	49	0.015965921662846938
1105	50	0.004403967206464188
1105	51	-0.05601077938201371
1106	1	-0.08980942489546351
1106	2	-0.07166823998413463
1106	3	-3.905098878576041E-4
1106	4	0.00857858729573735
1106	5	0.053695657026167964
1106	6	0.07055981938312783
1106	7	0.077199237905333
1106	8	0.02238804193494559
1106	9	0.044527760578908726
1106	10	0.06805150835391771
1106	11	0.04894908007127441
1106	12	0.07105180205577
1106	13	0.049198522905719244
1106	14	0.0480472046198841
1106	15	-0.0022151622057933196
1106	16	-0.09411648726925392
1106	17	-0.06716063798936744
1106	18	-0.08046207798754068
1106	19	-0.041778215437702215
1106	20	-0.09414160417603057
1106	21	-0.021255148742497454
1106	22	-0.03065333017714522
1106	23	-0.08847780752503098
1106	24	-0.03501641726334981
1106	25	-0.06165002446096679
1106	26	-0.06785639485512718
1106	27	-0.0502762934736154
1106	28	-0.03538036192988159
1106	29	-0.035824290206612375
1106	30	-0.04827552141671276
1106	31	-0.043245004407062027
1106	32	-0.020882252146208202
1106	33	-0.049811338976162745
1106	34	-0.01956068244913922
1106	35	-0.060736582689834506
1106	36	-0.1070393916473833
1106	37	-0.11944716457844606
1106	38	-0.10545960827482048
1106	39	-0.13524462658544678
1106	40	-0.10732984401561652
1106	41	-0.09094715340629733
1106	42	-0.09456836629932042
1106	43	-0.07797596582241084
1106	44	-0.09299929396566853
1106	45	-0.1002762205724963
1106	46	-0.10715222306491512
1106	47	-0.009388803530221423
1106	48	-0.0831493031015853
1106	49	-0.07963984841669713
1106	50	-0.07410765984845824
1106	51	-0.09839044773431027
1107	1	-0.08344685172791344
1107	2	0.0931000633733774
1107	3	-0.04509707990563072
1107	4	-0.022272061812174115
1107	5	-0.13620194117018514
1107	6	0.030306244689718653
1107	7	-0.05208006564782863
1107	8	-0.048676081411336725
1107	9	-0.014850527015148884
1107	10	0.014498370153475548
1107	11	-0.05325144453588848
1107	12	-0.019175289831075304
1107	13	0.0037371322161092735
1107	14	-0.023810771802409647
1107	15	-0.0166819111123786
1107	16	-0.04077462894814232
1107	17	-0.046588133599435366
1107	18	-0.016773331311242146
1107	19	-0.04030148947965273
1107	20	-0.0526405460774626
1107	21	0.017318090660616292
1107	22	-0.04393415424635094
1107	23	-0.05191347469514085
1107	24	-0.029369535267917968
1107	25	-0.061829457005543986
1107	26	0.009296298065201825
1107	27	-0.06823411226130816
1107	28	-0.038500818162368944
1107	29	-0.013152871684575018
1107	30	-0.01212840809117921
1107	31	-0.04309470052231745
1107	32	-0.023977851922303728
1107	33	-0.0707843624388147
1107	34	-0.049057043065829475
1107	35	-0.03870939302779419
1107	36	0.016866596544453216
1107	37	-0.014925819320112055
1107	38	-0.011057896834451242
1107	39	-0.036194887488910865
1107	40	-0.03128693712122299
1107	41	-0.010258993996444588
1107	42	0.010052719934357413
1107	43	0.007384425595020616
1107	44	0.02679575723752947
1107	45	-0.004933961805193121
1107	46	0.004875933592458637
1107	47	0.03561593606234226
1107	48	-0.015390655054197566
1107	49	0.00243700584282891
1107	50	0.01634914719233649
1107	51	0.04358382875000899
1108	1	0.13994806379484714
1108	2	0.1264340838923701
1108	3	-0.09953751827736568
1108	4	-9.338176430588874E-4
1108	5	-0.05141256027833663
1108	6	-0.081497467976682
1108	7	-0.050533897926897
1108	8	-0.1292576268617509
1108	9	-0.0514301724442916
1108	10	-0.12309056273098662
1108	11	-0.08293374166385803
1108	12	-0.11140954596060482
1108	13	-0.11656971218123857
1108	14	-0.06756421184908135
1108	15	-0.07771995305122203
1108	16	-0.14191164821352942
1108	17	-0.15416009111554274
1108	18	-0.12391984559966573
1108	19	-0.06247909797755824
1108	20	-0.10586458112054231
1108	21	-0.07459990003865613
1108	22	-0.08850888469777374
1108	23	-0.0921993476924996
1108	24	-0.053938747524412634
1108	25	-0.06487917752337324
1108	26	-0.0604014974526379
1108	27	-0.08529999143204492
1108	28	-0.07140993202328616
1108	29	-0.07788062049543498
1108	30	-0.11285980896431624
1108	31	-0.11301096459703075
1108	32	-0.08427215188675063
1108	33	-0.07085561323625456
1108	34	-0.10477991106998275
1108	35	-0.13705619378791312
1108	36	-0.12070285815272541
1108	37	-0.09446658418773524
1108	38	-0.05679184308691276
1108	39	-0.08439975790571452
1108	40	-0.04330812794763972
1108	41	-0.07882961824891765
1108	42	-0.08008835655186886
1108	43	-0.03656654319557617
1108	44	-0.10520699007233958
1108	45	-0.10116740359590182
1108	46	-0.12016195399951357
1108	47	-0.03870672764607974
1108	48	-0.0966386368155554
1108	49	-0.07462341697978303
1108	50	-0.08659929799271993
1108	51	-0.09108818557758269
1109	1	-0.09532643259323237
1109	2	-0.34993327255011053
1109	3	-0.20441634584972235
1109	4	-0.18251381702661718
1109	5	-0.09304528302710224
1109	6	-0.14465606993017133
1109	7	-0.09201198994412607
1109	8	-0.11031469847315378
1109	9	-0.08279337134605669
1109	10	-0.01689774911775288
1109	11	-0.04119660421058313
1109	12	-0.14817004425597702
1109	13	-0.05175553976387448
1109	14	-0.07807211752560761
1109	15	-0.044037870372093835
1109	16	-0.05923188320606698
1109	17	-0.061426384859913696
1109	18	-0.0561698826267687
1109	19	-0.05362456942120275
1109	20	-0.02805351967263192
1109	21	-0.040902521673125136
1109	22	-0.024571818886037988
1109	23	-0.07252655532468566
1109	24	-0.07646167460393372
1109	25	-0.05102688444601711
1109	26	-0.038630944985143856
1109	27	-0.03758108620607459
1109	28	-0.06423873704461158
1109	29	-0.06773155739374914
1109	30	-0.08286052353260942
1109	31	-0.043790768703729555
1109	32	-0.015266615079148949
1109	33	-0.14094235305362446
1109	34	-0.07396712600023392
1109	35	-0.08486967830342707
1109	36	-0.06433669535098119
1109	37	-0.05045500702699712
1109	38	-0.057825773767788746
1109	39	-0.053880071063744595
1109	40	-0.10652093387954409
1109	41	-0.08502351990491519
1109	42	-0.07441706512261703
1109	43	-0.021989430982003455
1109	44	-0.07581614445494012
1109	45	-0.1076724080353273
1109	46	-0.06909329438832401
1109	47	-0.019689974567576485
1109	48	-0.11750259165489751
1109	49	-0.07146822238566841
1109	50	-0.0627133915414646
1109	51	-0.08879422201125209
1110	1	-0.09150742139640755
1110	2	-0.35025534880077913
1110	3	-0.11640892040605166
1110	4	-0.16358528603747402
1110	5	-0.1839171392700436
1110	6	-0.049922431891673114
1110	7	-0.12028743337951653
1110	8	-0.16984360633828288
1110	9	-0.10468969916259141
1110	10	-0.10264644320155014
1110	11	-0.07762538604411873
1110	12	-0.0911423843913397
1110	13	-0.07183442445897725
1110	14	-0.09930798214630698
1110	15	-0.03724344669272028
1110	16	-0.08210281999356539
1110	17	-0.05948737609350019
1110	18	-0.10314297377367865
1110	19	-0.06943523919693462
1110	20	-0.10603153204689875
1110	21	-0.09864416419993915
1110	22	-0.09192815108816887
1110	23	-0.17587309457385203
1110	24	-0.09917149830886274
1110	25	-0.08535113694510699
1110	26	-0.09193865713574212
1110	27	-0.055272537967475444
1110	28	-0.11674945889014055
1110	29	-0.07955826507961206
1110	30	-0.1308258685837771
1110	31	-0.0842776903076512
1110	32	-0.0976889019281657
1110	33	-0.10408920832549029
1110	34	-0.10391862821894904
1110	35	-0.06323336214634168
1110	36	-0.07526451735142814
1110	37	-0.07935502818723705
1110	38	-0.06527830333672568
1110	39	-0.03882464093408089
1110	40	-0.10667007206526335
1110	41	-0.04614429622177596
1110	42	-0.08068647258072303
1110	43	-0.05783952089829825
1110	44	-0.11310223875650394
1110	45	-0.05223833308421888
1110	46	-0.11201825277484545
1110	47	-0.023108383708873248
1110	48	-0.0987901024424147
1110	49	-0.04354109793776928
1110	50	-0.07688946990959522
1110	51	-0.09221960400016371
1111	1	0.09497511691201765
1111	2	0.14206657419835977
1111	3	-0.1176477608888149
1111	4	-0.13653398870659572
1111	5	-0.036441049786532176
1111	6	-0.12400388945030727
1111	7	-0.20952049369408599
1111	8	-0.17820895328991782
1111	9	-0.07987948302251624
1111	10	-0.15383798046338626
1111	11	-0.15696549517738134
1111	12	-0.20443997763298682
1111	13	-0.12317623704598901
1111	14	-0.17916274502991314
1111	15	-0.10651580148125106
1111	16	-0.09210965482034084
1111	17	-0.12307765865177345
1111	18	-0.05298911486823954
1111	19	-0.12601856156948799
1111	20	-0.13745203137006
1111	21	-0.08446336528031395
1111	22	-0.14836247530654845
1111	23	-0.166776005577006
1111	24	-0.08408697780565433
1111	25	-0.13064155176251546
1111	26	-0.16565954470080868
1111	27	-0.10196042406093397
1111	28	-0.19535217103431535
1111	29	-0.06224028024879402
1111	30	-0.12027101199083035
1111	31	-0.11205004299385735
1111	32	-0.17252896059201817
1111	33	-0.1810198882037426
1111	34	-0.16469486451672566
1111	35	-0.11426685334377851
1111	36	-0.14851828317150506
1111	37	-0.144907447996367
1111	38	-0.19075068157669506
1111	39	-0.17135066321717574
1111	40	-0.16869939457780703
1111	41	-0.11248957003832771
1111	42	-0.12389220368931575
1111	43	-0.15840926348733575
1111	44	-0.13528871998729386
1111	45	-0.13007724757449068
1111	46	-0.1709825525381774
1111	47	-0.09994475551921056
1111	48	-0.14737314637769572
1111	49	-0.09950924292535035
1111	50	-0.15801087970174876
1111	51	-0.16125058394828784
1201	1	0.1531878587898774
1201	2	0.184439326742023
1201	3	0.12808498478015906
1201	4	0.028032188621651244
1201	5	-0.07188676495056256
1201	6	0.06585512198905263
1201	7	0.050191833458299584
1201	8	0.029238605848028953
1201	9	0.020951327475515313
1201	10	0.11945918463754168
1201	11	0.012539789278925184
1201	12	0.01781136906012648
1201	13	0.11312083823391816
1201	14	0.07194897777736031
1201	15	0.029427273670847853
1201	16	0.09529845834813955
1201	17	0.014333446151098883
1201	18	0.024790499643472685
1201	19	0.008073587639373159
1201	20	0.02405336152141757
1201	21	0.0129876079613922
1201	22	0.027238544453069835
1201	23	0.06246681844440616
1201	24	0.028272557041169932
1201	25	-0.0126230664032434
1201	26	-5.319808552286531E-4
1201	27	-0.009318937597299737
1201	28	0.06342521123890776
1201	29	-0.007800885074374264
1201	30	0.01976014337714105
1201	31	0.03959823854204103
1201	32	-0.009073832464814302
1201	33	0.023343767920259495
1201	34	0.009325535653090355
1201	35	0.01084039659471614
1201	36	0.020873099314016486
1201	37	0.032214961787332186
1201	38	0.0453914286254502
1201	39	0.03931061933187152
1201	40	-0.003036599220088476
1201	41	0.006434967005183978
1201	42	0.04462838894898624
1201	43	-0.0011207462475013585
1201	44	0.0041006213651755274
1201	45	0.053565534724924646
1201	46	0.06741434354099596
1201	47	0.09472632472284204
1201	48	0.02802908378446034
1201	49	-5.69173428807801E-4
1201	50	0.014951524106614045
1201	51	0.00398773390929108
1202	1	-0.0044744750184619875
1202	2	-0.044274755817752975
1202	3	0.030811018885806618
1202	4	0.08220796181253576
1202	5	0.11962220930646339
1202	6	0.12491637460477989
1202	7	0.09613505089149044
1202	8	0.07216045460292975
1202	9	0.07694378674388958
1202	10	0.09189217102920821
1202	11	0.03765571185431327
1202	12	0.07676361755716954
1202	13	0.08863543112646255
1202	14	0.05091630320813323
1202	15	0.023017878264170122
1202	16	-0.018564959577297202
1202	17	-0.025229903978484458
1202	18	0.015178037410350953
1202	19	0.010410628066651384
1202	20	-0.0024935847499207853
1202	21	0.01723851011171007
1202	22	-0.031328792481225776
1202	23	0.017383953189657575
1202	24	0.006010718255048175
1202	25	-0.006161212149024209
1202	26	0.020702565501565573
1202	27	-0.00563130955308111
1202	28	0.005666161507669187
1202	29	0.024381350118467537
1202	30	-0.03645187500022473
1202	31	1.2989776116967278E-4
1202	32	-0.011846704739276959
1202	33	-0.14931837452159868
1202	34	-0.015971272709144557
1202	35	0.06941820806661525
1202	36	0.008107263872773274
1202	37	-0.019458245421546394
1202	38	-0.006855598545939756
1202	39	0.016970597510557184
1202	40	-0.0023641344044094126
1202	41	0.04957262096046122
1202	42	0.011676118225338428
1202	43	-0.0338217707534767
1202	44	0.01591110759470382
1202	45	0.00879152485888568
1202	46	0.045482633760443036
1202	47	0.09426610849720873
1202	48	0.04815056110960114
1202	49	0.028319700524313873
1202	50	-0.01839600013345688
1202	51	-0.013503381994674157
1203	1	-0.03013936522540206
1203	2	-0.12609679232063797
1203	3	-0.023575135582944995
1203	4	0.048847188233793304
1203	5	-0.004452911582653485
1203	6	0.05164202640676052
1203	7	0.023681719952669766
1203	8	-0.021748905967690746
1203	9	0.03786120161109352
1203	10	-0.015027386440458201
1203	11	-0.002590695317870484
1203	12	-0.014936919916216596
1203	13	-0.022567096977056167
1203	14	0.05857623606941331
1203	15	0.028026675567424775
1203	16	0.023064759619110475
1203	17	0.026104610087600122
1203	18	0.04365595408028611
1203	19	0.06878640558716853
1203	20	-0.009484431652751368
1203	21	0.06672796016111704
1203	22	0.012511390811845047
1203	23	0.011306158367716534
1203	24	0.03396176050144106
1203	25	8.045400856460105E-4
1203	26	0.013879201524822804
1203	27	0.039419716724488296
1203	28	0.022307549314518837
1203	29	0.025841625015786462
1203	30	0.026979051745811944
1203	31	0.05790918461323713
1203	32	0.042171020112085955
1203	33	0.01105662565748844
1203	34	0.037778186605216035
1203	35	0.017213888566075752
1203	36	0.032870430840702625
1203	37	0.03460472201414433
1203	38	-0.0015872597398214339
1203	39	0.027812122874983913
1203	40	0.024378611299177066
1203	41	0.04886480250695513
1203	42	0.03183033603783514
1203	43	0.014703677671249693
1203	44	-0.0036763289825358925
1203	45	0.03207370257240427
1203	46	0.03005288775307946
1203	47	0.05104495380435736
1203	48	0.03150335921910141
1203	49	0.02922556906833762
1203	50	0.023274204317836222
1203	51	0.03563997981802913
1204	1	0.15978529531439278
1204	2	0.224233042310928
1204	3	0.127853711656158
1204	4	0.03155625445359789
1204	5	0.050033229627175047
1204	6	0.04880828562610873
1204	7	0.06115181435733774
1204	8	0.024344804010617338
1204	9	-0.003049789857094254
1204	10	0.03482756865845005
1204	11	-0.015076899573273295
1204	12	-0.006439705803906293
1204	13	6.527583755016053E-4
1204	14	-0.005396324469657543
1204	15	0.02288445310649223
1204	16	-0.058211069703645535
1204	17	-0.07337499499265476
1204	18	-0.05551261237948779
1204	19	-0.026811966078589933
1204	20	-0.03831529131792877
1204	21	-0.06244815288999206
1204	22	-0.05784359015953555
1204	23	-0.06903280545940049
1204	24	-0.07011476679114992
1204	25	-0.03276621922226042
1204	26	-0.02810741776336556
1204	27	-0.04369638133687204
1204	28	-0.030406773375226237
1204	29	-0.053627785714205345
1204	30	-0.05257062701527104
1204	31	-0.038924963041509386
1204	32	-0.03859017838374257
1204	33	-0.030185445579405723
1204	34	-0.022175593593658505
1204	35	-0.037100338381286235
1204	36	0.011371838595600536
1204	37	0.037583291377480066
1204	38	-0.03226280536686943
1204	39	0.010097734836008954
1204	40	-0.01704455631130486
1204	41	-0.017156128036830864
1204	42	0.015713512245348227
1204	43	0.018720916926234565
1204	44	-0.005580950577623867
1204	45	0.010968322993200275
1204	46	0.018010982118681795
1204	47	0.05879156907904104
1204	48	-0.03219327288622509
1204	49	-0.06638058629306443
1204	50	-0.030830551210122792
1204	51	-0.031230966469216526
1205	1	0.020903869576287093
1205	2	0.20230756184174226
1205	3	0.06367865673206552
1205	4	-0.05069582804323147
1205	5	0.04238856919643297
1205	6	0.003619592109743053
1205	7	-0.02859737179549171
1205	8	-0.0605574277882468
1205	9	0.001207426784858967
1205	10	-0.07628647877428563
1205	11	-0.07360666455630849
1205	12	-0.021064584698827105
1205	13	-0.04492974613145151
1205	14	-0.053649995463572964
1205	15	-0.033648097334719296
1205	16	-0.19816335341919
1205	17	-0.18012943810028048
1205	18	-0.21607258319721012
1205	19	-0.19642544973095966
1205	20	-0.16022768796123188
1205	21	-0.15814918360634067
1205	22	-0.16139209912518027
1205	23	-0.12703810636643453
1205	24	-0.14916317690724412
1205	25	-0.08987651078219727
1205	26	-0.0466314407826971
1205	27	-0.09736265862348858
1205	28	-0.09091184952799836
1205	29	-0.09223635442711497
1205	30	-0.16437518618894842
1205	31	-0.22161772260278667
1205	32	-0.07736029769244368
1205	33	-0.06161645385259362
1205	34	-0.16899129101560817
1205	35	-0.09880159524730203
1205	36	-0.4701945625416215
1205	37	-0.4720737594203328
1205	38	-0.5016487333963795
1205	39	-0.4955214974030042
1205	40	-0.4601718000327466
1205	41	-0.45475171066264153
1205	42	-0.3371359176293396
1205	43	-0.44355701768702005
1205	44	-0.306465097820265
1205	45	-0.3508005923440507
1205	46	-0.3475204062696591
1205	47	-0.2542145127066746
1205	48	-0.33660440644283085
1205	49	-0.27866621814735026
1205	50	-0.33284069880055256
1205	51	-0.35398831160495803
1206	1	-0.06699196897962167
1206	2	-0.11881533419827406
1206	3	-0.10117914192831279
1206	4	-0.08109437253508389
1206	5	0.004245193292483407
1206	6	-0.02028862120609176
1206	7	-0.05337136601529835
1206	8	-0.0401951277723569
1206	9	-0.028866023655446327
1206	10	0.03919455097130253
1206	11	-0.021835874851852566
1206	12	-0.1085843858521045
1206	13	-0.03310219596516362
1206	14	-0.020481332132568753
1206	15	-0.02213035821466036
1206	16	-0.0915048091172963
1206	17	-0.06887937495596219
1206	18	-0.06469348553111587
1206	19	-0.035528840282871954
1206	20	-0.01728187123195113
1206	21	-0.07266850463538077
1206	22	-0.08457700546739488
1206	23	-0.06413379553029586
1206	24	-0.008112169819696646
1206	25	-0.03928647474843672
1206	26	-0.04030205286029087
1206	27	-0.062049495845059255
1206	28	-0.07399294268726919
1206	29	-0.029915964906429338
1206	30	-0.06930723808540762
1206	31	-0.04658225775887814
1206	32	-0.05938629070849544
1206	33	-0.04992043321935569
1206	34	-0.07792248357321085
1206	35	-0.06972930968804292
1206	36	-0.058884835589424256
1206	37	-0.011129379234965597
1206	38	-0.06683965300755546
1206	39	-0.02195172988662364
1206	40	-0.048405982226768174
1206	41	-0.03843586095354823
1206	42	-0.04854644198479008
1206	43	-0.0420347395345857
1206	44	-0.05381526680902482
1206	45	-0.011711926425775232
1206	46	-0.08082195457066632
1206	47	0.00741803771085614
1206	48	-0.05218755732082769
1206	49	-0.048853384898130514
1206	50	-0.06494704437911025
1206	51	-0.05456281885472691
1207	1	0.13319864915002455
1207	2	0.09210576010836036
1207	3	-0.030182860304428516
1207	4	-0.04534902612824254
1207	5	-0.08220059094669097
1207	6	-0.09298941350463963
1207	7	-0.05618326079016356
1207	8	-0.07489542864166054
1207	9	-0.02098035387405872
1207	10	-0.036787858411322816
1207	11	-0.060887534110079855
1207	12	-0.05547962293282893
1207	13	-0.06890785623985352
1207	14	-0.028978335785687648
1207	15	-0.023567195971374133
1207	16	-0.13585592109948408
1207	17	-0.198651548341779
1207	18	-0.154052475039542
1207	19	-0.10849484005466792
1207	20	-0.1482144977594757
1207	21	-0.11749252747677019
1207	22	-0.1674531701158415
1207	23	-0.14871446396669086
1207	24	-0.13345038553239874
1207	25	-0.1686534887972968
1207	26	-0.1615414323245261
1207	27	-0.12902048447175218
1207	28	-0.13908037288295105
1207	29	-0.11521172249349831
1207	30	-0.13804814053850833
1207	31	-0.11832353754553537
1207	32	-0.0619038127634397
1207	33	-0.08276879257557823
1207	34	-0.095616319065158
1207	35	-0.07250967018556764
1207	36	-0.2336597312868065
1207	37	-0.2230013130292079
1207	38	-0.16922718061378816
1207	39	-0.1995559271723053
1207	40	-0.2161515367637179
1207	41	-0.20940699297390353
1207	42	-0.20795882736570803
1207	43	-0.20067937538330227
1207	44	-0.2163266384219824
1207	45	-0.15386004382821028
1207	46	-0.2164248909172244
1207	47	-0.08856093912229568
1207	48	-0.14881056667175585
1207	49	-0.1648043536169581
1207	50	-0.2543067944838029
1207	51	-0.285955835437818
1208	1	-0.012388144788495481
1208	2	-0.258308662881376
1208	3	0.004405758441770047
1208	4	0.0409496670860392
1208	5	-0.011342366047941255
1208	6	-0.031059520171588417
1208	7	-0.044236769388831476
1208	8	-0.020659163512597445
1208	9	-0.06256824496443159
1208	10	-0.04954681654612614
1208	11	-0.03946972005545746
1208	12	-0.025539625630919716
1208	13	-0.034330428436916804
1208	14	-0.06248348836989237
1208	15	-0.05701776169996009
1208	16	-0.06024046094672997
1208	17	-0.012588012707553276
1208	18	-0.024280418784478286
1208	19	-0.08994710959904495
1208	20	-0.020470121356417792
1208	21	-0.01506715346511811
1208	22	-0.03004785579911129
1208	23	-0.0598457235005867
1208	24	-0.058725069591389456
1208	25	-0.08797225220997262
1208	26	-0.03844345902171398
1208	27	0.0017028373976728517
1208	28	-0.07882403231437962
1208	29	-0.07265222506224234
1208	30	-0.05732341590313439
1208	31	0.017088612368020506
1208	32	-0.11008018565802757
1208	33	-0.021371571132284828
1208	34	-1.4602770086469263E-4
1208	35	-0.05642343695831187
1208	36	-0.012043203978421957
1208	37	-0.06642880530073114
1208	38	-0.06260822737089455
1208	39	-0.05559662959653622
1208	40	-0.05050938127283189
1208	41	-0.11524915341639996
1208	42	-0.025278682266346664
1208	43	-0.009058876001262206
1208	44	-0.06760869561157534
1208	45	-0.025842369560123757
1208	46	-0.051828663359856364
1208	47	0.057078835819787344
1208	48	0.002950200853149454
1208	49	-0.01792170149218464
1208	50	-0.0681043145867406
1208	51	-0.10318413259441428
1209	1	0.1294321275987329
1209	2	0.09428861299238633
1209	3	-0.1275521985624053
1209	4	-0.07206175912373425
1209	5	-0.06961500377314422
1209	6	-0.041370500232517315
1209	7	-0.02443948945199992
1209	8	-0.18718745296581574
1209	9	-0.08834342052222866
1209	10	-0.09824743809631542
1209	11	-0.10874054109792297
1209	12	-0.10400184010831026
1209	13	-0.07719418648245124
1209	14	-0.11727613431919082
1209	15	-0.11354992467520475
1209	16	-0.05646571509502962
1209	17	-0.10489618834215975
1209	18	-0.1417738917955731
1209	19	-0.09179627876893193
1209	20	-0.09553562251407044
1209	21	-0.11177068736696327
1209	22	-0.12595293809399521
1209	23	-0.11589402544049676
1209	24	-0.05471368609828886
1209	25	-0.04842611544280828
1209	26	-0.0665329093561482
1209	27	-0.1109888613571357
1209	28	-0.13349937883860719
1209	29	-0.09293050737334596
1209	30	-0.17653756344577687
1209	31	-0.11257427512816065
1209	32	-0.14411078983767567
1209	33	-0.11763084443560956
1209	34	-0.108331605955307
1209	35	-0.1245409769027006
1209	36	-0.10461804219880122
1209	37	-0.10914946793962343
1209	38	-0.10803311887275413
1209	39	-0.1444824924207282
1209	40	-0.145982033612853
1209	41	-0.04951103576380689
1209	42	-0.11564831763340067
1209	43	-0.12011933742855518
1209	44	-0.08552739558475508
1209	45	-0.09037456446669978
1209	46	-0.11445792432193258
1209	47	-0.10129091487816311
1209	48	-0.13497485571287626
1209	49	-0.0717020514461737
1209	50	-0.1214434840236791
1209	51	-0.07928533698459006
1210	1	0.13253258367597454
1210	2	-0.010583901824041675
1210	3	-0.1620266727568378
1210	4	-0.14369374385842804
1210	5	-0.10488696361649374
1210	6	-0.08385024663391505
1210	7	-0.13055979473195833
1210	8	-0.16128138564744887
1210	9	-0.17990803298713587
1210	10	-0.18046897168970588
1210	11	-0.150668582037909
1210	12	-0.13671817838264388
1210	13	-0.1299434191654001
1210	14	-0.14521637679631993
1210	15	-0.12288849005412317
1210	16	-0.11472903318537675
1210	17	-0.14300818693067185
1210	18	-0.079532567842719
1210	19	-0.09997692813928438
1210	20	-0.06220474797732578
1210	21	-0.10468819685532083
1210	22	-0.08245241125564462
1210	23	-0.07168344788409797
1210	24	-0.09217237714999982
1210	25	-0.10206787823023689
1210	26	-0.11106337044206072
1210	27	-0.07822384450567199
1210	28	-0.1295938425083989
1210	29	-0.14011388749997167
1210	30	-0.10017896720538744
1210	31	-0.09620538178339189
1210	32	-0.13595312570811302
1210	33	-0.14005930674370148
1210	34	-0.13507204273643225
1210	35	-0.12779733125216097
1210	36	-0.16393509590826483
1210	37	-0.11943940261204489
1210	38	-0.13226302001397272
1210	39	-0.16140731541025133
1210	40	-0.13353643556116168
1210	41	-0.13389373839572727
1210	42	-0.10661217242567744
1210	43	-0.13562821838703343
1210	44	-0.14625195952230285
1210	45	-0.18326074032870565
1210	46	-0.16156407551270036
1210	47	-0.09955489018593511
1210	48	-0.1431612958951547
1210	49	-0.15025628368362476
1210	50	-0.15916248761183738
1210	51	-0.14802173116367356
1211	1	0.15465799529399504
1211	2	-0.04808316649575062
1211	3	-0.16575550190121646
1211	4	-0.17735492456878177
1211	5	-0.121752232974778
1211	6	-0.10256393492707616
1211	7	-0.131975616269834
1211	8	-0.18578714035289323
1211	9	-0.14335307230224004
1211	10	-0.12034136334006007
1211	11	-0.15885827913025707
1211	12	-0.13017753921474196
1211	13	-0.14210172615761962
1211	14	-0.18007037063760833
1211	15	-0.1300933634418655
1211	16	-0.04916356950739953
1211	17	-0.1555694763202311
1211	18	-0.06101644105078918
1211	19	-0.11753883826339262
1211	20	-0.11804601770055712
1211	21	-0.09878669106101512
1211	22	-0.13944825838446206
1211	23	-0.11323140061497128
1211	24	-0.17910430559675916
1211	25	-0.0970640352975991
1211	26	-0.1873679820231331
1211	27	-0.12771057045875978
1211	28	-0.14731375569223104
1211	29	-0.1084730865158221
1211	30	-0.1178139727778813
1211	31	-0.18292989756959344
1211	32	-0.12208706141663583
1211	33	-0.14237787437221527
1211	34	-0.1628117692470994
1211	35	-0.14330779320066256
1211	36	-0.08611636798606526
1211	37	-0.0849828058133113
1211	38	-0.13224552813745305
1211	39	-0.15020009936043266
1211	40	-0.0874323720263277
1211	41	-0.12388529915416768
1211	42	-0.12019207795218989
1211	43	-0.14784307947205377
1211	44	-0.12788910495628159
1211	45	-0.16048393858628174
1211	46	-0.0906481931822114
1211	47	-0.7971283592551117
1211	48	-0.1264422797435074
1211	49	-0.11420504011610433
1211	50	-0.14576362566130285
1211	51	-0.16809538387796863
1301	1	-0.05103062478228537
1301	2	-0.009052064192097475
1301	3	0.0670506077043882
1301	4	0.09798317955491598
1301	5	0.07737939883372036
1301	6	0.07103559977606722
1301	7	0.05111595244670042
1301	8	0.07329518183794193
1301	9	-0.011755962334170533
1301	10	0.0960598144323015
1301	11	0.11000050863641775
1301	12	0.027386750666551052
1301	13	-0.018143878702886695
1301	14	0.0978276175481767
1301	15	0.08556573090365305
1301	16	0.008578286196815554
1301	17	0.06392612021034694
1301	18	0.04492490287912432
1301	19	0.03143538380298594
1301	20	-0.013087517076940003
1301	21	0.030909981447933887
1301	22	0.013092139964832938
1301	23	0.04651905712592708
1301	24	-0.009434845280793525
1301	25	0.06768604106674303
1301	26	0.019150225454971803
1301	27	0.07826099380093865
1301	28	0.03830701378369383
1301	29	0.055722204451939206
1301	30	0.05536532497572466
1301	31	0.03988038947619543
1301	32	-0.006942172158886706
1301	33	0.0544152414622161
1301	34	-0.08411316892035359
1301	35	0.05097945906090473
1301	36	0.009309287622713214
1301	37	-0.012504600771535479
1301	38	0.022724344635648208
1301	39	0.005655573441678996
1301	40	0.051170817752648645
1301	41	0.02626000701344111
1301	42	0.06390478457455373
1301	43	0.04092850861400876
1301	44	0.08363114686915907
1301	45	0.07284248702897145
1301	46	0.05042966150991646
1301	47	0.054984686060677745
1301	48	-0.05385106708745013
1301	49	0.04761403939073716
1301	50	-0.07430332805597573
1301	51	0.005935939343139296
1302	1	-0.016519736720148614
1302	2	-0.035467189443721736
1302	3	-0.14652361607559072
1302	4	-0.05794211083984635
1302	5	0.09027231429247706
1302	6	0.02224304522135867
1302	7	0.036230662283294635
1302	8	0.03507542437309752
1302	9	0.04078583399642355
1302	10	0.08637095446442089
1302	11	0.03002374192436008
1302	12	0.0591670827623787
1302	13	-0.0029076329901300824
1302	14	6.53009735074761E-4
1302	15	0.04807675288639501
1302	16	-0.006520828488888242
1302	17	0.015234846932578705
1302	18	0.03091644103864155
1302	19	0.0407813652441007
1302	20	0.011372688432835787
1302	21	0.012797118153741849
1302	22	0.020808346412565015
1302	23	0.023972367062391697
1302	24	0.03972920135390012
1302	25	0.0019130752919593874
1302	26	0.0029504062350440563
1302	27	0.039793664127927286
1302	28	-0.004769951667711325
1302	29	0.006275219970738988
1302	30	-0.005151970611358081
1302	31	0.023915619257486753
1302	32	0.017757146342972874
1302	33	-0.045054119811297255
1302	34	0.029164333841599444
1302	35	-0.0022734337521228554
1302	36	0.08362183571958326
1302	37	0.04463442832654607
1302	38	0.0992088084758862
1302	39	0.03732199896700905
1302	40	0.07750487884225521
1302	41	0.04895927496950492
1302	42	0.01875300471552066
1302	43	0.04884674640815234
1302	44	0.008953146235292309
1302	45	0.03325864618565788
1302	46	0.029063169053564764
1302	47	0.0032070060287097135
1302	48	0.02724775148477221
1302	49	0.07254150808615378
1302	50	0.02339953395075156
1302	51	0.008601564783482729
1303	1	-0.01909765366573879
1303	2	-0.16773029303856646
1303	3	0.04637024862288541
1303	4	-0.046148964725652775
1303	5	-0.13108520225856068
1303	6	-0.22829558882454393
1303	7	-0.15596367208932804
1303	8	-0.11063488803846155
1303	9	-0.31050588398508694
1303	10	-0.08092456426761885
1303	11	-0.03226986409360677
1303	12	-0.18107975275867005
1303	13	-0.3038042643634995
1303	14	-0.17665897259749386
1303	15	-0.13502219043271424
1303	16	-0.2118831821179441
1303	17	-0.14784726328403508
1303	18	-0.25913800013083943
1303	19	-0.23675892744105909
1303	20	-0.28486918523125837
1303	21	-0.2226556761629297
1303	22	-0.18729428248823865
1303	23	-0.046759037062734876
1303	24	-0.058067231095748184
1303	25	-0.041955152295628295
1303	26	-0.023290796311762563
1303	27	-0.06480310780255394
1303	28	-0.03738994090506509
1303	29	-0.0748265920850173
1303	30	-0.02641222847153557
1303	31	-0.11381560334872631
1303	32	-0.11159383939506995
1303	33	-0.05079405688840666
1303	34	-0.0387281110328459
1303	35	-0.17533029537468536
1303	36	-0.11354636472080415
1303	37	-0.0716497044653508
1303	38	-0.08772845062770784
1303	39	-0.08781685081924451
1303	40	-0.08467225453438232
1303	41	-0.10871352622224606
1303	42	-0.09692485720395183
1303	43	-0.0883631158754028
1303	44	-0.060231262504068184
1303	45	-0.08579181244690659
1303	46	-0.062312187345916925
1303	47	-0.04759946367539669
1303	48	0.010106907842988733
1303	49	-0.05979147055207079
1303	50	0.028706495838342505
1303	51	-0.07029895801777286
1304	1	0.14268055414147796
1304	2	0.35855395681264923
1304	3	0.130894933552284
1304	4	-0.03625669787103902
1304	5	0.05713108104170317
1304	6	0.012197284501255012
1304	7	-0.05107765418371457
1304	8	-0.06654820722229715
1304	9	-0.02861533121059523
1304	10	-0.038806039801976056
1304	11	-0.10666204515310795
1304	12	-0.10265943519137721
1304	13	-0.014247133771981169
1304	14	-0.0977160336847902
1304	15	-0.09216393102196463
1304	16	-0.07914750199640253
1304	17	-0.05731598311708552
1304	18	-0.06619800225937666
1304	19	-0.03310792499945592
1304	20	-0.026073230859040564
1304	21	-0.039940099747887814
1304	22	-0.030951001745535223
1304	23	-0.05758363574688019
1304	24	-0.070630024700165
1304	25	-0.06780238834814156
1304	26	-0.07859616526340574
1304	27	-0.03491041277624163
1304	28	-0.10328470883975172
1304	29	-0.03759593700588226
1304	30	-0.0596078877214552
1304	31	-0.05393993015723453
1304	32	-0.08329211842347206
1304	33	-0.0453429930022935
1304	34	-0.14134806770336894
1304	35	-0.15158511311019396
1304	36	-0.0287148542728346
1304	37	-0.013559225082161674
1304	38	-0.05929286275712542
1304	39	-0.10156591787911395
1304	40	-0.05206651580619592
1304	41	-0.06883188722935074
1304	42	-0.013698472986469312
1304	43	-0.07634499171821574
1304	44	-0.07547630476712186
1304	45	-0.09585045133926684
1304	46	-0.08870922810566384
1304	47	-0.02063640004819689
1304	48	-0.04690835504516144
1304	49	-0.1450443879996257
1304	50	-0.09805337317004614
1304	51	-0.15572646818010583
1305	1	-0.11343066358882936
1305	2	-0.3265572966983328
1305	3	-0.14022865019700248
1305	4	-0.07210476227191975
1305	5	-0.09856773727431545
1305	6	-0.04579113123335077
1305	7	-0.08973604683978209
1305	8	-0.09100950472724634
1305	9	-0.11359510428520281
1305	10	-0.059034659356328234
1305	11	-0.08898969749069607
1305	12	-0.06047136002376874
1305	13	-0.1486445763209545
1305	14	-0.09354847927783538
1305	15	-0.0641994476813963
1305	16	-0.09734817033608323
1305	17	-0.1486087281510251
1305	18	-0.05289080237387367
1305	19	-0.07890513204651484
1305	20	-0.09419012633229329
1305	21	-0.1041382520553924
1305	22	-0.0860622986270343
1305	23	-0.1135898832700164
1305	24	-0.0795547557080738
1305	25	-0.0768130743016755
1305	26	-0.06498340652438372
1305	27	-0.08415949291465807
1305	28	-0.10004823813734731
1305	29	-0.07178646152350865
1305	30	-0.05728862215781305
1305	31	-0.04729154145330483
1305	32	-0.06811097332252558
1305	33	-0.03160983363895298
1305	34	-0.06300048037818584
1305	35	-0.09812717492293643
1305	36	-0.06934022152496055
1305	37	-0.062030148202360635
1305	38	-0.06967283951053105
1305	39	-0.1012642136937103
1305	40	-0.06075548248495011
1305	41	-0.12525615576365112
1305	42	-0.04485821566917991
1305	43	-0.05596901323279724
1305	44	-0.06877141546033982
1305	45	-0.03201221990948255
1305	46	-0.08193896446301352
1305	47	0.032606820463016106
1305	48	-0.05024208258617335
1305	49	-0.03524779860577354
1305	50	-0.08532526627513448
1305	51	-0.030713293101491956
1306	1	-0.1027201661836159
1306	2	-0.12341060087588573
1306	3	-0.08526117374351116
1306	4	-0.1031375401459087
1306	5	-0.08095015167253905
1306	6	-0.05288768147681111
1306	7	-0.07145823384005467
1306	8	-0.17094005775484078
1306	9	-0.07354333819269243
1306	10	-0.08065831655319045
1306	11	-0.13150549423605185
1306	12	-0.11734171943282234
1306	13	-0.04791742839179136
1306	14	-0.09539886949094978
1306	15	-0.08720692410963693
1306	16	-0.09110668225801533
1306	17	-0.1774573758772391
1306	18	-0.1043196479494668
1306	19	-0.09647204854469038
1306	20	-0.07339294225510429
1306	21	-0.07857299591023548
1306	22	-0.07270997981063232
1306	23	-0.05578940492955553
1306	24	-0.06326617496271325
1306	25	-0.055148322105083025
1306	26	-0.12786971898567856
1306	27	-0.1542042190598636
1306	28	-0.07598028065702778
1306	29	-0.05922247371916711
1306	30	-0.13281099122738027
1306	31	-0.2383950526664691
1306	32	-0.1019531720305622
1306	33	-0.012053544606501987
1306	34	-0.0335967240048376
1306	35	5.936827147650092E-4
1306	36	-0.10576466964841558
1306	37	-0.10120260314111107
1306	38	-0.20530881139232093
1306	39	-0.10829107287576534
1306	40	-0.16155660094987923
1306	41	-0.12473241349843533
1306	42	-0.12938173896112914
1306	43	-0.03792703805187614
1306	44	-0.10613137938690187
1306	45	-0.05321843573163676
1306	46	-0.09481531061336312
1306	47	-0.030086239294611516
1306	48	-0.08660321153872275
1306	49	-0.06487777543880213
1306	50	-0.038847260499991876
1306	51	-0.1003736069454888
1307	1	-0.05061013756589716
1307	2	-0.25708859995214084
1307	3	-0.16391764989268154
1307	4	-0.22911192072046305
1307	5	-0.053070308726525184
1307	6	-0.013828102761124228
1307	7	-0.08839401972652183
1307	8	-0.13803485491738599
1307	9	-0.057551934142523464
1307	10	-0.09771751760811043
1307	11	-0.04815671245068387
1307	12	-0.057141415522252714
1307	13	-0.043811531624243116
1307	14	-0.09098256661737025
1307	15	-0.056197957684368305
1307	16	-0.1490027381748007
1307	17	-0.06918332867309118
1307	18	-0.11441741725047905
1307	19	-0.1290474736357936
1307	20	-0.036739413239459395
1307	21	-0.05295440396406548
1307	22	-0.027513902309124205
1307	23	-0.09339016117080234
1307	24	-0.13085124132495451
1307	25	-0.09876549595521311
1307	26	-0.08952059661583434
1307	27	-0.29811670983031036
1307	28	-0.07276889955966936
1307	29	-0.30687052952788463
1307	30	-0.019846765243684672
1307	31	-0.36815256514091743
1307	32	-0.24204870238382625
1307	33	-0.036840909238542
1307	34	-0.2900490753741991
1307	35	-0.33127183211531275
1307	36	-0.22035485998345195
1307	37	-0.2960524858206952
1307	38	-0.3912994186801271
1307	39	-0.21458340461965264
1307	40	-0.2556172064354527
1307	41	-0.25270523380095966
1307	42	-0.3532789164739185
1307	43	-0.2269056780571006
1307	44	-0.1292272388587392
1307	45	-0.20303840698487363
1307	46	-0.14272225534583072
1307	47	-0.23975653541199193
1307	48	-0.19584684420019727
1307	49	-0.1778555489097826
1307	50	-0.15384373196240375
1307	51	-0.17447531831680152
1308	1	0.16644115690256456
1308	2	0.12506267426503115
1308	3	-0.07501976042951952
1308	4	-0.12733626394758346
1308	5	-0.10744561506400885
1308	6	-0.02879087266829572
1308	7	-0.08219096090092393
1308	8	-0.14502947511761022
1308	9	-0.19770466997469072
1308	10	-0.17181171253120198
1308	11	-0.08227603071588163
1308	12	-0.1262429331951722
1308	13	-0.1548276475438115
1308	14	-0.11971533467550444
1308	15	-0.17769074206093904
1308	16	-0.0684072914870626
1308	17	-0.08445837937470202
1308	18	-0.11879609880331543
1308	19	-0.10355461881994898
1308	20	-0.10514798452547325
1308	21	-0.0542610525513183
1308	22	-0.08580709992945401
1308	23	-0.0645831383748856
1308	24	-0.1052659349581262
1308	25	-0.13301659436768176
1308	26	-0.12255309553722782
1308	27	-0.06822257419361932
1308	28	-0.11471754345684104
1308	29	-0.09220536556578907
1308	30	-0.11959699930753231
1308	31	-0.10154078241086495
1308	32	-0.06900141121426628
1308	33	-0.1655707423268069
1308	34	-0.0898131037964447
1308	35	-0.13412315534648656
1308	36	-0.101033081442921
1308	37	-0.10387356630991462
1308	38	-0.13040823323446205
1308	39	-0.07370749221089312
1308	40	-0.05555889270759451
1308	41	-0.0869675451263916
1308	42	-0.09437681971762402
1308	43	-0.09450329676493396
1308	44	-0.10815474992554641
1308	45	-0.14420701267847136
1308	46	-0.1349192417410876
1308	47	-0.041695028685659
1308	48	-0.130910411383951
1308	49	-0.11740044894234103
1308	50	-0.09331619212817799
1308	51	-0.13616693418777714
1309	1	0.07926097781633956
1309	2	0.04996114560088927
1309	3	-0.1468687739261938
1309	4	-0.23391909919455856
1309	5	-0.19662083802230512
1309	6	-0.2187553882315285
1309	7	-0.22998701308868164
1309	8	-0.3306706460590476
1309	9	-0.25960230029792086
1309	10	-0.19804231189886679
1309	11	-0.2503319423151069
1309	12	-0.2659567190562626
1309	13	-0.22469645856781995
1309	14	-0.21013948388103643
1309	15	-0.21345941411548353
1309	16	-0.13289227244059987
1309	17	-0.13971965546520693
1309	18	-0.17313361021545148
1309	19	-0.14551350364619253
1309	20	-0.15655409468463688
1309	21	-0.14554240500757487
1309	22	-0.1748244643667647
1309	23	-0.12216596912446676
1309	24	-0.15989892514031112
1309	25	-0.1542627322307908
1309	26	-0.1378653720729801
1309	27	-0.1641888617299898
1309	28	-0.16562714134486356
1309	29	-0.12734260353639115
1309	30	-0.17663879358774892
1309	31	-0.1840031954425143
1309	32	-0.13081988740731276
1309	33	-0.1134765309223198
1309	34	-0.147677021656051
1309	35	-0.1554363043766216
1309	36	-0.19040868328750804
1309	37	-0.1518513010399829
1309	38	-0.16638989263214654
1309	39	-0.16471322988963522
1309	40	-0.14868165408561396
1309	41	-0.12173248536065273
1309	42	-0.13212329977342563
1309	43	-0.16851841106979037
1309	44	-0.1424105224421197
1309	45	-0.1098435892722307
1309	46	-0.13509006605637097
1309	47	-0.10978969026737673
1309	48	-0.14158580899430717
1309	49	-0.09078571346684328
1309	50	-0.14212575793755633
1309	51	-0.1543150465682217
1310	1	0.1277332218886329
1310	2	0.009892796926784797
1310	3	-0.2262855499908909
1310	4	-0.19880560170311412
1310	5	-0.17875832578739193
1310	6	-0.21511672719017128
1310	7	-0.1888848265653209
1310	8	-0.2854624376371291
1310	9	-0.13897781008193988
1310	10	-0.18352468794117982
1310	11	-0.20658905289791107
1310	12	-0.19137721417226317
1310	13	-0.1884825577495377
1310	14	-0.24656918692603114
1310	15	-0.16991373975991308
1310	16	-0.1683026097325282
1310	17	-0.17065324476507016
1310	18	-0.18715005885474767
1310	19	-0.19601666521739958
1310	20	-0.17702597672333553
1310	21	-0.19296284055524637
1310	22	-0.17670155226814188
1310	23	-0.20417881422722672
1310	24	-0.15539691648194776
1310	25	-0.13819163123833533
1310	26	-0.11943249896078356
1310	27	-0.23648038831381513
1310	28	-0.17034585384615752
1310	29	-0.19732894405071022
1310	30	-0.20771470724574215
1310	31	-0.1621855702865318
1310	32	-0.1332059569281654
1310	33	-0.21886900118622066
1310	34	-0.1653186687424224
1310	35	-0.18155360626466432
1310	36	-0.1706172499099523
1310	37	-0.09918644075069238
1310	38	-0.15946305741248068
1310	39	-0.16281523392874675
1310	40	-0.1639589948940312
1310	41	-0.14689343713894232
1310	42	-0.171892974257716
1310	43	-0.19498247445324068
1310	44	-0.15734878410017927
1310	45	-0.19110718537932314
1310	46	-0.17169611335749124
1310	47	-0.1314684702800335
1310	48	-0.1767532807352623
1310	49	-0.21668913380473498
1310	50	-0.18861263428975406
1310	51	-0.21177004972794577
1311	1	0.10737286226404308
1311	2	-0.012325993853735895
1311	3	-0.1890842031373623
1311	4	-0.22591705380582994
1311	5	-0.2556418584616864
1311	6	-0.16499717357705634
1311	7	-0.15377387347780314
1311	8	-0.28110959527567303
1311	9	-0.19830749250691326
1311	10	-0.2905747716846605
1311	11	-0.3137220103902507
1311	12	-0.2815287612309447
1311	13	-0.1751604839134302
1311	14	-0.26334967283622035
1311	15	-0.233187918235501
1311	16	-0.21912622617421107
1311	17	-0.21283888731225886
1311	18	-0.24737687018706822
1311	19	-0.222843092402357
1311	20	-0.204696098557406
1311	21	-0.17109334299982493
1311	22	-0.18251623944324535
1311	23	-0.25097058163511576
1311	24	-0.178049504487781
1311	25	-0.22140186872306344
1311	26	-0.18708817581811843
1311	27	-0.19620551115681906
1311	28	-0.1971738004886916
1311	29	-0.2027513420994964
1311	30	-0.2224707058624702
1311	31	-0.1454187990637692
1311	32	-0.22175346326798717
1311	33	-0.21368181833639
1311	34	-0.2425446491688632
1311	35	-0.25095563053986325
1311	36	-0.1757006738571505
1311	37	-0.21381166110802496
1311	38	-0.15934568126181148
1311	39	-0.22255162045629362
1311	40	-0.26915093434731574
1311	41	-0.24875532651450527
1311	42	-0.23356899131939457
1311	43	-0.2510228675294712
1311	44	-0.26090450206518057
1311	45	-0.21884914324824223
1311	46	-0.1715953285273244
1311	47	-0.44469055629040355
1311	48	-0.18671732452873613
1311	49	-0.2610444101234606
1311	50	-0.23129262402417794
1311	51	-0.14899106541342633
1401	1	-0.06079246221266743
1401	2	0.11424078333137544
1401	3	0.04809196552728423
1401	4	0.0778207542935121
1401	5	0.08682499389615117
1401	6	0.08867054273076036
1401	7	0.09614139151082668
1401	8	0.06887352083937515
1401	9	0.056833760914834386
1401	10	0.05992767379616737
1401	11	0.09263422001576771
1401	12	0.0991948915454941
1401	13	0.08811608800782267
1401	14	0.09303644362408647
1401	15	0.0769751075081686
1401	16	0.02870414727208015
1401	17	0.055965500099368626
1401	18	0.00557181353263303
1401	19	0.060187688024456065
1401	20	0.0021882976401528254
1401	21	0.07291350901718374
1401	22	0.0280370407326771
1401	23	0.06016419847357923
1401	24	0.03378404754708697
1401	25	0.08266743157718537
1401	26	0.05864253663133212
1401	27	0.03627813672171243
1401	28	0.04176473017781035
1401	29	0.03510207548284683
1401	30	0.06497866615168846
1401	31	0.04966473987425246
1401	32	0.08365102096562538
1401	33	0.0587520678416098
1401	34	0.023146791679785395
1401	35	0.060654296805779495
1401	36	0.04185737125420985
1401	37	0.07987095438321745
1401	38	0.03746470347984143
1401	39	0.03869366182134115
1401	40	0.04329268448597645
1401	41	0.030483659579488176
1401	42	0.03089819065173316
1401	43	0.04896573621796563
1401	44	0.05244321525392337
1401	45	0.05988371768542322
1401	46	0.10261605102019189
1401	47	0.09880309176853075
1401	48	0.07603005000814989
1401	49	0.05574941466337435
1401	50	0.04886825950911344
1401	51	0.02800577934319648
1402	1	0.12845112778768453
1402	2	0.16558962590845994
1402	3	0.07297956038058118
1402	4	0.09669102223730164
1402	5	0.1524195846063705
1402	6	0.06804166322331895
1402	7	0.0697070312439223
1402	8	0.08279932051293315
1402	9	0.09687845363854564
1402	10	0.11992703383786107
1402	11	0.09345398051635811
1402	12	0.05327228153462471
1402	13	0.06389104183529071
1402	14	0.09849834197215301
1402	15	0.031260414886510546
1402	16	0.027264624751573763
1402	17	0.02858725504459869
1402	18	0.0533195171067149
1402	19	0.027922801147830967
1402	20	-0.007222680591361552
1402	21	0.053045090276654605
1402	22	0.07022781905626374
1402	23	0.015265337591692685
1402	24	0.014597944065215529
1402	25	0.0632335092289864
1402	26	0.029035824773174568
1402	27	-0.025660680655285262
1402	28	-0.010426586048382092
1402	29	0.056469439251337405
1402	30	0.03294170878971414
1402	31	0.04776739394402796
1402	32	0.010618242439306869
1402	33	0.04910272432449858
1402	34	0.07400042623243763
1402	35	0.05643704830268348
1402	36	0.04576108156669534
1402	37	-0.003095530017724002
1402	38	-4.972960534672666E-4
1402	39	-0.015444924670916294
1402	40	0.03989147825271999
1402	41	-0.003525252377713173
1402	42	-2.590402623496857E-4
1402	43	0.04793426508828702
1402	44	-0.05339277103747975
1402	45	0.012022882585839056
1402	46	0.016983194713226624
1402	47	0.0686467991044637
1402	48	0.006795243978807264
1402	49	-0.022407981034596958
1402	50	0.018660129833961037
1402	51	0.012676759908565316
1403	1	-0.08162102080881084
1403	2	0.16537261169611384
1403	3	0.1128920511880267
1403	4	0.09669300536312875
1403	5	0.11529775975908763
1403	6	0.0847446534648526
1403	7	-4.347541413096678E-6
1403	8	0.04141024191006437
1403	9	0.10827147386088853
1403	10	0.0685864039089239
1403	11	0.046860577274600246
1403	12	0.08477244044356524
1403	13	0.04728545068500978
1403	14	0.08824270716879568
1403	15	0.0828174816620404
1403	16	0.03432585804466015
1403	17	0.043273870722863705
1403	18	-0.002798287219675899
1403	19	0.06386882692680018
1403	20	0.048206050267253886
1403	21	0.05433877864452796
1403	22	0.047144887103257815
1403	23	0.08289197417844463
1403	24	0.03987780289175902
1403	25	0.02115539481263795
1403	26	0.014295915726165731
1403	27	0.00657051114951912
1403	28	0.025220627853592248
1403	29	-0.015888659427403695
1403	30	0.05038653243201452
1403	31	0.024947119475960733
1403	32	0.01597828638562504
1403	33	0.025905461402132346
1403	34	0.04111758932199194
1403	35	0.039081095055436776
1403	36	0.054960413773819994
1403	37	0.021799938071758618
1403	38	0.02019120934266283
1403	39	0.050795870813338695
1403	40	0.049339603541298516
1403	41	0.05165874826701611
1403	42	0.028855756718712655
1403	43	0.01508469943941293
1403	44	0.03973344210076846
1403	45	0.06715763436490363
1403	46	0.013381816225447096
1403	47	0.0661863187781293
1403	48	-0.010859791605419389
1403	49	0.001428950176389776
1403	50	0.034195092397794724
1403	51	0.05928544411930403
1404	1	0.1451452490835976
1404	2	0.26556758505656575
1404	3	0.12347112616890143
1404	4	0.09960467832182474
1404	5	0.07847026716662953
1404	6	0.14370047788963802
1404	7	0.08984315298827283
1404	8	0.03755722783584048
1404	9	0.05367747704569581
1404	10	0.0794652758652461
1404	11	0.026108813328569624
1404	12	0.04091143045198464
1404	13	0.05276867281732933
1404	14	0.01039248403833426
1404	15	-0.008642485706289449
1404	16	0.005619856369527554
1404	17	0.007340119438218551
1404	18	0.05597454625396381
1404	19	0.03216673655602875
1404	20	0.04008321297561679
1404	21	0.01670952336851883
1404	22	0.036996883814531145
1404	23	0.014225904934775713
1404	24	-0.011194491002399332
1404	25	0.03800905080786521
1404	26	0.05519963063991895
1404	27	0.030838592519323527
1404	28	0.036120758351728455
1404	29	-0.0021895004742660262
1404	30	0.016760080204250016
1404	31	0.04262056926339142
1404	32	0.02020630113747046
1404	33	0.04683448937698387
1404	34	0.057543053191182025
1404	35	0.009991634379844072
1404	36	0.037724598395186604
1404	37	-0.002593828466089576
1404	38	0.05011888462459524
1404	39	0.029448275905721744
1404	40	0.0157036414134879
1404	41	0.031066925401233902
1404	42	-0.008196903860373084
1404	43	0.052085874040692204
1404	44	0.021515417369109002
1404	45	-0.057977067819471984
1404	46	0.04281440163872219
1404	47	0.0688285464296925
1404	48	-0.005023233670634397
1404	49	0.020840255410099928
1404	50	0.02506812243710499
1404	51	0.11099898768360106
1405	1	-0.14713289982616118
1405	2	0.007929647740162693
1405	3	-0.01567699470029993
1405	4	-0.028700425152578646
1405	5	-0.039599370806108425
1405	6	-0.01756900012266982
1405	7	-0.016186074441606024
1405	8	0.0015789646924559975
1405	9	-0.03474070243673566
1405	10	0.0092387452522118
1405	11	-0.010062983455462415
1405	12	0.02375315882033391
1405	13	0.03601389572560265
1405	14	0.02450606595458993
1405	15	3.1191029870569764E-4
1405	16	0.00407466735531159
1405	17	-0.02811555154021761
1405	18	-0.052963332655835416
1405	19	0.017637853007705928
1405	20	-8.708122760481274E-5
1405	21	0.008945590261852487
1405	22	-0.017222309974116
1405	23	-0.05090612209781398
1405	24	0.0035885017027439403
1405	25	-0.03617593578146483
1405	26	0.0033885702950300356
1405	27	-0.006399949371534319
1405	28	-0.054355448625052816
1405	29	-0.030215943740479645
1405	30	-0.018831372333735885
1405	31	-0.0017964279697721963
1405	32	-0.036867385512827866
1405	33	0.018004907169654416
1405	34	-0.047540836840127554
1405	35	-0.033798560266490085
1405	36	0.020098003341750825
1405	37	-0.010721242368838091
1405	38	-0.013002851876436239
1405	39	7.774777526492471E-5
1405	40	-0.03146496419456213
1405	41	-1.3907431135606885E-4
1405	42	0.018422008455516448
1405	43	-0.02140144148977896
1405	44	-0.017977884351125795
1405	45	-0.02712839403807976
1405	46	0.0011529116924151595
1405	47	0.06795215231115748
1405	48	-0.008746406532303297
1405	49	-0.04270416758271267
1405	50	-0.026679826625191083
1405	51	0.011267954801873259
1406	1	0.19366922942312925
1406	2	0.18988685041406228
1406	3	-0.07153173158375381
1406	4	-0.043164802007083836
1406	5	-0.1783438618596236
1406	6	-0.016547190069367446
1406	7	-0.06950658867371118
1406	8	-0.08449711724815501
1406	9	-0.023596963647243285
1406	10	-0.06396005947381411
1406	11	-0.02695949979926837
1406	12	-1.3136579934780457E-4
1406	13	-0.018180359053197037
1406	14	-0.05433393421133559
1406	15	-0.013147534469389655
1406	16	0.0018361760368179603
1406	17	0.010116631047019098
1406	18	-0.03207252722081222
1406	19	-0.041597410185588046
1406	20	-0.012682080561198461
1406	21	-0.03695269534337342
1406	22	-0.04380975537794285
1406	23	0.03437400470870955
1406	24	-0.015518416782782651
1406	25	0.02114547196368477
1406	26	-0.0416945176631387
1406	27	0.0032898789515130034
1406	28	-0.011597198685542764
1406	29	-0.04938495194477355
1406	30	-0.03584493370878761
1406	31	-0.07940356196022691
1406	32	-0.030432028732434446
1406	33	-0.03579128850603297
1406	34	-0.07388713931125324
1406	35	-0.023893680553747743
1406	36	-0.039691664372561775
1406	37	-0.044150053423187785
1406	38	-0.04399581355021809
1406	39	-0.021269496590370807
1406	40	-0.015132881308616675
1406	41	-0.0017117107873048099
1406	42	-0.052893020463407936
1406	43	-0.05081274742137509
1406	44	-0.031170370240651835
1406	45	-0.014537828352189308
1406	46	-0.08175082285484336
1406	47	0.009237406557112138
1406	48	-0.07730257905106441
1406	49	-0.02283707276409075
1406	50	-0.03768080842463206
1406	51	-0.07056889309148318
1407	1	0.16167282229724123
1407	2	0.16112654777043645
1407	3	-0.03862451702266867
1407	4	-0.0066915277062804535
1407	5	-0.051221014110339524
1407	6	-0.009080016825073756
1407	7	0.002624513464660083
1407	8	0.013930449563140712
1407	9	-0.06141901346438061
1407	10	-0.04780805093727736
1407	11	-0.016206873556527057
1407	12	-0.02968665793201808
1407	13	-0.0026623278827457852
1407	14	-0.05444263942492
1407	15	-0.12488812241226555
1407	16	-0.0858735728601161
1407	17	-0.09955484411011639
1407	18	-0.07549361939977928
1407	19	-0.1524808194378977
1407	20	-0.07935375131847167
1407	21	-0.10884032801668297
1407	22	-0.07557137938474057
1407	23	-0.07711518275758067
1407	24	-0.06123874697093612
1407	25	-0.07480573091426379
1407	26	-0.07009163033433197
1407	27	-0.10262720641433987
1407	28	-0.08730342457680251
1407	29	-0.08758227708524657
1407	30	-0.09827212851787692
1407	31	-0.05028586024148041
1407	32	-0.09326534168747003
1407	33	-0.14657524539154565
1407	34	-0.03467023857746199
1407	35	-0.10580711891319083
1407	36	-0.09293917205407354
1407	37	-0.040513831854944726
1407	38	-0.08862435912828204
1407	39	-0.07954060192262347
1407	40	-0.05606938784569593
1407	41	-0.11333660408511292
1407	42	-0.09662176180068371
1407	43	-0.05664410276896348
1407	44	-0.09887568498383814
1407	45	-0.11099572539141889
1407	46	-0.09891280234929667
1407	47	-0.06074446454528015
1407	48	-0.06638159091241391
1407	49	-0.08674209435380931
1407	50	-0.06037182303889921
1407	51	-0.03313023936477322
1408	1	-0.05572125369202752
1408	2	-0.16106063655818303
1408	3	-0.11113947374484923
1408	4	-0.02064915756266572
1408	5	-0.013342444411449605
1408	6	0.01281217684369551
1408	7	-0.0429246763042741
1408	8	-0.07741321320728645
1408	9	-0.00891890964506814
1408	10	-0.03802318432306606
1408	11	-0.04708300606340288
1408	12	-0.03290669248811895
1408	13	-0.039100370945376994
1408	14	-0.0228144775876018
1408	15	-0.05293621690994854
1408	16	-0.038790697724998324
1408	17	-0.03423687567514122
1408	18	-0.04690291395161239
1408	19	-0.06298530218492715
1408	20	-0.030491619946687365
1408	21	-0.05008985229054019
1408	22	-0.019083607321967122
1408	23	-0.015712829268203166
1408	24	-0.015295493257575288
1408	25	-0.060197895549578107
1408	26	-0.06338495682907563
1408	27	-0.03770865917996957
1408	28	-0.04373034324304825
1408	29	-0.045024269955781904
1408	30	-0.06320349361686795
1408	31	-0.0723119853147196
1408	32	-0.0393118394351788
1408	33	-0.056318098892703006
1408	34	-0.06429737534515567
1408	35	-0.06258003003721058
1408	36	-0.1274870318952992
1408	37	-0.11994041930592658
1408	38	-0.09055777839583357
1408	39	-0.06970293853781584
1408	40	-0.0839660117574823
1408	41	-0.09325234236693092
1408	42	-0.09519039520861838
1408	43	-0.07260184454737129
1408	44	-0.07190746527045633
1408	45	-0.12901697919796362
1408	46	-0.06505265845193975
1408	47	-0.0328353177804388
1408	48	-0.06643018779806908
1408	49	-0.07871452855997063
1408	50	-0.08728015474500239
1408	51	-0.11151949591261001
1409	1	0.12212344852073187
1409	2	0.11870227869835759
1409	3	-0.014500640137207199
1409	4	-0.07845484542195891
1409	5	-0.04089747711018532
1409	6	-0.06304608449551097
1409	7	-0.10797148799308331
1409	8	-0.09874328857499393
1409	9	-0.14218803775081312
1409	10	-0.12138995278772313
1409	11	-0.1607754099180525
1409	12	-0.10310135478584215
1409	13	-0.14457396801795852
1409	14	-0.058237668839865364
1409	15	-0.15016926168756584
1409	16	-0.13327668156520645
1409	17	-0.09342958413925828
1409	18	-0.11194100104150806
1409	19	-0.06563211088244003
1409	20	-0.1092502898793839
1409	21	-0.0756994827227615
1409	22	-0.09018942567266208
1409	23	-0.05904486209864501
1409	24	-0.13806272634744232
1409	25	-0.12228112961615523
1409	26	-0.15020878529231396
1409	27	-0.08283101636423851
1409	28	-0.08552016758204672
1409	29	-0.09219079333252012
1409	30	-0.11734573705803086
1409	31	-0.07015600495591201
1409	32	-0.14189727901071336
1409	33	-0.13334964282667983
1409	34	-0.13836005557639908
1409	35	-0.057712275711210737
1409	36	-0.12017669523558538
1409	37	-0.13224898546483388
1409	38	-0.13504572824096073
1409	39	-0.09584766550980817
1409	40	-0.1105122897665467
1409	41	-0.09840049651395333
1409	42	-0.13056648427281203
1409	43	-0.12777357845178727
1409	44	-0.11861344526249695
1409	45	-0.1294018224806024
1409	46	-0.0711587995832943
1409	47	-0.11953718678847736
1409	48	-0.13044875440517245
1409	49	-0.10102292894423925
1409	50	-0.1356431483241849
1409	51	-0.21625310850627955
1410	1	0.11634531656284963
1410	2	0.12725937516704988
1410	3	-0.06088217455906886
1410	4	-0.09197477392289244
1410	5	-0.04380835156971585
1410	6	-0.0798578429672645
1410	7	-0.0587206530535056
1410	8	-0.13517072190550294
1410	9	-0.08073246051413463
1410	10	-0.12318523351964927
1410	11	-0.07469761869598557
1410	12	-0.08869106041987607
1410	13	-0.10701199796413619
1410	14	-0.136936780166252
1410	15	-0.14194607119600988
1410	16	-0.1064734617877221
1410	17	-0.08511342124448618
1410	18	-0.09486492693966397
1410	19	-0.08764786029338012
1410	20	-0.06461421505917286
1410	21	-0.10645358648204706
1410	22	-0.09083692009981803
1410	23	-0.17547229182383006
1410	24	-0.1453185922372171
1410	25	-0.09515200318367079
1410	26	-0.08713760036113882
1410	27	-0.09365072673304553
1410	28	-0.10413674588349409
1410	29	-0.08935004250817968
1410	30	-0.1930069086360433
1410	31	-0.12299469736313284
1410	32	-0.09212891421764624
1410	33	-0.11928950094845447
1410	34	-0.11503669866213784
1410	35	-0.140406225980108
1410	36	-0.12038497162030382
1410	37	-0.07252954098206033
1410	38	-0.11856372199577692
1410	39	-0.09633261143169847
1410	40	-0.17180256341607247
1410	41	-0.09722083024933426
1410	42	-0.08444358298563515
1410	43	-0.13735339936883406
1410	44	-0.12302294789351009
1410	45	-0.11163839917861651
1410	46	-0.1291777549479889
1410	47	-0.09330323025847775
1410	48	-0.17571632534279047
1410	49	-0.1638457242888265
1410	50	-0.07122052928190215
1410	51	-0.20420856332696502
1411	1	-0.12376399194643284
1411	2	-0.723764363870572
1411	3	-0.40251767700836183
1411	4	-0.20416026693578715
1411	5	-0.13538765511356132
1411	6	-0.03206492828826413
1411	7	-0.13075971194610503
1411	8	-0.17940062009360958
1411	9	-0.09161993754124609
1411	10	-0.08271345982553413
1411	11	-0.1424370189114441
1411	12	-0.19878269345620225
1411	13	-0.0836121509978014
1411	14	-0.10379129550826605
1411	15	-0.08923268680661778
1411	16	-0.14918222070015474
1411	17	-0.10579801647570264
1411	18	-0.14472326175116734
1411	19	-0.13354643337207506
1411	20	-0.1422681027689876
1411	21	-0.15321329669353645
1411	22	-0.17254874350747684
1411	23	-0.15309492945002035
1411	24	-0.10787448479045025
1411	25	-0.14069854686799488
1411	26	-0.08574706934287235
1411	27	-0.1329759368129686
1411	28	-0.1047674606372766
1411	29	-0.15301989251994286
1411	30	-0.1055513667867416
1411	31	-0.10836625078108142
1411	32	-0.11194207621358032
1411	33	-0.09551056592816565
1411	34	-0.1008584554394929
1411	35	-0.08545307830815574
1411	36	-0.2358876056376218
1411	37	-0.20809444856951131
1411	38	-0.1303923652560428
1411	39	-0.18690965025595574
1411	40	-0.1938112993509904
1411	41	-0.12147510886276791
1411	42	-0.13841574915801402
1411	43	-0.09676712835279488
1411	44	-0.08539360510989269
1411	45	-0.1807123985139114
1411	46	-0.11417142842331174
1411	47	-0.0675589364545317
1411	48	-0.13576591962912232
1411	49	-0.14167392927533484
1411	50	-0.14749524731055885
1411	51	-0.12357206692013278
1501	1	-0.11865356501373014
1501	2	-0.054286374616715705
1501	3	0.0899687029180285
1501	4	0.11533927288499513
1501	5	0.08454399686898029
1501	6	0.10561432729623021
1501	7	0.08026833543329559
1501	8	0.10250408661480748
1501	9	0.14518023726117946
1501	10	0.07034315786371081
1501	11	0.07008230377757485
1501	12	0.10879803887659989
1501	13	0.121197999712777
1501	14	0.07285526982970936
1501	15	0.08296395987660787
1501	16	0.043707854820972614
1501	17	0.0577908655875774
1501	18	0.10237021927879653
1501	19	0.05136948475208669
1501	20	0.0784472608854685
1501	21	0.04794989890741874
1501	22	0.04711669116584005
1501	23	0.07456215260329202
1501	24	0.00846437015152901
1501	25	0.0482811781234318
1501	26	0.050964994477489256
1501	27	0.07894051862323437
1501	28	0.09460013967910896
1501	29	0.04035292658678458
1501	30	0.02796256554250931
1501	31	0.06741034188760153
1501	32	0.060956074924035875
1501	33	0.10080546924136513
1501	34	0.0739850373238724
1501	35	0.05437962248392125
1501	36	0.11150352405463337
1501	37	0.05748008954445538
1501	38	0.06471412282921563
1501	39	0.111648908386492
1501	40	0.08025561033218764
1501	41	0.08458026642431804
1501	42	0.06354461681870305
1501	43	0.0759934992752278
1501	44	0.07999515016824432
1501	45	0.031366427832765
1501	46	0.04063186950671138
1501	47	0.10051711839477662
1501	48	0.06008561061438655
1501	49	0.028651641019187934
1501	50	0.07131710032283678
1501	51	0.05764687513659794
1502	1	0.12745560549083734
1502	2	0.3780993608769023
1502	3	0.20000696486349057
1502	4	0.11022780822925426
1502	5	0.1113641540584851
1502	6	0.04954624170951405
1502	7	0.041711528461362946
1502	8	0.10547673337353558
1502	9	0.0837911079933491
1502	10	0.07505453523766192
1502	11	0.08726890566744316
1502	12	0.13538131966560485
1502	13	0.06435232533586088
1502	14	0.06971370342355954
1502	15	0.08126678608728355
1502	16	0.04206063896751289
1502	17	0.010671732089527097
1502	18	0.052309949416695645
1502	19	0.0499370830370367
1502	20	0.046054774588938585
1502	21	0.05597275949932623
1502	22	0.01766888116693366
1502	23	0.06335128267383539
1502	24	0.014524487148328546
1502	25	0.04358301317763846
1502	26	0.062085222164022014
1502	27	-0.011221514856210035
1502	28	0.023862170473691435
1502	29	-0.016672673639490654
1502	30	0.015117181141000913
1502	31	0.05155249893915226
1502	32	0.017601598464885626
1502	33	0.04651553965688038
1502	34	-0.00994228813889464
1502	35	-4.248124027128597E-5
1502	36	0.05937110954019431
1502	37	0.059690551128234404
1502	38	0.05700287405597493
1502	39	0.049373874474333945
1502	40	0.05926255750866005
1502	41	0.08290933293933023
1502	42	0.039846406952676716
1502	43	0.05738643003150656
1502	44	0.04162925538008011
1502	45	-0.003185703551579877
1502	46	0.04253483139670067
1502	47	0.08077066698475477
1502	48	0.04216508267731456
1502	49	0.034362930536346425
1502	50	0.047055382261746104
1502	51	0.06668802841203103
1503	1	-0.15295383628654946
1503	2	-0.06354090537553958
1503	3	0.018810242081940487
1503	4	0.10759265970763465
1503	5	0.09231163760103556
1503	6	0.05197872945984017
1503	7	0.03459591597916045
1503	8	0.10244017277305062
1503	9	0.07180590635766038
1503	10	0.07842815960118799
1503	11	0.09534563916432859
1503	12	0.0843725554007051
1503	13	0.10716578522606568
1503	14	0.07756745179430169
1503	15	0.061071856341200714
1503	16	0.10551740281204047
1503	17	0.10613139019988438
1503	18	0.12070116066058745
1503	19	0.09103941193856713
1503	20	0.08477944536170412
1503	21	0.06294362469448345
1503	22	0.09189007410749639
1503	23	0.06135859745042893
1503	24	0.10113394500551465
1503	25	0.04937601280448689
1503	26	0.07816640050261014
1503	27	0.07402961075973735
1503	28	0.09929568568450264
1503	29	0.06611436070422627
1503	30	0.10482882273962701
1503	31	0.08195983421978781
1503	32	0.09367401960474808
1503	33	0.09217728668839698
1503	34	0.06523865386169092
1503	35	0.126350565703234
1503	36	0.10186917381607685
1503	37	0.09712023855848884
1503	38	0.10042007925116536
1503	39	0.06751916069683972
1503	40	0.0846670187382017
1503	41	0.1103454632385592
1503	42	0.07694120882403155
1503	43	0.09202549034169039
1503	44	0.07260123348289227
1503	45	0.10315765262549093
1503	46	0.10301640287278246
1503	47	0.12564806242735216
1503	48	0.11123930327926956
1503	49	0.12292887844599676
1503	50	0.10600224240955924
1503	51	0.14246174118805754
1504	1	0.12332686488908706
1504	2	0.2957030455423961
1504	3	0.2804684419681749
1504	4	0.15930528950018896
1504	5	0.13037340697446353
1504	6	0.13715519159720913
1504	7	0.09314340129996879
1504	8	0.15151725972931018
1504	9	0.0954067377326453
1504	10	0.13574635487305642
1504	11	0.07746442914524465
1504	12	0.10474897573345743
1504	13	0.0974189108467911
1504	14	0.09129157264502652
1504	15	0.10664115386065731
1504	16	0.08812842768108453
1504	17	0.08194364232634399
1504	18	0.05889201524768595
1504	19	0.023494246067301106
1504	20	0.09664739726578375
1504	21	0.03471536646802775
1504	22	0.050493907839204155
1504	23	0.04704093143638488
1504	24	0.03898169181108102
1504	25	0.03999507166285099
1504	26	0.07487291805931306
1504	27	0.020380149381594492
1504	28	0.005060183219988801
1504	29	0.015955956442098795
1504	30	0.054102316914352855
1504	31	0.05379988575247552
1504	32	0.028945357928236604
1504	33	0.02876448042459856
1504	34	0.026522657885585943
1504	35	0.0480576803752939
1504	36	0.10222609994808352
1504	37	0.0678469985042085
1504	38	0.11973048056064073
1504	39	0.07901876737755487
1504	40	0.08959804620959488
1504	41	0.08352817555961423
1504	42	0.09417158499394418
1504	43	0.040844090762448104
1504	44	0.07303477275591774
1504	45	0.08924078181000539
1504	46	0.0519906757905062
1504	47	0.11953308545874108
1504	48	0.11189951505175344
1504	49	0.06875171879785569
1504	50	0.09186159211863298
1504	51	0.11059157728782054
1505	1	-0.07544741161068913
1505	2	0.1302100108007167
1505	3	0.18979733321391734
1505	4	0.20759615182014102
1505	5	0.20041803858642737
1505	6	0.1615524097832406
1505	7	0.15530918653127657
1505	8	0.18904584190094198
1505	9	0.15427321493278612
1505	10	0.13855139529245264
1505	11	0.2069464262620926
1505	12	0.16866516477739424
1505	13	0.13878585153214829
1505	14	0.15813497537769905
1505	15	0.12033209381124266
1505	16	0.15889324715812592
1505	17	0.15400651197235504
1505	18	0.1463138934830326
1505	19	0.11234399814804163
1505	20	0.15154828128547848
1505	21	0.13511667347010814
1505	22	0.11743753556964975
1505	23	0.15769681611376996
1505	24	0.14212695259789143
1505	25	0.1392644216328378
1505	26	0.13297128739019826
1505	27	0.11947814655983535
1505	28	0.0831430252566534
1505	29	0.13579915201900405
1505	30	0.11444217388742572
1505	31	0.12653817205499251
1505	32	0.14876924089212196
1505	33	0.12625155377314456
1505	34	0.14557809477625483
1505	35	0.1543298234785837
1505	36	0.17562749660139332
1505	37	0.15218762709676525
1505	38	0.17475948170792321
1505	39	0.11502985005272848
1505	40	0.1376737357307931
1505	41	0.13372964361600026
1505	42	0.14894076700830539
1505	43	0.15816992410760378
1505	44	0.1466418346263012
1505	45	0.14420852706368237
1505	46	0.1598997292755584
1505	47	0.18135733507724439
1505	48	0.11220023090740483
1505	49	0.19142178163959045
1505	50	0.14520654636705643
1505	51	0.1752672485313127
1506	1	0.10052057678167614
1506	2	0.3079855749479776
1506	3	0.2452419455859527
1506	4	0.2440292955617167
1506	5	0.1479741436681934
1506	6	0.019136094068571197
1506	7	0.0979708830921453
1506	8	0.15452381504947255
1506	9	0.17285317430361857
1506	10	0.12278674910690768
1506	11	0.11404011789691992
1506	12	0.11348368928464225
1506	13	0.1091929110528369
1506	14	0.1472338949332226
1506	15	0.1488313785153892
1506	16	0.1045588474103809
1506	17	0.10870646296512376
1506	18	0.11886373833209518
1506	19	0.10321864846208939
1506	20	0.08170770294512408
1506	21	0.0936805689896687
1506	22	0.05237141259484446
1506	23	0.08201462454309194
1506	24	0.10109889508213143
1506	25	0.08232482658567619
1506	26	0.11025829124557873
1506	27	0.08839999067188131
1506	28	0.05965761560339189
1506	29	0.10879534820167436
1506	30	0.09135674712117492
1506	31	0.09203570290914342
1506	32	0.09659133308753098
1506	33	0.09026379970075027
1506	34	0.12741839434978175
1506	35	0.10433091983396992
1506	36	0.06620067380483619
1506	37	0.10560665264856084
1506	38	0.09629039570870646
1506	39	0.09260304356354254
1506	40	0.12576880973782067
1506	41	0.0706133085984959
1506	42	0.11050317994735792
1506	43	0.06443003824350058
1506	44	0.09898611803011192
1506	45	0.08336085671135862
1506	46	0.1040386439282841
1506	47	0.11821827520619621
1506	48	0.08326600300984666
1506	49	0.09602262168586151
1506	50	0.10279266055260905
1506	51	0.11387909359488191
1507	1	0.1023114999620347
1507	2	0.28233394202316475
1507	3	0.09816024467312445
1507	4	0.10623104428323416
1507	5	0.17617054164939105
1507	6	0.14054317005701478
1507	7	0.1322884138385021
1507	8	0.12435154926929926
1507	9	0.07253073615221695
1507	10	0.1734695862783866
1507	11	0.09112612608463877
1507	12	0.1113700872589618
1507	13	0.07140647669935163
1507	14	0.10146748310410203
1507	15	0.10631838047097375
1507	16	0.08126601483959206
1507	17	0.08596775363007225
1507	18	0.0801631484944636
1507	19	0.0812114996236204
1507	20	0.06932012706063517
1507	21	0.06851416353320872
1507	22	0.05894339944516247
1507	23	0.07310548832936092
1507	24	0.07494514026853949
1507	25	0.04314347930952067
1507	26	0.08155888883125328
1507	27	0.06887209229881108
1507	28	0.05556920024730516
1507	29	0.09746644730407183
1507	30	0.0619367185909212
1507	31	0.08489754093497481
1507	32	0.07171193219989647
1507	33	0.06258698537867957
1507	34	0.059141009743605366
1507	35	0.04400376981266163
1507	36	0.14208823658781
1507	37	0.10501897902121726
1507	38	0.08885528539101983
1507	39	0.11137519589652811
1507	40	0.11449037201687418
1507	41	0.08040765447062626
1507	42	0.08171255990406934
1507	43	0.08575470102655913
1507	44	0.09227668138595391
1507	45	0.09291654575459773
1507	46	0.0822055493977345
1507	47	0.15395834042475087
1507	48	0.11897048825815659
1507	49	0.07137856958496513
1507	50	0.07359099545983838
1507	51	0.06649906652053517
1508	1	0.17567403843143836
1508	2	0.36987971924446583
1508	3	0.3021645323468718
1508	4	0.22405548695255817
1508	5	0.16295604219965298
1508	6	0.1631715065822661
1508	7	0.1230981259206132
1508	8	0.16144761912550365
1508	9	0.0886750543694177
1508	10	0.12816648881352677
1508	11	0.12014031485466603
1508	12	0.14328812821671733
1508	13	0.07819524464518679
1508	14	0.12010520130391455
1508	15	0.1328287488305051
1508	16	0.09885708273269955
1508	17	0.09058348497490698
1508	18	0.1422497813858783
1508	19	0.11087655395156304
1508	20	0.0866436321618238
1508	21	0.08808852611732476
1508	22	0.12999504750172974
1508	23	0.08245307401423219
1508	24	0.09821633270389896
1508	25	0.08951422565142764
1508	26	0.07800938693221582
1508	27	0.09863410729999345
1508	28	0.115073977805082
1508	29	0.12495088346564387
1508	30	0.1318456794243943
1508	31	0.12366309288847788
1508	32	0.06976890542181025
1508	33	0.09444467234470011
1508	34	0.11366908670219544
1508	35	0.08708023588125258
1508	36	0.13187660253317546
1508	37	0.14707855685277593
1508	38	0.09072316713186979
1508	39	0.1312068300165592
1508	40	0.11640698924026793
1508	41	0.0945284167879592
1508	42	0.13928144015028465
1508	43	0.11708909408849877
1508	44	0.11044362814307362
1508	45	0.1144771041052195
1508	46	0.08203677133209197
1508	47	0.16887716299169853
1508	48	0.14152492567950503
1508	49	0.10128965155715974
1508	50	0.08894879423623792
1508	51	0.08734460644679842
1509	1	0.07823836039478493
1509	2	0.3649729899995293
1509	3	0.2737292153502153
1509	4	0.20767159128215695
1509	5	0.14950821141270154
1509	6	0.14397415542478598
1509	7	0.0952716708680299
1509	8	0.10256953795178703
1509	9	0.08977471467811426
1509	10	0.11429989892657488
1509	11	0.04867526072783335
1509	12	0.08099759830840014
1509	13	0.07973326823621818
1509	14	0.08380190224583828
1509	15	0.08982739114097171
1509	16	0.10449659877426853
1509	17	0.06810175612002922
1509	18	0.12985445985183475
1509	19	0.09443595490436252
1509	20	0.09958865896513203
1509	21	0.07218356750415467
1509	22	0.055235702577370205
1509	23	0.08965289869556159
1509	24	0.035781824174392796
1509	25	0.07188119055717124
1509	26	0.053162478972737404
1509	27	0.05959193967510146
1509	28	0.10640544907781901
1509	29	0.0736064364665765
1509	30	0.09479231502506025
1509	31	0.09759691801629344
1509	32	0.08007324553301487
1509	33	0.08892577308868255
1509	34	0.11286922274145184
1509	35	0.09406517496816491
1509	36	0.09275142374444556
1509	37	0.10723401858377457
1509	38	0.11159016616944939
1509	39	0.10325143655492042
1509	40	0.09261015722211141
1509	41	0.09897296605248584
1509	42	0.09166104572498313
1509	43	0.11059408049586494
1509	44	0.08865724289323396
1509	45	0.08674117178046714
1509	46	0.0891559174297285
1509	47	0.12748504280674666
1509	48	0.0776619904754341
1509	49	0.10728812413625377
1509	50	0.09721087913687398
1509	51	0.1415436119072595
1510	1	-0.13411203487592616
1510	2	0.15602660686872838
1510	3	0.17396119162544466
1510	4	0.13940624528499512
1510	5	0.18062262888701497
1510	6	0.1578394777676948
1510	7	0.14821790821795844
1510	8	0.16677073587241154
1510	9	0.09574239643973215
1510	10	0.1539653372468308
1510	11	0.09301318957613347
1510	12	0.13868082874481047
1510	13	0.15418955407831447
1510	14	0.12769587112770608
1510	15	0.10829511322360474
1510	16	0.12045186376571593
1510	17	0.13642560701107698
1510	18	0.10527776231787556
1510	19	0.12287420781633074
1510	20	0.13962015400745997
1510	21	0.09676884103448202
1510	22	0.1522517278003619
1510	23	0.10230496653399257
1510	24	0.10368044950138255
1510	25	0.06929779614384302
1510	26	0.12171784856810319
1510	27	0.11762491584179458
1510	28	0.1156913000222275
1510	29	0.14283041286982012
1510	30	0.14488242467869128
1510	31	0.10005914190040244
1510	32	0.12241614864732497
1510	33	0.14010277132363314
1510	34	0.10616304810098143
1510	35	0.1252044738977247
1510	36	0.10776846371474846
1510	37	0.1157743503463422
1510	38	0.13128779037672444
1510	39	0.1330539956110286
1510	40	0.15395467004821484
1510	41	0.12623634304864595
1510	42	0.1137398183384093
1510	43	0.12954172565805777
1510	44	0.12502389960691573
1510	45	0.09050667868426387
1510	46	0.14331127878538297
1510	47	0.19721530264983045
1510	48	0.1460643431988231
1510	49	0.1264796082760853
1510	50	0.11236311480851668
1510	51	0.09963276001116128
1511	1	0.05096726661651729
1511	2	0.19726513189041128
1511	3	0.24661506138242117
1511	4	0.1897912074789474
1511	5	0.17930810102096473
1511	6	0.13009833995106135
1511	7	0.10766443381170632
1511	8	0.11474096590551852
1511	9	0.09733739794737062
1511	10	0.13194449798220376
1511	11	0.11945550131299143
1511	12	0.09842251692648318
1511	13	0.08666497140157503
1511	14	0.08821239846155038
1511	15	0.13163959591366847
1511	16	0.10916304321616366
1511	17	0.07569951590019741
1511	18	0.08096238123103916
1511	19	0.07641762555225284
1511	20	0.07589819306964785
1511	21	0.12852969148352145
1511	22	0.1313234384172688
1511	23	0.06932549807238786
1511	24	0.08875740430458734
1511	25	0.05385928737187129
1511	26	0.08639234395243278
1511	27	0.07013411884856424
1511	28	0.05582647707107924
1511	29	0.08667147714209733
1511	30	0.07025635079163095
1511	31	0.08419573847486106
1511	32	0.1052172908651059
1511	33	0.13129512080676875
1511	34	0.13444700170560964
1511	35	0.07445834294626508
1511	36	0.09324033275144927
1511	37	0.09722253186429697
1511	38	0.12762947499638955
1511	39	0.06529543033418861
1511	40	0.10023926471776434
1511	41	0.10555634200552788
1511	42	0.09739863568324125
1511	43	0.09784760698251205
1511	44	0.0838887556001211
1511	45	0.1107592094575196
1511	46	0.11843624657262097
1511	47	0.1410495714865121
1511	48	0.08164723237263871
1511	49	0.14513873876125416
1511	50	0.11592105122659291
1511	51	0.08934902043075255
1601	1	0.1716805603162328
1601	2	0.35561824681618504
1601	3	0.18689146951482627
1601	4	0.1579246762897739
1601	5	0.14937570475986206
1601	6	0.09195728721815044
1601	7	0.08960803690256824
1601	8	0.0809744039580238
1601	9	0.08650104748094378
1601	10	0.08466493653482132
1601	11	0.04513426820952304
1601	12	0.10439136297286211
1601	13	0.08234621539959619
1601	14	0.04882193565446613
1601	15	0.08349545560876237
1601	16	0.0415490026292602
1601	17	0.06930516016964106
1601	18	0.07781144357181802
1601	19	0.04935438198156561
1601	20	0.04447542698081719
1601	21	0.049044523568909426
1601	22	0.03416626456701266
1601	23	0.03757319530719627
1601	24	0.014341548272319926
1601	25	0.015340916905493884
1601	26	0.012944729365948149
1601	27	0.025022490794157193
1601	28	0.03722230027882034
1601	29	0.033380013867763125
1601	30	0.05427226646217065
1601	31	0.035909428980396285
1601	32	0.013190123753496152
1601	33	0.006965728530154536
1601	34	0.005463887085070951
1601	35	0.011597930549953617
1601	36	0.015492759686289048
1601	37	0.007123470337361937
1601	38	0.01593091463336549
1601	39	0.059010940332555606
1601	40	0.05015040504103041
1601	41	0.014308960360807532
1601	42	0.038310204957944904
1601	43	-0.009880303350392694
1601	44	0.016618414127599124
1601	45	0.030204097680261555
1601	46	0.03215109028499086
1601	47	0.04421861177188191
1601	48	0.07076447806229424
1601	49	0.056337277497412686
1601	50	0.01813420106095265
1601	51	-0.0022200360544175624
1602	1	-0.09383605614232948
1602	2	0.08539541287275654
1602	3	0.15855868815949492
1602	4	0.18537300219848163
1602	5	0.18901606861822984
1602	6	0.14957998055891153
1602	7	0.1256265031596584
1602	8	0.12155564255979101
1602	9	0.12986631410552718
1602	10	0.1498940327589935
1602	11	0.13317372299814423
1602	12	0.13736601431443773
1602	13	0.15490932853403905
1602	14	0.1224345214597733
1602	15	0.14531149167224555
1602	16	0.09305014081021312
1602	17	0.10620476309118487
1602	18	0.11176851589276282
1602	19	0.09683352493372865
1602	20	0.08506908028623883
1602	21	0.09798141085699541
1602	22	0.09878562675699953
1602	23	0.08529012285548987
1602	24	0.03204242658955536
1602	25	0.13753064015824634
1602	26	0.12079878868595273
1602	27	0.050230577283464584
1602	28	0.07418711112398313
1602	29	0.11566454673727122
1602	30	0.09280480239662836
1602	31	0.06882381984213026
1602	32	0.03171286159820852
1602	33	0.09377738756554521
1602	34	0.11367597539571506
1602	35	0.0758319759848547
1602	36	0.13545592268421558
1602	37	0.08890825323678087
1602	38	0.09088551953291812
1602	39	0.1373840824571957
1602	40	0.08527085481866692
1602	41	0.10587926119873714
1602	42	0.1028714146126859
1602	43	0.11705209427388752
1602	44	0.06461699073952332
1602	45	0.11084242874407124
1602	46	0.0925269121248391
1602	47	0.17533290437301474
1602	48	0.05292426525162597
1602	49	0.08730187244196941
1602	50	0.12263944697719609
1602	51	0.11964635415839808
1603	1	0.11548748329374092
1603	2	0.31220826001582935
1603	3	0.19751604664162414
1603	4	0.19382663019541013
1603	5	0.14438560946876322
1603	6	0.12695403992584886
1603	7	0.10486335115114542
1603	8	0.11419276583550442
1603	9	0.09434926658430953
1603	10	0.1428624513927872
1603	11	0.1285287690832959
1603	12	0.08583617977992475
1603	13	0.11554096060580576
1603	14	0.10361974745769942
1603	15	0.0921085870931293
1603	16	0.10439262112545578
1603	17	0.1189321391890985
1603	18	0.1026109446063117
1603	19	0.10960376100362623
1603	20	0.07159954181549466
1603	21	0.08710121527974479
1603	22	0.07197424547007358
1603	23	0.0976451477539797
1603	24	0.0695314957240214
1603	25	0.06795611647692112
1603	26	0.12077586317061417
1603	27	0.08674919030343631
1603	28	0.11595519831999468
1603	29	0.09186138712292546
1603	30	0.08275290456099071
1603	31	0.06529740318563881
1603	32	0.11152971978659565
1603	33	0.06347577312381247
1603	34	0.08412820269884946
1603	35	0.09094050779579987
1603	36	0.07784858734880373
1603	37	0.10962718819614992
1603	38	0.08473831346751126
1603	39	0.09400662030208906
1603	40	0.12379623799270689
1603	41	0.09479832937448407
1603	42	0.07781849875402003
1603	43	0.0801525429203096
1603	44	0.0688458852332019
1603	45	0.05777885522869042
1603	46	0.06859916984795689
1603	47	0.13581469063639418
1603	48	0.056381553225435255
1603	49	0.10130340538143656
1603	50	0.09408995807721254
1603	51	0.13373894371544992
1604	1	-0.09643844801333046
1604	2	-0.06273938721435002
1604	3	0.1216680748283423
1604	4	0.1695573573918665
1604	5	0.15333648217620777
1604	6	0.15263693346800267
1604	7	0.14318995181069738
1604	8	0.148686812268636
1604	9	0.12513074127888046
1604	10	0.188707566934319
1604	11	0.12738364347189446
1604	12	0.1865044761893344
1604	13	0.1324873239442752
1604	14	0.14279006366923852
1604	15	0.12933359591909976
1604	16	0.12700586576386996
1604	17	0.13806921806493477
1604	18	0.14093928987357884
1604	19	0.1278656748657383
1604	20	0.13389158602981155
1604	21	0.13513160318256467
1604	22	0.09438071920219926
1604	23	0.106856176363749
1604	24	0.10421288976421295
1604	25	0.12268700759672413
1604	26	0.10798120096306718
1604	27	0.12120839110515647
1604	28	0.13874074041624596
1604	29	0.1355930616181098
1604	30	0.11293002388194395
1604	31	0.11511561855104446
1604	32	0.09511078625226332
1604	33	0.08647976336731489
1604	34	0.11184868174393614
1604	35	0.14948357612392016
1604	36	0.12539852069512847
1604	37	0.10841486912417508
1604	38	0.15190227662094458
1604	39	0.12278235225726775
1604	40	0.13591994245120986
1604	41	0.15908979732663653
1604	42	0.13290937875821385
1604	43	0.1555088857328144
1604	44	0.11767109811183474
1604	45	0.08443584556036399
1604	46	0.13532495621597462
1604	47	0.1348544973652892
1604	48	0.11617664889451618
1604	49	0.176322017820155
1604	50	0.1488447915350335
1604	51	0.15836880379597318
1605	1	0.20731823626097423
1605	2	0.34208205146399706
1605	3	0.23636149952601926
1605	4	0.2192859030390224
1605	5	0.20141834000065018
1605	6	0.1704867854971468
1605	7	0.159258312770163
1605	8	0.15578972353806364
1605	9	0.18411853326320227
1605	10	0.20555879981804281
1605	11	0.16967423388995684
1605	12	0.16924252758462188
1605	13	0.1454786767398275
1605	14	0.17575690067490513
1605	15	0.17016605765743975
1605	16	0.12381090475886225
1605	17	0.12020086160234911
1605	18	0.17877217261361977
1605	19	0.11587314796905446
1605	20	0.11207930420314938
1605	21	0.0709870701184272
1605	22	0.0840095528310627
1605	23	0.11160447601049128
1605	24	0.14072958006538272
1605	25	0.10657781283161682
1605	26	0.0774253158942102
1605	27	0.10374496126706845
1605	28	0.08137978792379386
1605	29	0.09493251537033132
1605	30	0.10927586347280283
1605	31	0.1167857728899051
1605	32	0.1035982219745577
1605	33	0.10278294455336834
1605	34	0.10210713130501148
1605	35	0.12469616389398652
1605	36	0.10219860775225698
1605	37	0.09369282499383047
1605	38	0.10204286507927662
1605	39	0.10303365055822411
1605	40	0.11702032275961471
1605	41	0.08778154003331906
1605	42	0.11744162230328214
1605	43	0.09480355790851291
1605	44	0.10279061430448877
1605	45	0.17002681691079147
1605	46	0.12917734346082455
1605	47	0.1618774328253707
1605	48	0.09150493491668499
1605	49	0.1639022352591013
1605	50	0.11382522424593589
1605	51	0.08827034052028893
1606	1	0.013539274854259986
1606	2	0.21065146328672313
1606	3	0.21293581847702825
1606	4	0.1888778729934799
1606	5	0.20791850405107226
1606	6	0.19562790653347406
1606	7	0.17957231007274999
1606	8	0.179942534965015
1606	9	0.1765496098244057
1606	10	0.16987762753222313
1606	11	0.16902714230872107
1606	12	0.1376791578862111
1606	13	0.1159049064501474
1606	14	0.12745877824739438
1606	15	0.1343417950452519
1606	16	0.11229405140349513
1606	17	0.10612074608893352
1606	18	0.11533596356886022
1606	19	0.10057881959285453
1606	20	0.09845630371750502
1606	21	0.07541920564393934
1606	22	0.09427565015029415
1606	23	0.06377987365295468
1606	24	0.08963239440345916
1606	25	0.09043614176401604
1606	26	0.09065658178123925
1606	27	0.07853685012101863
1606	28	0.1459045520028539
1606	29	0.10166656257986517
1606	30	0.08476286033631908
1606	31	0.11811548889430412
1606	32	0.0650216624852149
1606	33	0.05513569816881869
1606	34	0.11849708703537232
1606	35	0.11867005076563686
1606	36	0.09742187837414917
1606	37	0.1025953438661773
1606	38	0.09530721916116391
1606	39	0.10361175888579766
1606	40	0.13946855204225983
1606	41	0.12134084939255985
1606	42	0.1172315088264213
1606	43	0.0867873226109026
1606	44	0.09805816565131664
1606	45	0.09603257416149802
1606	46	0.08752928871926713
1606	47	0.12646616744188321
1606	48	0.08623876565830813
1606	49	0.10923309388525837
1606	50	0.06793034949518528
1606	51	0.09204049626973188
1607	1	0.15950326886167687
1607	2	0.39899834179355764
1607	3	0.23092979550651904
1607	4	0.16809585792411497
1607	5	0.19526698378268037
1607	6	0.1069196335207181
1607	7	0.12123061527004353
1607	8	0.12202406749689487
1607	9	0.14298600718529997
1607	10	0.14996247915377836
1607	11	0.16070378441857258
1607	12	0.14331409654028704
1607	13	0.15234877420411408
1607	14	0.12053801785143747
1607	15	0.11337213856668882
1607	16	0.09846548309049297
1607	17	0.10518138620450657
1607	18	0.1088274446353168
1607	19	0.09332495670250296
1607	20	0.033480227149503605
1607	21	0.1275490000616486
1607	22	0.0718844760643691
1607	23	0.053327223168885496
1607	24	0.09649252906041283
1607	25	0.08802019928332783
1607	26	0.08879339142428933
1607	27	0.05810170379327673
1607	28	0.11166226659423018
1607	29	0.08227453159591391
1607	30	0.040422456170155385
1607	31	0.10907577754335307
1607	32	0.11732414531945068
1607	33	0.09323039665816424
1607	34	0.09174231774275654
1607	35	0.10404639690795392
1607	36	0.05284164715470041
1607	37	0.03680263092211078
1607	38	0.09453325014172975
1607	39	0.06444172652767577
1607	40	0.04990204268034404
1607	41	0.04597894319669393
1607	42	0.09913907816936529
1607	43	0.059268275197617015
1607	44	0.08239292704667633
1607	45	0.08981023566001056
1607	46	0.07636327167382007
1607	47	0.13061224506185454
1607	48	0.07946938309352447
1607	49	0.11811202296947698
1607	50	0.09870367363343036
1607	51	0.10539481220045843
1608	1	-0.08701348217540783
1608	2	-0.07917605166564101
1608	3	0.04187718815555996
1608	4	0.20061903776789336
1608	5	0.18893777919915067
1608	6	0.10166029525594666
1608	7	0.10343175423059847
1608	8	0.16413923280080667
1608	9	0.12072208909195581
1608	10	0.15744845167160548
1608	11	0.1367505896687362
1608	12	0.10168980191804877
1608	13	0.15114429601506174
1608	14	0.16427468678328694
1608	15	0.1438193329012094
1608	16	0.1450340948408595
1608	17	0.14836361526676
1608	18	0.14377237031941803
1608	19	0.10783156549585016
1608	20	0.12647654414026022
1608	21	0.13041601937049307
1608	22	0.1155024810292602
1608	23	0.11761488971437473
1608	24	0.15145296313520618
1608	25	0.09450983932958934
1608	26	0.11890134249282625
1608	27	0.09878720740270097
1608	28	0.14638881499107015
1608	29	0.14992289069233777
1608	30	0.12815434135379178
1608	31	0.1373919916810351
1608	32	0.1272906395975113
1608	33	0.15256639491506263
1608	34	0.13495733231339813
1608	35	0.14166929140659335
1608	36	0.0605887930533342
1608	37	0.10443828368360641
1608	38	0.07631309299900835
1608	39	0.12340900180038261
1608	40	0.08612505745182375
1608	41	0.06767800509397404
1608	42	0.0931778985188032
1608	43	0.10352837918691904
1608	44	0.10744295627829104
1608	45	0.08132473522200456
1608	46	0.0664984150370529
1608	47	0.15794372703621207
1608	48	0.08413814633713201
1608	49	0.13545853730336432
1608	50	0.12284208309213795
1608	51	0.11238145340119132
1609	1	0.07375853801340071
1609	2	0.2517246674439235
1609	3	0.1953870582807795
1609	4	0.17485104796585205
1609	5	0.1697285844834795
1609	6	0.11434853765005926
1609	7	0.11304788525160347
1609	8	0.14474994313243883
1609	9	0.12468659284319727
1609	10	0.15509539693570673
1609	11	0.14175506375971736
1609	12	0.1242078127364934
1609	13	0.1472948311814477
1609	14	0.09382539613223884
1609	15	0.1123255960552143
1609	16	0.10351765983395467
1609	17	0.08669815739268216
1609	18	-0.06921558633094094
1609	19	0.1001019271747694
1609	20	0.09207108661373553
1609	21	0.08565374029748085
1609	22	0.07212778102579165
1609	23	0.12772889787976993
1609	24	0.08576780311808818
1609	25	0.030720004196133743
1609	26	0.08408207345097196
1609	27	0.0852642078669632
1609	28	0.07145119821548462
1609	29	0.043181120545412455
1609	30	0.04538339355307386
1609	31	0.0622030325678935
1609	32	0.0906682984376701
1609	33	0.06124901924640369
1609	34	0.08092815183684365
1609	35	0.08753782409793587
1609	36	0.05708423002760554
1609	37	0.09284968576979935
1609	38	0.07985131758262298
1609	39	0.11149368162934792
1609	40	0.05635809329019992
1609	41	0.08902053572373347
1609	42	0.11673144865163465
1609	43	0.07491830497583862
1609	44	0.06603514820034917
1609	45	0.04987172992076694
1609	46	0.07623480170595087
1609	47	0.09113591034229529
1609	48	0.04776087952074448
1609	49	0.0689289441838028
1609	50	0.10882242843825196
1609	51	0.08130748692665435
1610	1	0.10960343100594372
1610	2	0.4824043784287255
1610	3	0.34827774935837397
1610	4	0.2491229172620919
1610	5	0.2847380974470184
1610	6	0.1966065844702456
1610	7	0.12373593874956157
1610	8	0.11813113876855397
1610	9	0.18422845207894767
1610	10	0.17974693956952592
1610	11	0.1838350317511228
1610	12	0.17128887721105457
1610	13	0.12955323357667936
1610	14	0.13882168797888284
1610	15	0.13443433976540575
1610	16	0.10952368365553866
1610	17	0.08635015019972059
1610	18	0.09995184724645156
1610	19	0.09245881301960424
1610	20	0.08265131416541749
1610	21	0.09760140413804663
1610	22	0.10725216868800658
1610	23	0.07743320680474142
1610	24	0.07502110825945607
1610	25	0.040740261135425726
1610	26	0.06698438993112887
1610	27	0.10223814366460005
1610	28	0.11649689027452581
1610	29	0.053561630149864925
1610	30	0.11220385498414487
1610	31	0.05392824980000199
1610	32	0.07594752952545036
1610	33	0.11975168663920499
1610	34	0.056634846309094655
1610	35	0.07487969469306677
1610	36	0.07998275133191868
1610	37	0.05668399239205257
1610	38	0.05568085000511047
1610	39	0.057350037682148525
1610	40	0.10839959502365559
1610	41	0.07073169057628093
1610	42	0.07830660104619369
1610	43	0.08085652302564483
1610	44	0.037127466779715235
1610	45	0.09046711743592084
1610	46	0.07262434410176155
1610	47	0.11133735513269016
1610	48	0.1031720376543035
1610	49	0.04632765240051384
1610	50	0.05939079366890354
1610	51	0.0820460741285558
1611	1	0.08448553741142462
1611	2	0.3439860672439963
1611	3	0.25436370532454333
1611	4	0.2149967918309983
1611	5	0.1328802273452112
1611	6	0.14151825155292386
1611	7	0.08539537790753116
1611	8	0.17442379164839394
1611	9	0.1296693680804708
1611	10	0.14606079019185358
1611	11	0.15908138383295523
1611	12	0.1620405147297177
1611	13	0.09202023527081593
1611	14	0.10550599328846033
1611	15	0.11061282572025988
1611	16	0.09509945057370572
1611	17	0.10694376081297463
1611	18	0.049376731907756266
1611	19	0.05883468856449525
1611	20	0.11294232423223605
1611	21	0.08037258853563856
1611	22	0.03818577145656121
1611	23	0.08834059744337708
1611	24	0.0514048663962825
1611	25	0.023142620507414335
1611	26	0.06834062695306642
1611	27	0.060526562504200854
1611	28	0.06094216448836676
1611	29	0.0471113152458571
1611	30	0.09272654630746047
1611	31	0.0884137971089487
1611	32	0.1047414509135578
1611	33	0.0962482988455946
1611	34	0.10002522342266218
1611	35	0.06458253086087495
1611	36	0.10678850315419908
1611	37	0.09128812365111827
1611	38	0.11888207414883567
1611	39	0.07770962142582505
1611	40	0.07656545487647293
1611	41	0.09645644209463455
1611	42	0.09633861106682673
1611	43	0.05202415729440446
1611	44	0.10130478950154753
1611	45	0.06234033750359913
1611	46	0.06484326741328061
1611	47	0.10499026856257387
1611	48	0.09557985124051527
1611	49	0.1408020656069695
1611	50	0.08386190824759865
1611	51	0.09212590507504359
2101	1	0.12073556496223148
2101	2	0.29227784870221996
2101	3	0.08528176050869973
2101	4	0.02652313794950345
2101	5	-0.08065729111830677
2101	6	0.007288416232739792
2101	7	0.03160515121066254
2101	8	0.04560730890349873
2101	9	0.001960769730146694
2101	10	-0.012689124961212883
2101	11	0.058703355380977484
2101	12	0.038348592962563544
2101	13	0.01729151303318588
2101	14	0.02404522971026779
2101	15	-0.0077913351526746055
2101	16	0.060859845352929653
2101	17	0.07242623204618326
2101	18	0.022430568574478116
2101	19	0.028927924682754735
2101	20	0.04804579683086985
2101	21	0.03763383262622
2101	22	0.07785652419411093
2101	23	0.040641352305392786
2101	24	0.046636466992573844
2101	25	0.01040735413825189
2101	26	0.04224465576424308
2101	27	0.07394749543792756
2101	28	6.846469630801266E-4
2101	29	0.042579266105377656
2101	30	0.02903374518356827
2101	31	0.05750363738508213
2101	32	0.045277874408945706
2101	33	0.04067556838481323
2101	34	0.06717253683346058
2101	35	0.031730083129950515
2101	36	0.039396106969590505
2101	37	0.05304257126107359
2101	38	0.06803031637939938
2101	39	0.048665378974241946
2101	40	0.04692487048645688
2101	41	0.05920232445132001
2101	42	0.02448278827913697
2101	43	0.06882545933081019
2101	44	0.0342847162810358
2101	45	0.057193038581033306
2101	46	0.04328395354088599
2101	47	0.061463223342293816
2101	48	0.05725618665507426
2101	49	0.10143582712327515
2101	50	0.05036514312283913
2101	51	0.05858837706514919
2102	1	-0.12226146070359079
2102	2	-0.5366784281745112
2102	3	-0.030779899032019387
2102	4	0.03650521943484364
2102	5	-0.021500349312070455
2102	6	-0.013500953139626404
2102	7	0.018643543080692382
2102	8	0.031786789558431394
2102	9	0.017450093529014055
2102	10	0.03480856746139693
2102	11	0.02453450953935743
2102	12	0.05788178090055851
2102	13	0.07244306518740729
2102	14	0.030619359510055233
2102	15	0.08303925252437239
2102	16	0.031914492482364665
2102	17	0.06893706378360775
2102	18	0.0533516233530662
2102	19	0.04199507340444342
2102	20	0.04695919645492097
2102	21	0.07427122904287842
2102	22	0.07727506001024409
2102	23	0.062346446180832515
2102	24	0.08754570738186374
2102	25	0.044089917871957596
2102	26	0.04244664682159538
2102	27	0.04840046241874063
2102	28	0.061332752605245844
2102	29	0.04635045288700468
2102	30	0.01792394635664607
2102	31	0.0694412190302316
2102	32	0.06585794627088148
2102	33	0.04896742812803012
2102	34	0.03644450189767667
2102	35	0.07680212561614042
2102	36	-0.010351478306944273
2102	37	0.014852778648183573
2102	38	0.008637792718495518
2102	39	-0.016247705782127753
2102	40	0.043420561198864505
2102	41	0.018988456495669936
2102	42	-0.015656219555417294
2102	43	0.01328259131292242
2102	44	0.05023534119247586
2102	45	0.039897292061510825
2102	46	0.02342479114558671
2102	47	0.07651738080046044
2102	48	0.10805232531649978
2102	49	0.0668809270976567
2102	50	0.0831169156373619
2102	51	0.05901655161734709
2103	1	-0.04807951526857579
2103	2	-0.325736388988922
2103	3	-0.05747700089364116
2103	4	0.0016432265088326403
2103	5	-0.04961213231794659
2103	6	-8.991892948273517E-4
2103	7	0.050455059669012314
2103	8	0.07943972603796112
2103	9	0.04515130567479986
2103	10	0.052569460868134854
2103	11	0.09607803638670731
2103	12	0.04855172909724814
2103	13	0.011957227824090921
2103	14	0.058003810032893455
2103	15	0.02251754056229771
2103	16	0.04902368203455865
2103	17	0.03574536189730537
2103	18	0.02501832078258559
2103	19	0.07647113729158406
2103	20	0.059011432817456466
2103	21	0.07522504865459467
2103	22	0.08126573064105713
2103	23	0.05132413791844925
2103	24	0.04021691966478613
2103	25	0.05147470537811927
2103	26	0.011655129963877187
2103	27	0.07838250288359916
2103	28	0.05097868646853243
2103	29	0.08207802526622032
2103	30	0.055412226200253656
2103	31	0.05553151246208188
2103	32	0.052158202077450255
2103	33	0.07142404833409444
2103	34	0.060863857357524864
2103	35	0.10877269211640339
2103	36	0.07904539359708451
2103	37	0.05170413838895627
2103	38	0.09418278681316394
2103	39	0.06981443757253203
2103	40	0.08621871681022952
2103	41	0.08683700521671511
2103	42	0.05104070913330361
2103	43	0.10332815738372148
2103	44	0.10959188293541189
2103	45	0.11797357496436689
2103	46	0.10141668419636574
2103	47	0.1558779566169335
2103	48	0.0710421721816914
2103	49	0.11583471276799884
2103	50	0.09184300504453802
2103	51	0.1142637082426674
2104	1	0.15322545331459025
2104	2	0.18779725200706565
2104	3	0.03464610001366708
2104	4	-0.012691369131964336
2104	5	-0.06500127777674436
2104	6	-0.007390198256622682
2104	7	-0.049874758438313904
2104	8	-0.011986865718682793
2104	9	-0.004311885611272714
2104	10	-0.032562963534736866
2104	11	0.012267901678399085
2104	12	0.02431656724314024
2104	13	-0.020177468380680352
2104	14	-0.00292866751687626
2104	15	0.004915951078359626
2104	16	0.04025573042176944
2104	17	0.056302812648567624
2104	18	0.010018311603886332
2104	19	0.0479192094523313
2104	20	0.006867205216948946
2104	21	-0.017725811763618537
2104	22	0.03083028229130491
2104	23	0.010296150757376665
2104	24	0.03386453117137478
2104	25	0.035310952053784206
2104	26	6.216098264673064E-4
2104	27	0.026811284224038445
2104	28	0.015374949588895959
2104	29	-0.006888429825750109
2104	30	-0.008507248948426138
2104	31	0.03694025182839766
2104	32	0.014056487167643184
2104	33	0.021441977004364787
2104	34	-0.029839194732183216
2104	35	-0.01676839962456711
2104	36	-0.016446798641801763
2104	37	-0.03227031408429326
2104	38	-0.03087371544859252
2104	39	-0.006101661277426729
2104	40	-0.013867944622468542
2104	41	-0.04648663873319947
2104	42	4.8668831468035023E-4
2104	43	-0.0037036569923287743
2104	44	0.008064921810188252
2104	45	0.010561562413577974
2104	46	0.021341059207735213
2104	47	0.051712585388138166
2104	48	-0.06114860662519561
2104	49	0.02866836099526182
2104	50	-0.05657509867308619
2104	51	-0.051181722454671785
2105	1	0.07040501802040211
2105	2	0.1944812695303071
2105	3	-0.043658844388417606
2105	4	-0.016839383145928366
2105	5	-0.07337370629912243
2105	6	-0.03615529420402197
2105	7	-0.06569322678807765
2105	8	-0.026483794140681027
2105	9	-0.08512755485839563
2105	10	-0.01501924011967759
2105	11	0.006835026582812986
2105	12	0.05559076337198121
2105	13	-0.04333273858289033
2105	14	-0.04052978561587395
2105	15	-0.018959292930965432
2105	16	-0.028884569193735388
2105	17	-0.059816135858135056
2105	18	-0.01770293797721223
2105	19	0.007119266398163404
2105	20	0.0071125982630064755
2105	21	-0.0028340625488993965
2105	22	-0.029925018311388385
2105	23	-0.013970829937484552
2105	24	-0.0012755520059002379
2105	25	-0.0427201263841539
2105	26	-0.0367970502886763
2105	27	0.04413198813846009
2105	28	-0.02164723753324438
2105	29	0.03544134053768744
2105	30	-0.003103301126010649
2105	31	-0.043054948529800185
2105	32	-0.0012012244083052792
2105	33	-0.02214239163897247
2105	34	-0.004454886063719243
2105	35	0.01608037090436909
2105	36	-0.03218643530185261
2105	37	0.0367930542318291
2105	38	0.0579630955094359
2105	39	0.00132623664371323
2105	40	0.028987526268203112
2105	41	-0.006646746242616075
2105	42	0.011838514515147835
2105	43	0.016521137916399198
2105	44	-0.008162245226564835
2105	45	-0.0010806866098107548
2105	46	0.055330693429802125
2105	47	0.035011813570946515
2105	48	0.047148072599142665
2105	49	0.04816538283021998
2105	50	-0.005730390269427232
2105	51	0.015121021950413649
2106	1	0.09714795105539764
2106	2	0.25112686485297075
2106	3	0.08184794888934022
2106	4	0.04318969576636533
2106	5	-0.023971070893999524
2106	6	-0.00808687982837597
2106	7	-0.030758151007880485
2106	8	-7.912824753688597E-4
2106	9	-0.014860685485857061
2106	10	-0.023923884852464994
2106	11	-0.07908641002069317
2106	12	-0.008670772960073236
2106	13	-0.0071441923797905815
2106	14	0.013243609352855401
2106	15	-0.015186755915983952
2106	16	-0.02374502587679217
2106	17	-0.04622591973386392
2106	18	0.03041556945781565
2106	19	0.023506240143639445
2106	20	0.00168809990856289
2106	21	-0.01090923760006035
2106	22	-0.01804298809540228
2106	23	-0.009363446730731084
2106	24	-0.03742817854549685
2106	25	-0.015947965724876667
2106	26	-0.012495853614787222
2106	27	-0.011200880755914966
2106	28	-0.02277281565108069
2106	29	0.029276828478863592
2106	30	-0.03548379102903709
2106	31	0.008148588985086747
2106	32	-0.03319763701770739
2106	33	0.004832417695112667
2106	34	-0.03464450528096563
2106	35	-0.04330547148610009
2106	36	-0.052520179429158986
2106	37	-0.056320436160369525
2106	38	-0.06797718559032973
2106	39	-0.03723021482849731
2106	40	-0.05969593862121059
2106	41	-0.04605107877009118
2106	42	-0.01539932833313884
2106	43	-0.06402314360551031
2106	44	-0.05367356074636831
2106	45	-0.035738026756739316
2106	46	-0.0088683006982464
2106	47	-0.0012130188830710154
2106	48	-0.047542438335923976
2106	49	-0.01581140882628773
2106	50	-0.03248776628912964
2106	51	0.004070723390007913
2107	1	-0.19497524002144218
2107	2	-0.4325492885145863
2107	3	-0.15128136197392905
2107	4	-0.05834626847374125
2107	5	-0.07166032649714538
2107	6	-0.05189859152149978
2107	7	-0.025947434165637162
2107	8	-0.013838349669931915
2107	9	-0.05693874248122199
2107	10	-0.038196817814728945
2107	11	-0.019933001559806485
2107	12	-0.09449427743453498
2107	13	0.002507451513451997
2107	14	-0.02000808096528317
2107	15	-0.07169003964880005
2107	16	-0.02790816129996898
2107	17	5.78377956820475E-4
2107	18	-0.043503781268285024
2107	19	-0.00969535626321516
2107	20	-0.017221345582463243
2107	21	0.013784116575649819
2107	22	0.01188448447222612
2107	23	-0.012023025094151762
2107	24	0.009271759295742754
2107	25	-0.05302683974216649
2107	26	0.002559704246230865
2107	27	0.020024698739732116
2107	28	0.006481806625515674
2107	29	-0.021366281326294256
2107	30	-0.01152045278913505
2107	31	-0.02423115511432883
2107	32	-0.028455677249510813
2107	33	-0.0016911306965923245
2107	34	-0.0256482024808804
2107	35	0.032866307725804234
2107	36	-0.02409927601883055
2107	37	-0.004631951208260432
2107	38	0.03783336441659202
2107	39	0.010296577804467688
2107	40	0.04636908353189284
2107	41	0.017956049939769514
2107	42	0.02975664088641139
2107	43	0.059036990184850424
2107	44	0.001630102623472851
2107	45	0.023665010664871033
2107	46	-0.014007114449540836
2107	47	0.05523757426039566
2107	48	0.0222835882179524
2107	49	0.007497771224649341
2107	50	-0.02089176927309211
2107	51	0.0912023103263806
2108	1	-0.056158745177370406
2108	2	-0.3196016761198166
2108	3	-0.19100210499383508
2108	4	-0.07565919638025065
2108	5	-0.10027222446980488
2108	6	-0.010193266987933214
2108	7	-0.0375312082857846
2108	8	-0.022875556699439414
2108	9	0.0874549720454425
2108	10	-0.03298466571596492
2108	11	-0.047002190037297
2108	12	0.017791771267646084
2108	13	0.03375845128586974
2108	14	0.03156234824738391
2108	15	0.03940401424484463
2108	16	-0.010803201708775134
2108	17	-0.026119889083446424
2108	18	-0.007501988173515883
2108	19	-0.058774454344053595
2108	20	-0.011396229295826288
2108	21	0.0024242288694651393
2108	22	-0.04053721084753903
2108	23	0.024280069277786254
2108	24	-0.021894328298564858
2108	25	0.03241215387087237
2108	26	-0.0175729653582124
2108	27	0.02351660054399929
2108	28	-2.2872846363952704E-4
2108	29	0.022457543356118492
2108	30	0.04589872725191668
2108	31	-0.003930007226891519
2108	32	0.010992885066009705
2108	33	-0.001927233507785786
2108	34	-0.23331775997025517
2108	35	-0.2765960471448068
2108	36	-0.1932794419438224
2108	37	-0.158615435543787
2108	38	-0.20283124790803697
2108	39	-0.1664379542090657
2108	40	-0.4045589304552095
2108	41	-0.7099453099177424
2108	42	-0.4210000850670568
2108	43	-0.6115412811515881
2108	44	-0.7752620170206015
2108	45	-0.6472294577358397
2108	46	-0.4036116001035168
2108	47	-0.42094195549554314
2108	48	-0.384315105061674
2108	49	-0.5541338360994672
2108	50	-0.6376584157418179
2108	51	-0.656726600220388
2109	1	0.07288416615512006
2109	2	0.1789822104911991
2109	3	-0.09959956963228223
2109	4	-0.16567618712164744
2109	5	-0.2822165304089381
2109	6	-0.1602112728552214
2109	7	-0.12295922630966771
2109	8	-0.13049306710352226
2109	9	-0.10356552717289702
2109	10	-0.15862910934552588
2109	11	-0.12840771583577038
2109	12	-0.15872692956798318
2109	13	-0.1468212002889402
2109	14	-0.11735548539347462
2109	15	-0.08947206252167206
2109	16	-0.14163401868196246
2109	17	-0.15499187723720098
2109	18	-0.12820968743381655
2109	19	-0.11906400415009699
2109	20	-0.12658976346138928
2109	21	-0.11475825569235099
2109	22	-0.11100390874524635
2109	23	-0.1249742923297319
2109	24	-0.14798540495871038
2109	25	-0.14103520022490557
2109	26	-0.12552708358467157
2109	27	-0.1037444102977858
2109	28	-0.09314036121217129
2109	29	-0.1078688410178188
2109	30	-0.12701297065888895
2109	31	-0.13051206878338917
2109	32	-0.14555897154429687
2109	33	-0.15268046298481863
2109	34	-0.0733560322604987
2109	35	-0.08383992382432837
2109	36	-0.09125319185197611
2109	37	-0.08911029377871671
2109	38	-0.11900432796289095
2109	39	-0.09671026042722275
2109	40	-0.037057500837647694
2109	41	-0.10384880040967914
2109	42	-0.12395201535121458
2109	43	-0.0568375288072005
2109	44	-0.04212808808151891
2109	45	-0.10837792758547948
2109	46	-0.09633820598473619
2109	47	-0.07954321805868858
2109	48	-0.05534026868590303
2109	49	-0.12168762328878557
2109	50	-0.12235749800544937
2109	51	-0.11050653124546272
2110	1	0.057077019664809825
2110	2	0.20938346973806432
2110	3	-0.1284946556431379
2110	4	-0.10000982388361024
2110	5	-0.11057241873405843
2110	6	-0.06467029214402942
2110	7	-0.06385153909072727
2110	8	-0.059683140558604464
2110	9	-0.085063200506724
2110	10	-0.16300234067887942
2110	11	-0.09685889527713698
2110	12	-0.12248068549424573
2110	13	-0.08296024519833622
2110	14	-0.15365713224174016
2110	15	-0.09567516249300212
2110	16	-0.06467387949972192
2110	17	-0.10684345180065691
2110	18	-0.13473586774642143
2110	19	-0.08132522857105329
2110	20	-0.09802608476731223
2110	21	-0.13166050985705624
2110	22	-0.06889496925090555
2110	23	-0.12123924166073152
2110	24	-0.061456924319124084
2110	25	-0.10993800769190187
2110	26	-0.12438516032923985
2110	27	-0.07975118451314955
2110	28	-0.0986020607186191
2110	29	-0.08649457519575776
2110	30	-0.1179609253390197
2110	31	-0.1046070924349749
2110	32	-0.07841117943495135
2110	33	-0.06855276924126485
2110	34	-0.06830057245486643
2110	35	-0.12960754395189866
2110	36	-0.11056299593350616
2110	37	-0.037525400975141565
2110	38	-0.061414761253963945
2110	39	-0.06891460244174397
2110	40	-0.08729984209435315
2110	41	-0.050330688490952014
2110	42	-0.09985027523005385
2110	43	-0.1270570043664776
2110	44	-0.06780429415449873
2110	45	-0.137999734024163
2110	46	-0.16409430475642495
2110	47	-0.02289374507203945
2110	48	-0.06491271078024141
2110	49	-0.07926745710873462
2110	50	-0.08772898535452356
2110	51	-0.10784757625906138
2111	1	-0.19556816824973566
2111	2	-0.3108423497510131
2111	3	-0.2984550066550682
2111	4	-0.12621527057306992
2111	5	-0.12459218846352371
2111	6	-0.11470603000191915
2111	7	-0.09167021463247238
2111	8	-0.1871318392823227
2111	9	-0.14492038275787422
2111	10	-0.0633246176275648
2111	11	-0.08940366723400928
2111	12	-0.10881770528146717
2111	13	-0.1624133693946348
2111	14	-0.1122455404779501
2111	15	-0.11608192124627692
2111	16	-0.04262914723268807
2111	17	-0.08626450064855362
2111	18	-0.0895650793196836
2111	19	-0.13004912690558257
2111	20	-0.03412128803856973
2111	21	-0.1290778910781185
2111	22	-0.07366894804344781
2111	23	-0.09061956112783776
2111	24	-0.11702056772809755
2111	25	-0.054948625042335664
2111	26	-0.035926355860674164
2111	27	-0.06267870411634391
2111	28	-0.07760225599172799
2111	29	-0.08254547783076305
2111	30	-0.06646405408729805
2111	31	-0.05417714037933763
2111	32	-0.09631646019874296
2111	33	-0.0757444212961218
2111	34	-0.03982737794542146
2111	35	-0.07492882987932603
2111	36	-0.04607254512869474
2111	37	-0.04381601031610671
2111	38	-0.10560032545748754
2111	39	-0.07178586677549248
2111	40	-0.10817973852282137
2111	41	-0.06135063436151711
2111	42	-0.06662258931675069
2111	43	-0.10651569994422516
2111	44	-0.07362447134165961
2111	45	-0.08937807539873432
2111	46	-0.08118059713395809
2111	47	-0.02958814159435974
2111	48	-0.04073833745589184
2111	49	-0.051470116782830644
2111	50	-0.12254681976774151
2111	51	-0.08672199187284235
2201	1	0.08402948978609714
2201	2	0.2010162970168281
2201	3	-0.014088114987011124
2201	4	-0.08578837517097071
2201	5	-0.10203256508210501
2201	6	-0.06087000353422667
2201	7	-0.048980851129442726
2201	8	-0.035329333065320156
2201	9	-0.05233308503516554
2201	10	-0.013062107411464297
2201	11	-0.005964034515095307
2201	12	-0.020497660774864812
2201	13	-0.07405115081687086
2201	14	-0.018678917824210828
2201	15	-0.05333578288789198
2201	16	-0.05800065373295382
2201	17	0.0024746928669472368
2201	18	-0.023610604455065243
2201	19	-0.01751068093800967
2201	20	-0.040063767811005846
2201	21	-0.0062233197811778496
2201	22	-0.05045365333086238
2201	23	-0.00845511976373814
2201	24	-0.024209308605854574
2201	25	-7.508498902524252E-4
2201	26	-0.0176572079405517
2201	27	-0.015179537998527337
2201	28	-0.002439748593737079
2201	29	-0.037197447039787335
2201	30	0.007176196115828759
2201	31	-0.041054959396724655
2201	32	-0.01022063408991869
2201	33	-0.032785115759054406
2201	34	-0.005499944398714263
2201	35	-0.03607569440040237
2201	36	0.010813126736074707
2201	37	0.04401557048151972
2201	38	-0.02993882706799411
2201	39	0.01621814260467147
2201	40	0.011639851118836475
2201	41	0.010187395458139292
2201	42	-0.028181703755215892
2201	43	0.01882763403326493
2201	44	0.005662740137964306
2201	45	0.01424591711743517
2201	46	2.830078137066039E-4
2201	47	0.06831474729520437
2201	48	-0.024119641195063934
2201	49	0.017052631603789337
2201	50	0.008027509152960022
2201	51	0.06429209412686276
2202	1	-0.09362863960456025
2202	2	-0.5753891146924133
2202	3	0.0039482404890875955
2202	4	-0.07936737224713397
2202	5	-0.08707559386292019
2202	6	0.06770180270959258
2202	7	-0.06443907845870456
2202	8	0.012462096210541063
2202	9	-0.0203222522597315
2202	10	0.03785796657971474
2202	11	0.02388728418461028
2202	12	-0.003768085035552815
2202	13	-0.023409629344854466
2202	14	0.00543719776769791
2202	15	0.0645750272987371
2202	16	0.05171624287879695
2202	17	0.011320625376093574
2202	18	0.031012362621396505
2202	19	0.001998749915856024
2202	20	0.05084821167928766
2202	21	0.039735809444721326
2202	22	0.030665570637893325
2202	23	0.027093015888134175
2202	24	0.038563582362975524
2202	25	0.042331939740421376
2202	26	0.06387404162947519
2202	27	0.034663081591730815
2202	28	0.07525301851251953
2202	29	0.031883977014047105
2202	30	0.039097798382449866
2202	31	0.0467732501784468
2202	32	0.020078580769116172
2202	33	0.09062678724010453
2202	34	0.06145398288084891
2202	35	0.06871432449369763
2202	36	0.06439962164338198
2202	37	0.08179786016063417
2202	38	0.09457967760111075
2202	39	0.06475109588489403
2202	40	0.04837084012719828
2202	41	0.03643795584405041
2202	42	0.034845238527914546
2202	43	0.03553707201589873
2202	44	0.10234843954026474
2202	45	0.044146499377255566
2202	46	0.06641055081497882
2202	47	0.08765438612067555
2202	48	0.09329733962351128
2202	49	0.08274491785927296
2202	50	0.07890751368133664
2202	51	0.09342248293726385
2203	1	0.14304555954439735
2203	2	0.15848072871848728
2203	3	0.0218555555608404
2203	4	-0.004716296156459521
2203	5	0.008490124851860514
2203	6	-0.024111159063387788
2203	7	0.012153518715450673
2203	8	-0.006362367421239412
2203	9	0.005706797597341051
2203	10	-0.01916390616838015
2203	11	-0.02888481509062757
2203	12	0.012501526083561032
2203	13	-0.02573893944663297
2203	14	0.006196188596526042
2203	15	-0.050524397882959704
2203	16	0.02856617075033796
2203	17	-0.012225140931306555
2203	18	0.04396374167190231
2203	19	0.003445585127721529
2203	20	-2.7443493905821015E-4
2203	21	-0.025250267318504882
2203	22	0.011564317346916653
2203	23	-0.031636848594381206
2203	24	0.041971088228500264
2203	25	0.019233428340776015
2203	26	-0.023183448092488845
2203	27	0.022038267453297067
2203	28	-0.042392100099164054
2203	29	-0.014439146727085017
2203	30	-0.016865014542482015
2203	31	0.010012767564028024
2203	32	-0.0053471145166810174
2203	33	0.03953903236528333
2203	34	0.027738050221749688
2203	35	0.01926960274015954
2203	36	-0.030104365439200365
2203	37	-0.01437035884713822
2203	38	0.07242346880312311
2203	39	0.024477544885307623
2203	40	0.041414569529806045
2203	41	0.0033798647075187205
2203	42	0.06455323483586994
2203	43	0.010513781998767513
2203	44	0.03395170472592923
2203	45	0.04025317814640772
2203	46	0.05615759484762606
2203	47	0.09129712910590371
2203	48	0.02405631604070635
2203	49	-0.005514364961790363
2203	50	0.05076791707020334
2203	51	0.012632814223231037
2204	1	-0.24817311393400132
2204	2	-0.21041686492907985
2204	3	-0.08979535696141738
2204	4	-0.10311387102248659
2204	5	-0.10904095969817718
2204	6	-0.1048601290429545
2204	7	-0.005046046793935943
2204	8	-0.04581107227643599
2204	9	-0.018075225336964706
2204	10	-0.0965510366167237
2204	11	-0.055037134344388505
2204	12	-0.0548042409781857
2204	13	-0.04586310589824194
2204	14	0.0017803669420004553
2204	15	0.007620467261737929
2204	16	-0.06407721796617949
2204	17	0.009395398689370893
2204	18	-0.04404282377687707
2204	19	0.018865059929495942
2204	20	-0.031852955997813126
2204	21	0.004919527738927343
2204	22	0.04426125393989366
2204	23	0.043831518035830186
2204	24	-0.010312386424352837
2204	25	0.02629212789835833
2204	26	0.0062726485990722836
2204	27	0.012067100158127175
2204	28	-0.015895508089194266
2204	29	0.04710057799432832
2204	30	0.050520200078395305
2204	31	0.012869333915865866
2204	32	0.07813692356008772
2204	33	0.04483780782022251
2204	34	-0.005023763004238901
2204	35	0.01710584791332792
2204	36	0.0305645940891921
2204	37	0.03266614648183008
2204	38	0.035139629712709564
2204	39	0.03535297275317362
2204	40	0.035096841632444864
2204	41	0.02646388403518074
2204	42	0.03096865753406064
2204	43	0.03092270930702057
2204	44	0.03627366915164032
2204	45	0.014749054304076026
2204	46	0.05644850521586875
2204	47	0.08984295538403586
2204	48	0.051700656761461516
2204	49	-0.3972733511897317
2204	50	0.061887244753187076
2204	51	0.07720169337821403
2205	1	-0.14537462915289723
2205	2	0.1199540569767521
2205	3	-0.006964985828155079
2205	4	-0.0025852612023982147
2205	5	0.006357267158222157
2205	6	-0.032204347157460234
2205	7	-0.02746535260662597
2205	8	-0.05397358727512369
2205	9	0.023978163533428187
2205	10	-0.06134123085609389
2205	11	-0.03201768380483827
2205	12	-0.0039974639644739796
2205	13	-0.030570236906036996
2205	14	0.009957902467519375
2205	15	0.018209008702072538
2205	16	-0.19323684006212716
2205	17	-0.16800342030832383
2205	18	-0.18327411773974234
2205	19	-0.15412767210819567
2205	20	-0.14246797640064557
2205	21	-0.14978524789244574
2205	22	-0.14654255391301518
2205	23	-0.10985273538508977
2205	24	-0.08772423636314386
2205	25	-0.08675554150485709
2205	26	-0.056970814639555556
2205	27	-0.04730811243305766
2205	28	-0.08020968407915774
2205	29	-0.04896749897863373
2205	30	-0.04405622303761447
2205	31	-0.0669045995464117
2205	32	-0.06555324056495238
2205	33	-0.010336983486041618
2205	34	-0.03432914902698769
2205	35	-0.05883091865590728
2205	36	-0.3784116648745197
2205	37	-0.38434425916299375
2205	38	-0.3914955389559651
2205	39	-0.31000005584792945
2205	40	-0.2729377584203263
2205	41	-0.2500517145210708
2205	42	-0.3211134753239975
2205	43	-0.21870092418609488
2205	44	-0.20206313075950533
2205	45	-0.21807789321287885
2205	46	-0.2788262087662261
2205	47	-0.12964957348416561
2205	48	-0.19195791714027877
2205	49	-0.16025495692898772
2205	50	-0.1706346965726624
2205	51	-0.23158175403578696
2206	1	-0.09198056413956834
2206	2	-0.3859559675995712
2206	3	-0.2093781815495035
2206	4	-0.25791155772667196
2206	5	-0.08400928624604376
2206	6	-0.07404561412993615
2206	7	-0.04594212690621191
2206	8	-0.054998825835724574
2206	9	-0.08937356859867407
2206	10	-0.13669622908044943
2206	11	-0.06575297895807353
2206	12	-0.06700271052426388
2206	13	-0.10120194466050236
2206	14	-0.0745715826973452
2206	15	-0.047068595502921085
2206	16	-0.1138616263733141
2206	17	-0.030996104144527692
2206	18	-0.0014823111123689614
2206	19	-0.020443828856585355
2206	20	-0.0651176797493207
2206	21	-0.03167896599887143
2206	22	-4.7726794709745946E-4
2206	23	-0.05014697037513116
2206	24	-0.010690360883309324
2206	25	-8.56583837389735E-5
2206	26	-0.04313961433910407
2206	27	-0.017260794831798876
2206	28	-0.034592547983059774
2206	29	-0.007078234889490886
2206	30	-0.08257402429387639
2206	31	-0.02803888755606465
2206	32	-0.057033018368670696
2206	33	2.4127159943532206E-4
2206	34	-0.014589633192976237
2206	35	0.005211907552201467
2206	36	-0.04209055197931377
2206	37	-0.017688697209450766
2206	38	0.014550362012300866
2206	39	-0.02585795323130924
2206	40	0.008365929560717689
2206	41	0.024141806700541224
2206	42	-0.03224154131969925
2206	43	-0.008481689236610634
2206	44	0.010769342239832724
2206	45	-0.015877751600363865
2206	46	-0.025375042348052546
2206	47	0.0014195447361160518
2206	48	-0.030706908464850358
2206	49	-0.006494577700586035
2206	50	-0.003694582662717494
2206	51	0.017458015415769523
2207	1	-0.10738560906643357
2207	2	-0.9388149855733658
2207	3	-0.3874497909154684
2207	4	-0.2223867223461795
2207	5	-0.1062311836966785
2207	6	-0.02387756283689413
2207	7	-0.11890335275089114
2207	8	-0.052490461506188524
2207	9	-0.017163933667774245
2207	10	-0.05837212432317784
2207	11	0.015025894154987895
2207	12	0.021089789429716177
2207	13	-0.024895183742977167
2207	14	0.05398254392962798
2207	15	-0.049393579786531916
2207	16	0.05383451817667151
2207	17	0.021870158083508784
2207	18	0.018030654723666828
2207	19	0.014350426360337565
2207	20	0.031651636397569405
2207	21	0.03181857249708031
2207	22	0.011903298048885347
2207	23	0.010587246133084705
2207	24	0.0029224150812510175
2207	25	-0.004503075810106338
2207	26	0.009675850873776426
2207	27	-0.019356754513900398
2207	28	0.051782505037067494
2207	29	6.064581334399577E-4
2207	30	-0.004819503898715993
2207	31	0.016403927338480173
2207	32	0.006987628412971958
2207	33	0.051192949632095974
2207	34	0.04114603675058959
2207	35	0.03807006297159177
2207	36	0.03810773645310661
2207	37	0.010119174896559002
2207	38	0.009137125230303411
2207	39	0.013770864081635636
2207	40	0.03818163465679447
2207	41	0.037571584448024
2207	42	0.023448589394270414
2207	43	0.021523491814114948
2207	44	0.009672297375473704
2207	45	0.018083450412269997
2207	46	-0.006693862736426581
2207	47	0.037916844626238344
2207	48	0.01945261179191249
2207	49	0.031548039846406084
2207	50	0.02167391915310901
2207	51	0.07913256341632291
2208	1	-0.04049835490501863
2208	2	-0.15044723132600524
2208	3	-0.23203602117070687
2208	4	-0.18511546605179774
2208	5	-0.025568169489723402
2208	6	-0.11460535193369026
2208	7	-0.07739800170711675
2208	8	-0.07265084140425415
2208	9	-0.07511340718993864
2208	10	-0.10969389525002526
2208	11	-0.12227670762349163
2208	12	-0.061621418986078424
2208	13	-0.17226898813516556
2208	14	-0.10596687263831228
2208	15	-0.11093036599645245
2208	16	-0.02290297793862095
2208	17	-0.01210750189542864
2208	18	-0.0014868609635101393
2208	19	-0.00513182867022266
2208	20	-0.040391708284914785
2208	21	0.013760502121130003
2208	22	-0.0023625376809235377
2208	23	0.01848394211199178
2208	24	-4.039855820465732E-4
2208	25	-0.02553646304156132
2208	26	-0.01578761546845442
2208	27	-0.05848069508297016
2208	28	-0.02258225803073799
2208	29	-0.036436246665310534
2208	30	-0.048678733333311186
2208	31	-0.0153773028760682
2208	32	-0.03653504846099054
2208	33	-0.0059992308903176195
2208	34	-0.04595415925557944
2208	35	0.03410385891828582
2208	36	-0.04307638751410536
2208	37	-0.01090761854028699
2208	38	-0.03506287209896186
2208	39	-0.0010420188960864607
2208	40	-0.019493814084320604
2208	41	-0.008341552750366077
2208	42	-0.03878812389346109
2208	43	-0.05884268555060146
2208	44	-0.055176186563812735
2208	45	-4.894578455463261E-4
2208	46	-0.053469676219471296
2208	47	0.01354458849692719
2208	48	-0.0015353326012927937
2208	49	6.492198857017684E-4
2208	50	-0.03491066983009716
2208	51	-0.015413562724162944
2209	1	-0.10599966190391541
2209	2	-0.1349885627815013
2209	3	-0.19901447843550812
2209	4	-0.1682622810251786
2209	5	-0.11441972227400043
2209	6	-0.06118777226687655
2209	7	-0.046684710450023204
2209	8	-0.13229634457729134
2209	9	-0.13713135201977877
2209	10	-0.1441690945835603
2209	11	-0.12244645964654666
2209	12	-0.2125761694240751
2209	13	-0.053282469478943995
2209	14	-0.07785939807891396
2209	15	-0.09175441638911508
2209	16	-0.05432724029871849
2209	17	-0.06443380190834347
2209	18	-0.051656877532145984
2209	19	-0.03950532751487401
2209	20	-0.024513682552608884
2209	21	-0.04095278372850686
2209	22	-0.061969971152237235
2209	23	-0.06768420947633302
2209	24	-0.05191532982096447
2209	25	-0.03845839974300702
2209	26	-0.047720737662046986
2209	27	-0.09449434544845303
2209	28	-0.023961733096008686
2209	29	-0.07097188359266937
2209	30	-0.07335650846442121
2209	31	-0.06109279918467081
2209	32	-0.03785883299116932
2209	33	-0.04948820903962314
2209	34	-0.10852043986879778
2209	35	-0.08923156376832964
2209	36	0.015968591763126483
2209	37	-0.004950394746693121
2209	38	-0.05562601709331716
2209	39	0.01797938677686517
2209	40	-0.028009682084089604
2209	41	-0.03220185830292621
2209	42	-4.493593255645578E-4
2209	43	-0.0011533013095643696
2209	44	-0.05352137304629423
2209	45	-0.02686964754139609
2209	46	-0.010919613678680662
2209	47	0.0532324311152621
2209	48	-0.030271672098926672
2209	49	-0.031758663105307505
2209	50	-0.05882815032338584
2209	51	-0.06478273638212073
2210	1	0.044805111488983584
2210	2	0.20991107522350205
2210	3	0.012227279721081175
2210	4	-0.09995092831342589
2210	5	0.004331340405215656
2210	6	-0.08774485927553144
2210	7	-0.0743324799980627
2210	8	-0.11628733036874905
2210	9	-0.11756834311011488
2210	10	-0.12703055221486892
2210	11	-0.13120728592579667
2210	12	-0.16350858294709525
2210	13	-0.09521109761009683
2210	14	-0.1395642431685573
2210	15	-0.14965084061492462
2210	16	-0.07225009726126785
2210	17	-0.08443192605711403
2210	18	-0.09694811925233893
2210	19	-0.04286455634705533
2210	20	-0.09350483362775464
2210	21	-0.13074282283194094
2210	22	-0.14821939641577586
2210	23	-0.1157278595538429
2210	24	-0.03858419605236918
2210	25	-0.07455876126351058
2210	26	-0.1108142820608009
2210	27	-0.059743363117675585
2210	28	-0.08624331544769603
2210	29	-0.11026929031532973
2210	30	-0.09784898868930014
2210	31	-0.05968486686462171
2210	32	-0.11103819362958234
2210	33	-0.09689239313686215
2210	34	-0.11510401339069887
2210	35	-0.1093400879305122
2210	36	-0.12542703901303298
2210	37	-0.11843519484996534
2210	38	-0.08223258935763766
2210	39	-0.1028870394900423
2210	40	-0.054091963968524226
2210	41	-0.0911226704192245
2210	42	-0.0654605160764774
2210	43	-0.07201357152923293
2210	44	-0.03641043449322012
2210	45	-0.10131595529963988
2210	46	-0.044996647732865824
2210	47	-0.06376111608563662
2210	48	-0.04245195832754689
2210	49	-0.05970507748158127
2210	50	-0.06506296334568873
2210	51	-0.029426410188051477
2211	1	-0.23318563183099172
2211	2	-0.49871618821852337
2211	3	-0.31306687764897134
2211	4	-0.1637491994388327
2211	5	-0.1297788696686979
2211	6	-0.22315558873906127
2211	7	-0.15649411866937868
2211	8	-0.16279984240548373
2211	9	-0.14167742986357013
2211	10	-0.20853131483907816
2211	11	-0.19172065636116997
2211	12	-0.17260342041301158
2211	13	-0.13785243956897375
2211	14	-0.1593478968430162
2211	15	-0.20504725910569022
2211	16	-0.10725669108742153
2211	17	-0.05380725599191294
2211	18	-0.08689956323858183
2211	19	-0.10040865966136892
2211	20	-0.09259432720502758
2211	21	-0.09327615720418692
2211	22	-0.10670786809608757
2211	23	-0.04584365895868103
2211	24	-0.09560611768355898
2211	25	-0.08029220835739181
2211	26	-0.1537230781794392
2211	27	-0.05797004269278716
2211	28	-0.07750982355086222
2211	29	-0.11455099181467432
2211	30	-0.06046485140265645
2211	31	-0.014796624263766489
2211	32	-0.08080564681536373
2211	33	-0.08874114485512052
2211	34	-0.07389285966267067
2211	35	-0.09768135268545564
2211	36	-0.06952624496766191
2211	37	-0.06393214793168767
2211	38	-0.0663249770336023
2211	39	-0.12446518690691022
2211	40	-0.04604469056975802
2211	41	-0.07058640528424576
2211	42	-0.10718608414455133
2211	43	-0.0930784377526166
2211	44	-0.07586936068269523
2211	45	-0.07795839128105797
2211	46	-0.053108664859074395
2211	47	-3.8680376313660148
2211	48	-0.12428579833910902
2211	49	-0.12332587138644158
2211	50	-0.08883848164344244
2211	51	-0.09786358602567446
2301	1	-0.10130980506104237
2301	2	-0.10941443428836806
2301	3	-0.05539333272090374
2301	4	-0.0475036542208116
2301	5	0.016664041309638833
2301	6	-0.014593511624312328
2301	7	0.07367025223556567
2301	8	0.06912389674223363
2301	9	0.04443358247243623
2301	10	0.0014592289586659035
2301	11	0.06425766954198764
2301	12	0.0011608330577601578
2301	13	0.013508548331365944
2301	14	0.023541806230682027
2301	15	0.015335547331460475
2301	16	0.04388721990991229
2301	17	0.05896362926907983
2301	18	0.028059662100943683
2301	19	0.04800795657043011
2301	20	0.03627303824139716
2301	21	0.05044288387401252
2301	22	0.044633076896346324
2301	23	0.007656356914829132
2301	24	0.025258439254116638
2301	25	0.061959411916646445
2301	26	0.027590680529321787
2301	27	0.05628261802557688
2301	28	0.010088152169039688
2301	29	0.05537103918887709
2301	30	0.06884846129928945
2301	31	0.04439399903850472
2301	32	0.04080541165209439
2301	33	0.03243233494094255
2301	34	0.06510588302457165
2301	35	0.08001991757031846
2301	36	0.036326110032966596
2301	37	0.07017008708397299
2301	38	0.04626155469598103
2301	39	0.07329645438163368
2301	40	0.04160141562210384
2301	41	0.05310130281161918
2301	42	0.03385718596146603
2301	43	0.03733518218685816
2301	44	0.06880749081501847
2301	45	0.07380945577562414
2301	46	0.10880903160890654
2301	47	0.08462802252552137
2301	48	0.052175026403084246
2301	49	0.086856232829156
2301	50	0.07184606162542195
2301	51	0.06357729730837747
2302	1	-0.17708893713400187
2302	2	-0.4601581980128415
2302	3	-0.10667887033215351
2302	4	-0.0011026998381353792
2302	5	-0.015178238352056894
2302	6	0.03311386482174328
2302	7	-0.009134000617088134
2302	8	0.04042274294786807
2302	9	0.005009498630300868
2302	10	-0.028366614287570258
2302	11	0.02698480781432977
2302	12	0.025913151438309967
2302	13	0.010155794797192641
2302	14	0.004786582572094744
2302	15	0.018189126753867413
2302	16	0.03681083494816306
2302	17	0.012509401409076304
2302	18	0.004123199058518878
2302	19	0.028786223424553725
2302	20	0.05786916104007389
2302	21	0.011628403925648456
2302	22	0.0804247893299177
2302	23	0.06307701061840731
2302	24	0.02361839271775068
2302	25	0.03911304586426212
2302	26	-0.014866217303961093
2302	27	-0.0025450944897826844
2302	28	0.04302883752825437
2302	29	0.027831936877383612
2302	30	0.02894847315684501
2302	31	-0.008397926244597897
2302	32	0.0033252802561278827
2302	33	0.02049615710983943
2302	34	0.038470841398357436
2302	35	0.0251290525787482
2302	36	0.05179435489088746
2302	37	0.021117385979273706
2302	38	0.03838613740164476
2302	39	0.03059823538529116
2302	40	0.049390379580145805
2302	41	0.04494843457653985
2302	42	0.04253231420459258
2302	43	0.046252990735347055
2302	44	-0.0017924110769911294
2302	45	0.031565222744355026
2302	46	-0.02554820348068887
2302	47	0.05560661199848482
2302	48	0.009863222629313384
2302	49	-0.001753177375483972
2302	50	3.861565238594267E-5
2302	51	-0.035603172682726836
2303	1	-0.08380591225192546
2303	2	-0.5422590594996208
2303	3	-0.02875522129405539
2303	4	-0.0717717964980622
2303	5	-0.12292182902838533
2303	6	0.013048782438552564
2303	7	-0.016382237977232705
2303	8	-0.03472814539630775
2303	9	0.001856007012804639
2303	10	-0.06162147171276189
2303	11	-0.031377983450049385
2303	12	-0.008060324770546856
2303	13	-0.0366661703158897
2303	14	-0.02844180405857344
2303	15	0.027615618829592847
2303	16	0.01852859634774262
2303	17	0.018832454232423856
2303	18	0.011159559996769985
2303	19	0.001633104269302521
2303	20	0.021408668384466978
2303	21	4.129594222632704E-4
2303	22	-0.021968096201042897
2303	23	0.012828756115531803
2303	24	0.029400665369742285
2303	25	0.008517787862210469
2303	26	0.027158287772671486
2303	27	-0.011485454001139317
2303	28	0.030956751886378697
2303	29	0.02367874626198585
2303	30	-0.03728481175401299
2303	31	-0.0021538730585533017
2303	32	0.03277077847238985
2303	33	0.03867219609333716
2303	34	0.003116495005336617
2303	35	-0.018765922315132855
2303	36	0.018790840501466732
2303	37	0.0030476583616021458
2303	38	0.012829841007231835
2303	39	0.011142383360962071
2303	40	-0.01120460666160028
2303	41	0.039855538759809406
2303	42	0.05806376960574511
2303	43	0.04580497089412461
2303	44	0.0356547824627782
2303	45	0.055970309858480505
2303	46	0.040616225839436026
2303	47	0.06869129877235025
2303	48	0.05175879900014735
2303	49	0.06714526587978753
2303	50	0.00435551063632289
2303	51	0.05848375392829297
2304	1	-0.1927935125315443
2304	2	-0.5474643958516765
2304	3	-0.14680228473508805
2304	4	-0.031208510076133678
2304	5	-0.17565724323690546
2304	6	9.918282208474238E-4
2304	7	0.007333435856310189
2304	8	-0.0253349067993085
2304	9	0.05258893639737039
2304	10	-0.03085894284683377
2304	11	-0.0017081842683239756
2304	12	0.057427573440463675
2304	13	0.015827347238285938
2304	14	0.07549331618259458
2304	15	0.04629567547815583
2304	16	0.003233386999120569
2304	17	-0.007817635755230867
2304	18	0.011671080534675582
2304	19	-7.282684984062371E-4
2304	20	0.0018628174678951837
2304	21	0.005956405774234952
2304	22	-0.015073076762270432
2304	23	0.02263554011419444
2304	24	0.03467813726166469
2304	25	-0.005755275288407802
2304	26	0.02585396143702212
2304	27	0.06356608711475076
2304	28	0.006773979808045283
2304	29	0.0502842601494109
2304	30	0.04914090580339803
2304	31	-0.007998096227375129
2304	32	0.03522400205642384
2304	33	0.022228201356057298
2304	34	0.034743881314085456
2304	35	0.04986245164506897
2304	36	0.06706657218047951
2304	37	0.06067233988004972
2304	38	0.05044969483599715
2304	39	0.10116268483994872
2304	40	0.01271955494448207
2304	41	0.07361205322699504
2304	42	0.0303660681313076
2304	43	0.04220004652925269
2304	44	0.03811648856984107
2304	45	0.06104417856257527
2304	46	0.07787313483886038
2304	47	0.05398095229514155
2304	48	0.03948185873751697
2304	49	-0.34267589578544033
2304	50	0.055811178743049084
2304	51	0.05324813842521081
2305	1	-0.11220031705379796
2305	2	-0.2554477958567105
2305	3	-0.0836644117664136
2305	4	0.028948203014188323
2305	5	-0.003429493122240501
2305	6	-0.05850068642156714
2305	7	-0.011179552799035264
2305	8	-0.006342037957928426
2305	9	0.008689264275297148
2305	10	-0.01564041254730597
2305	11	-0.018105131168979938
2305	12	0.00631607685492952
2305	13	0.0026276623813643596
2305	14	-0.02010358446113969
2305	15	-0.030729493045704714
2305	16	-0.06266145581422222
2305	17	0.02669074423410933
2305	18	-0.03079136320054232
2305	19	-0.03723789926948484
2305	20	0.03976668322062693
2305	21	-0.04722076075461956
2305	22	-0.019887770574378294
2305	23	0.01172883686766113
2305	24	-0.009588042997769719
2305	25	0.00807781735989721
2305	26	0.05071294697003026
2305	27	0.013853082283667106
2305	28	-0.027343060869320368
2305	29	-0.04026694581206414
2305	30	-0.035469973727444426
2305	31	-0.01916566869982006
2305	32	0.012235939111519656
2305	33	-0.02992357955351821
2305	34	-0.0066506090739437695
2305	35	-0.02180492980469495
2305	36	0.02019456620199378
2305	37	0.0476623970357295
2305	38	0.03409254222319902
2305	39	0.038655866837544295
2305	40	0.003935389044777082
2305	41	-0.001123926880069348
2305	42	0.02737846166364477
2305	43	0.037085299012566963
2305	44	0.011008322832353201
2305	45	0.00481670341806506
2305	46	0.01392811256685178
2305	47	0.08509826043265889
2305	48	0.025281431064470894
2305	49	0.03223991093838663
2305	50	-0.008127788223760035
2305	51	-0.04550139215283622
2306	1	-0.19253261226504037
2306	2	-0.5040180563574026
2306	3	-0.23318550120245618
2306	4	-0.17197887431705539
2306	5	-0.00824383620683733
2306	6	-0.10583699973996374
2306	7	-0.009647432305207815
2306	8	-0.10711312384324856
2306	9	-0.06548561876389414
2306	10	-0.01542955424037018
2306	11	-0.04052869940284154
2306	12	-0.04002105214643592
2306	13	-0.05880377490969835
2306	14	-0.06729673263684077
2306	15	-0.07194431658133738
2306	16	-0.062182272117745185
2306	17	-0.0365039492161543
2306	18	-0.03478290002547624
2306	19	-0.0807639920563119
2306	20	-0.0958187916355584
2306	21	-0.07351188549905174
2306	22	-0.0438804742214387
2306	23	-0.05038687386795715
2306	24	-0.03577183758637403
2306	25	-0.05215856682000464
2306	26	-0.05561369811261585
2306	27	-0.07362636995670613
2306	28	-0.02578716692077876
2306	29	-0.0588965503620571
2306	30	-0.06395769576506893
2306	31	-0.01969676942606924
2306	32	-0.024886965934719285
2306	33	-0.03737730052527155
2306	34	0.003497815508595181
2306	35	-0.0630052445407614
2306	36	-0.06758491410624146
2306	37	-0.047953686208025204
2306	38	-0.005860548147104794
2306	39	-0.0399091168267347
2306	40	-0.02246200330041148
2306	41	0.0024808326204208697
2306	42	-0.0438538703025344
2306	43	-0.02029503174802727
2306	44	-0.04132813589707496
2306	45	-0.013294717601255002
2306	46	-0.02974825017236782
2306	47	-0.007338696173462722
2306	48	-0.01601126114965723
2306	49	0.016200228240187187
2306	50	0.010448896678347808
2306	51	-0.10372563597881168
2307	1	-0.1224233590638022
2307	2	-0.10986756574822465
2307	3	-0.11876189250794766
2307	4	0.006071268726245194
2307	5	-0.08707609514454617
2307	6	-0.09040081826145041
2307	7	-0.013479490079092216
2307	8	-0.03216129240713883
2307	9	-0.05742541391312983
2307	10	-0.04764523946717958
2307	11	-0.07530201309173634
2307	12	-0.05148187488205025
2307	13	-0.005941267985370757
2307	14	-0.03899239537308574
2307	15	0.021357633387722785
2307	16	-0.07921139982530434
2307	17	0.003275857317596831
2307	18	-0.02202142887331604
2307	19	-0.011139340239246565
2307	20	-0.0295993686493361
2307	21	-0.08098704267128198
2307	22	-0.031597818168265235
2307	23	-0.04450213142500559
2307	24	0.027026986748964532
2307	25	-0.03370275817173507
2307	26	-0.005947571288274389
2307	27	-0.05919618840387386
2307	28	-0.03313068610507486
2307	29	-0.03157045693723859
2307	30	-0.032324707538442965
2307	31	0.006809524922083199
2307	32	-0.04184679383613599
2307	33	-0.04670537991165702
2307	34	-0.05503990704752937
2307	35	-0.051465990517691296
2307	36	-0.013249688149208794
2307	37	-0.05879290687632022
2307	38	-0.007963709533342467
2307	39	-0.008253047464734209
2307	40	-0.01886633702640239
2307	41	0.00690457473631767
2307	42	0.009525372075081862
2307	43	-0.009643716249655654
2307	44	0.01769392646807688
2307	45	-0.008430950645035296
2307	46	-1.6115326747723202E-4
2307	47	0.07894822219019915
2307	48	-0.03940483201023426
2307	49	0.058254735554591264
2307	50	-0.023281933114965625
2307	51	-0.005896645537539769
2308	1	-0.14868615202725266
2308	2	-0.3478109272497747
2308	3	-0.06318912143560595
2308	4	-0.04959057852908444
2308	5	-0.024645711051235253
2308	6	-0.13338436173830814
2308	7	-0.08205851317635648
2308	8	-0.10852905155033454
2308	9	-0.07663240785695535
2308	10	-0.0747301848698072
2308	11	-0.061447077600575994
2308	12	-0.09588825490874342
2308	13	-0.07082048908144145
2308	14	-0.11653248557269791
2308	15	-0.057441388853426645
2308	16	-0.013152685069009351
2308	17	-0.04885239747283521
2308	18	-0.04329467158068212
2308	19	-0.04539166967501984
2308	20	-0.0030390878430921475
2308	21	-0.019492701058673845
2308	22	-0.09323349357867272
2308	23	-0.03674367014289004
2308	24	-0.03247034976023144
2308	25	-0.031274728300985544
2308	26	-0.06340218888358606
2308	27	-0.022007593626760524
2308	28	-0.016404474686389392
2308	29	-0.03569314649280386
2308	30	0.0030283733256410983
2308	31	0.0011462954234531253
2308	32	-0.05030165977114365
2308	33	-0.011077962039763634
2308	34	-0.0042927430480190765
2308	35	-0.019334944322871195
2308	36	-0.019781605386619106
2308	37	0.02776923630222683
2308	38	0.013081923644001847
2308	39	0.00108100837221059
2308	40	0.005173341066772252
2308	41	0.027294921313156806
2308	42	0.03429613999671233
2308	43	0.04211351039906219
2308	44	0.009745221955157035
2308	45	0.02276396192952035
2308	46	-0.007945924356953071
2308	47	0.03877155127796783
2308	48	-0.015107592492348942
2308	49	0.05211627864251511
2308	50	-0.009996773113982726
2308	51	-0.03890279604117808
2309	1	-0.09388845100092169
2309	2	-0.46894187954852384
2309	3	-0.22163494787238136
2309	4	-0.27582488477293055
2309	5	-0.10215406534337745
2309	6	-0.13247940039617845
2309	7	-0.09050450336668803
2309	8	-0.12780567830282763
2309	9	-0.09307138671186976
2309	10	-0.11317868344896453
2309	11	-0.05623722070973969
2309	12	-0.0860724484605555
2309	13	-0.033087092419549435
2309	14	-0.11875970756148035
2309	15	-0.06493011126435277
2309	16	-0.06940977357575662
2309	17	-0.10320925024943506
2309	18	-0.04925964149875739
2309	19	-0.06215870806489221
2309	20	-0.0858716029544837
2309	21	-0.06811312864012109
2309	22	-0.03616027312902048
2309	23	-0.10756109356866972
2309	24	-0.07607758255358732
2309	25	-0.042409638700760866
2309	26	-0.12352556594279918
2309	27	-0.07770534733438694
2309	28	-0.07184677284563179
2309	29	-0.056229626030450675
2309	30	-0.09115250790603824
2309	31	-0.07681146176206255
2309	32	-0.10654602679676373
2309	33	-0.07578711737485122
2309	34	-0.08711067422819951
2309	35	-0.06699253255812465
2309	36	-0.021402133272793833
2309	37	-0.0615240190116495
2309	38	-0.05338715308948849
2309	39	-0.013849572785389341
2309	40	-0.04078834559312128
2309	41	-0.03234798190647581
2309	42	-0.06464497417105974
2309	43	-0.03893291724699566
2309	44	-0.019850137529942913
2309	45	-0.025236996795314326
2309	46	-0.04153187647283829
2309	47	-0.003600554557074531
2309	48	-0.06847442530519743
2309	49	-0.054878192650129165
2309	50	-0.0977657986353151
2309	51	-0.10547985966409357
2310	1	0.04298712346399469
2310	2	0.13007783924538785
2310	3	-0.15171619929301983
2310	4	-0.1404229540899138
2310	5	-0.21217204427199476
2310	6	-0.24273676709226777
2310	7	-0.15098909127637228
2310	8	-0.217259712613469
2310	9	-0.1514139237733758
2310	10	-0.1413092788214385
2310	11	-0.19022757466829177
2310	12	-0.13346107960943243
2310	13	-0.14080589723115366
2310	14	-0.10808887039036108
2310	15	-0.20626665930365107
2310	16	-0.08800531725079708
2310	17	-0.13309731154193116
2310	18	-0.06513939875757302
2310	19	-0.11808492585037556
2310	20	-0.10953157486401466
2310	21	-0.11156441289281815
2310	22	-0.07977810612311487
2310	23	-0.08188144165714561
2310	24	-0.16054647160135005
2310	25	-0.13184584796805154
2310	26	-0.13787022149146821
2310	27	-0.13559642349572698
2310	28	-0.13456247270138988
2310	29	-0.1259341534952867
2310	30	-0.09030516112847664
2310	31	-0.12650276150587558
2310	32	-0.13632760269089061
2310	33	-0.16064147298510534
2310	34	-0.11851210093697517
2310	35	-0.09874834421153622
2310	36	-0.08590463632832979
2310	37	-0.10406717202100424
2310	38	-0.04395247311584427
2310	39	-0.06523733534098142
2310	40	-0.07861633427732073
2310	41	-0.06483600451139182
2310	42	-0.12724244426911469
2310	43	-0.08091162838935873
2310	44	-0.10083873840743252
2310	45	-0.11238670633701275
2310	46	-0.1096967077271529
2310	47	-0.020079546932379344
2310	48	-0.05306471582804306
2310	49	-0.12936444125946878
2310	50	-0.09109593193949905
2310	51	-0.18458759759119658
2311	1	-0.22700652787794695
2311	2	-0.8091201593956185
2311	3	-0.3188070561426599
2311	4	-0.27897112638150645
2311	5	-0.1352778188835444
2311	6	-0.1210015790211969
2311	7	-0.12663780185705775
2311	8	-0.07767526186086116
2311	9	-0.09965341237364811
2311	10	-0.13839210477709685
2311	11	-0.117905096114157
2311	12	-0.11247043278839186
2311	13	-0.11308709894444746
2311	14	-0.14571345026052285
2311	15	-0.11574949191430761
2311	16	-0.08212151882016627
2311	17	-0.09940617956616649
2311	18	-0.11197323002746629
2311	19	-0.10064928986088262
2311	20	-0.10317426795208462
2311	21	-0.048039077548196474
2311	22	-0.11372368618684447
2311	23	-0.09161351983648558
2311	24	-0.11901194760413603
2311	25	-0.093459772444902
2311	26	-0.10052663048026034
2311	27	-0.07958582356074828
2311	28	-0.09649964000094258
2311	29	-0.07197022992954061
2311	30	-0.08433157302486904
2311	31	-0.12223491310147949
2311	32	-0.0786894989114586
2311	33	-0.14748187210548025
2311	34	-0.09363831484714069
2311	35	-0.06794764744367399
2311	36	-0.055541487523001365
2311	37	-0.10223473071187783
2311	38	-0.13997655841335188
2311	39	-0.1607659506988952
2311	40	-0.08430681625635117
2311	41	-0.059460005574486274
2311	42	-0.10909322227001184
2311	43	-0.07686278703801719
2311	44	-0.10640802117889336
2311	45	-0.08798654917718807
2311	46	-0.08301694037262308
2311	47	-1.1522767741158049
2311	48	-0.12702756875942356
2311	49	-0.09386934835687555
2311	50	-0.10985086852708292
2311	51	-0.10582022588088336
2401	1	-0.08343836293414597
2401	2	-0.09528085135439568
2401	3	-0.0056015094773727014
2401	4	0.01821615221125228
2401	5	0.0029757774493219813
2401	6	0.011021448789165333
2401	7	0.041176940796219696
2401	8	0.06782442715896053
2401	9	0.10361698518968154
2401	10	0.060818109490284655
2401	11	0.08882105373462679
2401	12	0.05592422040726319
2401	13	0.1076965351826189
2401	14	0.060382276292870074
2401	15	0.07882842914385435
2401	16	0.009806363686699626
2401	17	0.03332265799674161
2401	18	0.08983279811620548
2401	19	0.047192736743738806
2401	20	0.016265874126510482
2401	21	0.0789912238336683
2401	22	0.013401562097612896
2401	23	0.05129268077762106
2401	24	0.035441038578241546
2401	25	0.02893788249171081
2401	26	0.038850050389733326
2401	27	0.020200236090985868
2401	28	0.07181622684072408
2401	29	0.07694021793578543
2401	30	0.04057024575509871
2401	31	0.022791513222209403
2401	32	-0.0050471888408125665
2401	33	0.02747049033564508
2401	34	0.04804901539166906
2401	35	0.07938015580291591
2401	36	0.09252606917239348
2401	37	0.08973408030759344
2401	38	0.07651944140295086
2401	39	0.07517564900366125
2401	40	0.09098980846998472
2401	41	0.05180480137547505
2401	42	0.05462818324602381
2401	43	0.08076891459457869
2401	44	0.06980694545279675
2401	45	0.09275893179932382
2401	46	0.07466096280651868
2401	47	0.14685967516666665
2401	48	0.08014431986785553
2401	49	0.10734611633571944
2401	50	0.05094090864898959
2401	51	0.03371464784010669
2402	1	0.13675829505448434
2402	2	0.2998066756379174
2402	3	0.14634125880002102
2402	4	0.0728245293850307
2402	5	0.09416058960133711
2402	6	0.03855317808295666
2402	7	0.02702574247887668
2402	8	0.04733713535364359
2402	9	0.04017129108750339
2402	10	0.049644285454633064
2402	11	0.03083361670285001
2402	12	-0.0029389968533806154
2402	13	-0.008126050777079286
2402	14	0.05891148970636806
2402	15	-0.02111556476516796
2402	16	-0.021473914769920555
2402	17	0.012614872485734452
2402	18	0.040166470533058884
2402	19	0.018299068727131385
2402	20	0.05603465921858941
2402	21	0.034620870578201846
2402	22	0.048396488630885415
2402	23	0.023907786783439633
2402	24	0.03359965650943053
2402	25	0.032066646921435904
2402	26	0.03190281336680556
2402	27	0.06738319523956449
2402	28	0.017436620182927243
2402	29	0.031742482969512764
2402	30	0.049743124874432
2402	31	0.01620284688173257
2402	32	0.03602158903541408
2402	33	0.03788222966623778
2402	34	0.04831080855878156
2402	35	0.043879608559024064
2402	36	0.02167558220053678
2402	37	0.05119282471900988
2402	38	0.07422684299319826
2402	39	0.005993151143670161
2402	40	0.05600520652143359
2402	41	0.06974433577780559
2402	42	0.04497129115588905
2402	43	0.09198348323216976
2402	44	0.03669503293932763
2402	45	0.055545886200789596
2402	46	0.06174176661357933
2402	47	0.10540452086614494
2402	48	0.04115277601415812
2402	49	0.04558340071405098
2402	50	0.01734768459155589
2402	51	0.0597707046324345
2403	1	-0.17175440826032684
2403	2	-0.4773074557653416
2403	3	-0.07629496469697727
2403	4	-0.05660476470303166
2403	5	-0.05414959240123096
2403	6	0.007065161162302047
2403	7	-0.006523482734223762
2403	8	0.06962723075628219
2403	9	0.07065310353994647
2403	10	0.07384901841106029
2403	11	0.034143272973381045
2403	12	0.035763142832017536
2403	13	0.08865352544388116
2403	14	0.016852647664677534
2403	15	0.059178715009586824
2403	16	0.07305394440422219
2403	17	0.06401087492656643
2403	18	0.09199903727276393
2403	19	0.05815118104341366
2403	20	0.04132488098619547
2403	21	0.007959566881957869
2403	22	0.09418565226832953
2403	23	0.07124885362150479
2403	24	0.06623856918433546
2403	25	0.07232132736028518
2403	26	0.06556142537810672
2403	27	0.07395547497722532
2403	28	0.04818738695227154
2403	29	0.034567014667452156
2403	30	0.07458480631176911
2403	31	0.075875686316067
2403	32	0.08272018857591235
2403	33	0.06844739550975021
2403	34	0.10887108168242321
2403	35	0.06420406882282492
2403	36	0.046571766233682865
2403	37	0.09083264356991094
2403	38	0.07366441758404108
2403	39	0.0770336686738915
2403	40	0.06444118909590912
2403	41	0.07291330948326191
2403	42	0.10192107513056925
2403	43	0.05481350131736917
2403	44	0.07772238191989089
2403	45	0.119360624064349
2403	46	0.08217962875183105
2403	47	0.13923379776580447
2403	48	0.084808243050297
2403	49	0.10556511783855171
2403	50	0.10178147011372829
2403	51	0.08214896788622639
2404	1	0.08562148884005438
2404	2	0.27159211910457515
2404	3	-0.023921361065561086
2404	4	-0.09927827715627302
2404	5	-0.13490264659148465
2404	6	-0.17693789874420673
2404	7	-0.1403468618074939
2404	8	-0.19841290802534672
2404	9	-0.20049908627699153
2404	10	-0.21028979460926678
2404	11	-0.22330179682258233
2404	12	-0.17937235937789353
2404	13	-0.17118027186632645
2404	14	-0.1838341461499624
2404	15	-0.1687462478364239
2404	16	-0.03479273642246028
2404	17	-0.05935792775964188
2404	18	-0.052967791260044805
2404	19	-0.011136736678039938
2404	20	0.023845667873850118
2404	21	-0.02221555385344942
2404	22	-0.026481039335841672
2404	23	0.0023525974101943348
2404	24	-0.0399770493783933
2404	25	0.006961222834767966
2404	26	-0.03468585341867225
2404	27	-0.05001932944598053
2404	28	-0.027363364113369926
2404	29	-0.03977488578577493
2404	30	-0.033979531039122435
2404	31	-0.020969301512295146
2404	32	-0.016144220675847976
2404	33	-0.05008805680476058
2404	34	-0.021068597076997264
2404	35	-0.021778753721456212
2404	36	0.008699934819851762
2404	37	0.006354869133467389
2404	38	0.006518468947867007
2404	39	0.005761518735234006
2404	40	0.03504813864438461
2404	41	0.012558890386024757
2404	42	-0.03542268034011187
2404	43	0.010987919486176168
2404	44	0.017746173918197883
2404	45	-0.01115103134761597
2404	46	0.02298534794255147
2404	47	0.058855687580475546
2404	48	-0.05625370385235584
2404	49	-0.7740714451503408
2404	50	-0.003843431561726618
2404	51	0.035518120971950395
2405	1	0.06035883159834299
2405	2	0.28877039964708473
2405	3	0.01585653745882354
2405	4	-0.04334340360055222
2405	5	-0.035785417315835844
2405	6	-0.013008938754339283
2405	7	-0.02231775798532709
2405	8	-0.05700726806710321
2405	9	-0.041675498021959356
2405	10	-0.026859739004223115
2405	11	0.01787082272849716
2405	12	-0.03393430738991299
2405	13	-0.009270613840620001
2405	14	-0.0015206412160040372
2405	15	-0.03029568459449905
2405	16	-0.0015003425465494047
2405	17	0.03916675058189156
2405	18	0.008487889145740724
2405	19	-0.017936005467106497
2405	20	-0.04841047242213392
2405	21	-0.03887810428354044
2405	22	-0.02343441883899544
2405	23	-0.024609419516288256
2405	24	-0.0012569472874730536
2405	25	-0.029384520067779363
2405	26	0.0033252625253297197
2405	27	-9.92936010462131E-4
2405	28	0.009240126887299027
2405	29	0.013713059530239491
2405	30	-0.014058143108265142
2405	31	0.021025792054793158
2405	32	0.007548666438452756
2405	33	-0.022215225357285817
2405	34	0.038280819589054715
2405	35	-0.01313487706677563
2405	36	0.028067451963622148
2405	37	-0.008782851216174947
2405	38	0.007063066583910427
2405	39	-7.319259177549498E-4
2405	40	-0.03309221918715366
2405	41	0.01670950500897561
2405	42	-0.04635010156466279
2405	43	0.009958843831654463
2405	44	0.016217020746509547
2405	45	-0.012975254426727645
2405	46	-0.03982310691095137
2405	47	0.07934104329834923
2405	48	-0.025110283340062267
2405	49	0.030959376672683447
2405	50	-0.011306362229468903
2405	51	-0.01765814717274594
2406	1	0.02816744945688754
2406	2	0.04570103365209377
2406	3	-0.20455031795433598
2406	4	-0.2101669391003611
2406	5	-0.16998135341155773
2406	6	-0.2055445435362131
2406	7	-0.27625191532877835
2406	8	-0.2359036932965637
2406	9	-0.2639964057857398
2406	10	-0.27567583266045403
2406	11	-0.28860127267169844
2406	12	-0.309634244392619
2406	13	-0.28836719284773693
2406	14	-0.20867001248799966
2406	15	-0.2993059899531616
2406	16	-0.08247771599944542
2406	17	-0.07624572140976937
2406	18	-0.08336302066059176
2406	19	-0.09702571723973819
2406	20	-0.08144117693409214
2406	21	-0.08824866663129427
2406	22	-0.0606472592486611
2406	23	-0.03654922385472048
2406	24	-0.07544225367399093
2406	25	-0.039510995268223326
2406	26	-0.0886251535511775
2406	27	-0.03162324986126208
2406	28	-0.09840453075980093
2406	29	-0.08293339591583049
2406	30	-0.03910915793672842
2406	31	-0.08076213199472448
2406	32	-0.04152690057164676
2406	33	-0.043308870726541215
2406	34	-0.06731404002344021
2406	35	-0.041958286103621845
2406	36	-0.04611392968271133
2406	37	-0.007226055129521569
2406	38	-0.036470112877928784
2406	39	-0.032283848490614275
2406	40	-0.016615457576449444
2406	41	-0.03603343278176396
2406	42	-0.03972560370078071
2406	43	-0.02656304303343404
2406	44	-0.018714114123405068
2406	45	-0.06713499732271089
2406	46	-0.009117363860511318
2406	47	0.04286385816213567
2406	48	-0.0665049373147184
2406	49	0.03071906309536132
2406	50	0.02068668838726495
2406	51	-0.02958117369951907
2407	1	-0.03529003464787195
2407	2	0.012691009986419033
2407	3	-0.1482615180852207
2407	4	-0.25295772112318105
2407	5	-0.19819116220112676
2407	6	-0.22581670750971483
2407	7	-0.1766635326403403
2407	8	-0.22255693182152214
2407	9	-0.2021666584243249
2407	10	-0.2690699530977909
2407	11	-0.22034713430530672
2407	12	-0.22613301156840038
2407	13	-0.19382387050634975
2407	14	-0.25415197300549863
2407	15	-0.18406364836504707
2407	16	-0.10281844933214757
2407	17	-0.06870972124814045
2407	18	-0.08943209170669775
2407	19	-0.05663254288336361
2407	20	-0.08502213463278707
2407	21	-0.05112393080319322
2407	22	-0.023278404755458837
2407	23	-0.044889864156282044
2407	24	-0.028985896132972755
2407	25	-0.04458769736454826
2407	26	-0.06943695074645007
2407	27	-0.03405205878858908
2407	28	-0.044551991413243286
2407	29	-0.03906954747038327
2407	30	-0.07721204962260231
2407	31	-0.07570108191915637
2407	32	-0.011711562994996427
2407	33	-0.02119902590208511
2407	34	-0.03767398745966233
2407	35	-0.040387680704306206
2407	36	0.0060684833975486185
2407	37	-0.01479740268038654
2407	38	0.016235578209503387
2407	39	0.015641849556914167
2407	40	-0.026648535057738343
2407	41	-0.01618242056554209
2407	42	-0.01902778539653127
2407	43	-0.03011976353888457
2407	44	0.020486493995619526
2407	45	0.026541625960312842
2407	46	-0.011637080222016039
2407	47	0.019076765104131255
2407	48	-0.0464672754863642
2407	49	-0.009244245753372127
2407	50	-0.002546223488963051
2407	51	-0.06124148415199926
2408	1	-0.20594636917855524
2408	2	-0.7906779725256641
2408	3	-0.3075511228671459
2408	4	-0.07663676178970746
2408	5	-0.20109830006819607
2408	6	-0.23464076457253213
2408	7	-0.07178988266700514
2408	8	-0.046995402279350174
2408	9	0.005404441347330646
2408	10	-0.037897718028325755
2408	11	-0.036735852704318006
2408	12	-0.014667961607159441
2408	13	0.014157383669719081
2408	14	-0.019032968008325213
2408	15	-0.02384989290683137
2408	16	0.04728678268611475
2408	17	-0.018831515235348206
2408	18	-0.025388428867884727
2408	19	-0.018004551609912767
2408	20	-0.03836722093209488
2408	21	-0.024931707222847876
2408	22	0.02383421010200948
2408	23	-0.004556900870703373
2408	24	0.0069782336622878915
2408	25	0.01678976710466884
2408	26	-0.003730514761727477
2408	27	0.007391781785798912
2408	28	0.0075631140311855916
2408	29	-0.00932352622276511
2408	30	0.036202204468317234
2408	31	0.04029402906431301
2408	32	0.012193158466416776
2408	33	0.007264611198571913
2408	34	0.004496536466000123
2408	35	0.010294520817588193
2408	36	0.00292352972378751
2408	37	0.03181500175891472
2408	38	0.04278141802861768
2408	39	0.051951078673113216
2408	40	0.05148768442099794
2408	41	0.0498035475787546
2408	42	0.06848925705006792
2408	43	0.007551021539519809
2408	44	0.07347934955797797
2408	45	0.03925866314843063
2408	46	-0.037212008996945656
2408	47	0.10654339098718424
2408	48	-0.004838893413641188
2408	49	0.04567088058691837
2408	50	0.015144833242366929
2408	51	0.06239303231103577
2409	1	-0.16306686806728976
2409	2	-0.453819044046071
2409	3	-0.2501534769809908
2409	4	-0.18696453231462584
2409	5	-0.04245645912470053
2409	6	-0.06333974742688042
2409	7	-0.08741755029748077
2409	8	-0.07916447671650673
2409	9	-0.030549271688300905
2409	10	-0.038301078843616665
2409	11	-0.01411401955203928
2409	12	-0.10989649438531046
2409	13	-0.038780490515456734
2409	14	-0.02908211543175554
2409	15	-0.020229962921675337
2409	16	-0.03993691455958981
2409	17	-0.03778955043441812
2409	18	-0.04903294075251807
2409	19	-0.040400171812301267
2409	20	-0.04491692536569758
2409	21	-0.08084894372782969
2409	22	-0.052596690786835154
2409	23	-0.03081499340949989
2409	24	-0.03856129925333107
2409	25	-0.05286389405743819
2409	26	-0.016611952260142004
2409	27	0.03165424311600873
2409	28	-0.038741148429217276
2409	29	-0.10520269800137072
2409	30	-0.0165829236969941
2409	31	-0.051326128855912145
2409	32	-0.043863931211880924
2409	33	-0.022971412692449178
2409	34	-0.051447846515536355
2409	35	-0.05991872986273705
2409	36	-0.09416629312175928
2409	37	-0.06102685098144178
2409	38	-0.05513998505928441
2409	39	-0.09786807615249415
2409	40	-0.04700536472706318
2409	41	-0.08520598794877543
2409	42	-0.08127466491664137
2409	43	-0.12548058741775492
2409	44	-0.04952727308872085
2409	45	-0.06780107943160374
2409	46	-0.09073891643812004
2409	47	0.041247178913287996
2409	48	-0.06962208361552769
2409	49	-0.046588070141780236
2409	50	-0.07139840575612055
2409	51	-0.0762377203889173
2410	1	0.12007825543278017
2410	2	0.13909846118045976
2410	3	-0.27115243911595854
2410	4	-0.2015276440229954
2410	5	-0.14515139471406968
2410	6	-0.1675659353737302
2410	7	-0.14348467337729431
2410	8	-0.18734206198368497
2410	9	-0.09762603050170782
2410	10	-0.17281933613183753
2410	11	-0.12110017056037492
2410	12	-0.14002200422326183
2410	13	-0.09406068210822838
2410	14	-0.1636685089158405
2410	15	-0.12509220374732877
2410	16	-0.04702001178065984
2410	17	-0.10609483168695988
2410	18	-0.0862129707724506
2410	19	-0.07675666851582008
2410	20	-0.07076882255045547
2410	21	-0.08120348570853508
2410	22	-0.1366909312567941
2410	23	-0.055287677811747926
2410	24	-0.0736016519073246
2410	25	-0.0462985723077054
2410	26	-0.08900824492626924
2410	27	-0.09226090505782025
2410	28	-0.08766098381009613
2410	29	-0.10044421700803952
2410	30	-0.05642238333538785
2410	31	-0.08454109666336507
2410	32	-0.09712600179273778
2410	33	-0.19142935557849228
2410	34	-0.17221386459899435
2410	35	-0.11058549070367718
2410	36	-0.14149805195673082
2410	37	-0.08359982191861093
2410	38	-0.07621620438010268
2410	39	-0.11358397597046377
2410	40	-0.07966481231023437
2410	41	-0.12702143050997705
2410	42	-0.08010223336583522
2410	43	-0.11250266409126652
2410	44	-0.04923239389279388
2410	45	-0.02925737072258272
2410	46	-0.07754142485297422
2410	47	-0.05583562299128886
2410	48	-0.05519512565443563
2410	49	-0.07330643128546654
2410	50	-0.05408961918890043
2410	51	-0.07317936227879329
2411	1	-0.21145489262588768
2411	2	-0.31521411774188834
2411	3	-0.322242937292998
2411	4	-0.14083063695995435
2411	5	-0.12653758935344683
2411	6	-0.13259024111084017
2411	7	-0.14601418707369618
2411	8	-0.23556190345102834
2411	9	-0.10800576797816319
2411	10	-0.16043452629895683
2411	11	-0.16370068337172938
2411	12	-0.16456366526389843
2411	13	-0.15693456155387508
2411	14	-0.1038735403151918
2411	15	-0.13385533798619775
2411	16	-0.06060453116261755
2411	17	-0.08233926255898183
2411	18	-0.13121550425273654
2411	19	-0.0809898256575039
2411	20	-0.05808929650140726
2411	21	-0.062387560780742035
2411	22	-0.11286377075503395
2411	23	-0.10214468160643975
2411	24	-0.12435629050803243
2411	25	-0.10781263318754952
2411	26	-0.0919000835610504
2411	27	-0.10804885853890767
2411	28	-0.10575190556139802
2411	29	-0.07407043989083917
2411	30	-0.10459022550521269
2411	31	-0.12113151525160504
2411	32	-0.07918004534676015
2411	33	-0.08678145987668273
2411	34	-0.11061602350447686
2411	35	-0.10742615599149019
2411	36	-0.11005512869437695
2411	37	-0.06789185418042365
2411	38	-0.06794436765684964
2411	39	-0.06396532503285357
2411	40	-0.05492682483327371
2411	41	-0.0970836512669635
2411	42	-0.08692964616862042
2411	43	-0.07879522272688178
2411	44	-0.07444461226842236
2411	45	-0.10398347983175427
2411	46	-0.10105215635199016
2411	47	-0.051112130516635546
2411	48	-0.033061172757257395
2411	49	-0.056885058631834795
2411	50	-0.10885610878818852
2411	51	-0.13249048125913987
2501	1	0.062300399450492705
2501	2	0.20251166783377528
2501	3	0.11380823864750056
2501	4	0.07040424998301376
2501	5	0.05507689459533083
2501	6	0.010487135452962093
2501	7	0.03955654648142115
2501	8	0.08442040460187883
2501	9	0.06846551997687556
2501	10	0.023795807115043033
2501	11	0.05337781070365111
2501	12	0.05564365565850693
2501	13	0.025105231070675416
2501	14	0.06170704490835277
2501	15	0.04607784341386889
2501	16	0.03862335706167386
2501	17	0.019781871727786893
2501	18	0.05865677592435503
2501	19	0.020733291214220628
2501	20	-0.002012645539529956
2501	21	0.02133693984132634
2501	22	0.03412129127210051
2501	23	0.07667042212806052
2501	24	0.021812372522298062
2501	25	0.05935357130539387
2501	26	0.04250869775366084
2501	27	0.08132117007937012
2501	28	0.031429620173810235
2501	29	0.061045083777507614
2501	30	0.06709117804499698
2501	31	0.04672308596855146
2501	32	0.022864600414756353
2501	33	0.04816816361415732
2501	34	0.08305865775534471
2501	35	0.10242889106537945
2501	36	0.08919629929833661
2501	37	0.10850973864421576
2501	38	0.070771306202289
2501	39	0.06346451976064316
2501	40	0.061019406769709406
2501	41	0.08611217005320526
2501	42	0.09609208557318283
2501	43	0.09445011188426378
2501	44	0.08555355351829519
2501	45	0.08846731509080286
2501	46	0.11926968861578757
2501	47	0.13447366591678644
2501	48	0.056766410536447154
2501	49	0.10812472280255747
2501	50	0.0706211045757712
2501	51	0.11486589924529511
2502	1	-0.22565914002841225
2502	2	-0.19152559036965755
2502	3	0.09756669980087906
2502	4	0.02426752236248575
2502	5	0.08041336136908228
2502	6	0.0844114306365995
2502	7	0.08256127107205202
2502	8	0.08157607525550503
2502	9	0.08417452781954182
2502	10	0.09240165189955007
2502	11	0.06813656595581818
2502	12	0.1194077884209861
2502	13	0.07439211256856737
2502	14	0.09572802878067677
2502	15	0.05480608574474388
2502	16	0.05201533227148758
2502	17	0.08428993714077393
2502	18	0.08861047066451988
2502	19	0.05884309844780944
2502	20	0.05765017851997811
2502	21	0.0650154084983754
2502	22	0.0513820108178038
2502	23	0.05205396550631036
2502	24	0.053931723419736954
2502	25	0.04443859669802208
2502	26	0.03452594044841106
2502	27	0.05933575044416983
2502	28	0.07214033239498718
2502	29	0.06587439670089168
2502	30	0.04849566799877181
2502	31	0.08922232007211761
2502	32	0.018103572094020137
2502	33	0.10333149475466996
2502	34	0.06437400555369521
2502	35	0.07641611283560223
2502	36	0.07834565912623503
2502	37	0.0958373578053795
2502	38	0.07115184068577207
2502	39	0.10423859659238843
2502	40	0.04804480907201736
2502	41	0.08466602755068209
2502	42	0.07898736122618288
2502	43	0.1088601829240261
2502	44	0.043344694149574536
2502	45	0.09811868635996746
2502	46	0.07778814888393981
2502	47	0.10908889023127699
2502	48	0.0759485486361342
2502	49	0.08252260673545209
2502	50	0.1428335599349566
2502	51	0.10543678296986769
2503	1	-0.12483554221401505
2503	2	-0.25295743155987793
2503	3	-0.002038734901255168
2503	4	0.05293325031314566
2503	5	-0.0026185036230401693
2503	6	-8.340315845671853E-4
2503	7	0.06817482770532024
2503	8	0.13423569676569969
2503	9	0.04752816916344216
2503	10	0.07244373758082645
2503	11	0.1386757443754547
2503	12	0.10418397626068554
2503	13	0.08614293163557818
2503	14	0.09016338486978981
2503	15	0.10935700373815394
2503	16	0.11837059075786982
2503	17	0.09405176863082687
2503	18	0.07971500357088246
2503	19	0.07905939695023534
2503	20	0.07271423791861054
2503	21	0.06908687547168313
2503	22	0.0720907064390488
2503	23	0.07280436404369084
2503	24	0.09951961881566973
2503	25	0.07767999436941864
2503	26	0.09391813870485777
2503	27	0.09865016184519959
2503	28	0.06956444470485934
2503	29	0.07264636418615567
2503	30	0.08328193490194735
2503	31	0.12799128953312788
2503	32	0.11180678502483232
2503	33	0.0725713851699723
2503	34	0.09905729362659343
2503	35	0.06335667880239271
2503	36	0.043859286301646705
2503	37	0.07792736043743531
2503	38	0.08651645925954199
2503	39	0.08357341621606906
2503	40	0.1056941830400362
2503	41	0.10439491651702326
2503	42	0.10523050238415976
2503	43	0.09579625251510748
2503	44	0.08985669068656676
2503	45	0.0746252031557475
2503	46	0.09568320092770932
2503	47	0.13391808894496648
2503	48	0.0892697377931242
2503	49	0.08723108446417172
2503	50	0.12942312110888565
2503	51	0.13787187514516575
2504	1	-0.1067740303712057
2504	2	-0.06934456005201639
2504	3	0.09758892689580279
2504	4	0.0800048955332997
2504	5	0.03927871881086986
2504	6	0.10287242613887315
2504	7	0.15359661090294452
2504	8	0.16511199943029453
2504	9	0.13819972763891997
2504	10	0.10513464743002032
2504	11	0.0814819707518808
2504	12	0.15587729837012887
2504	13	0.11975000494606292
2504	14	0.13315745151207636
2504	15	0.1065960439090432
2504	16	0.11772751824415195
2504	17	0.11351854151747887
2504	18	0.12245233594680371
2504	19	0.08999628679400473
2504	20	0.14385528798264602
2504	21	0.09414729256850052
2504	22	0.09067537966270578
2504	23	0.09719685177213222
2504	24	0.07287003528898595
2504	25	0.08436502425044523
2504	26	0.0938152720920371
2504	27	0.11124216230041384
2504	28	0.05666718263817927
2504	29	0.1030751488100563
2504	30	0.09369746815299607
2504	31	0.10773356509437093
2504	32	0.12456041498462156
2504	33	0.12483197869177332
2504	34	0.1257904968996968
2504	35	0.11149335038417263
2504	36	0.1308045332322365
2504	37	0.1280239586221299
2504	38	0.14085094179721835
2504	39	0.12358921027966119
2504	40	0.08950747726065345
2504	41	0.12359133198422256
2504	42	0.1013524348276107
2504	43	0.10926249081040851
2504	44	0.14713615778454425
2504	45	0.10620800109961692
2504	46	0.12285413891981989
2504	47	0.13728010504980404
2504	48	0.11022301162349635
2504	49	0.05837773399644419
2504	50	0.11888077659551044
2504	51	0.0676779780453316
2505	1	-0.1523751006266565
2505	2	-0.13018001413413316
2505	3	-0.031278449552807785
2505	4	0.03485718107265967
2505	5	0.0075221433766046175
2505	6	0.015538683386274954
2505	7	0.06952767654698278
2505	8	0.133691420892589
2505	9	0.06661535751613457
2505	10	0.09719281272355573
2505	11	0.08781539037888564
2505	12	0.11661977689529834
2505	13	0.12727350374300528
2505	14	0.1319721913071774
2505	15	0.06756717144376978
2505	16	0.10848339398957307
2505	17	0.10872761352820248
2505	18	0.10759038039238789
2505	19	0.09925142937897391
2505	20	0.09418236015595483
2505	21	0.05437075301394856
2505	22	0.07898296001160787
2505	23	0.07834060222053552
2505	24	0.07857160465614754
2505	25	0.060860083903449436
2505	26	0.06451732640253027
2505	27	0.08881308854292769
2505	28	0.07648273578752907
2505	29	0.08959578230635401
2505	30	0.09707950486947681
2505	31	0.11843749376463109
2505	32	0.08420797490882848
2505	33	0.08785365979375825
2505	34	0.107305562594874
2505	35	0.09606683597591115
2505	36	0.11869161553878627
2505	37	0.07982249460474122
2505	38	0.09486551480147654
2505	39	0.12998767433483494
2505	40	0.1258697397006756
2505	41	0.09634678286715115
2505	42	0.11270808799597631
2505	43	0.1210505910158659
2505	44	0.12833552923338942
2505	45	0.12263920822528718
2505	46	0.09396439754440422
2505	47	0.12558286108324523
2505	48	0.10178303296626723
2505	49	0.15959520000162541
2505	50	0.13175921961351378
2505	51	0.12547550285890452
2506	1	-0.18063059638047463
2506	2	-0.26243943693055627
2506	3	0.049414060179159947
2506	4	0.07859622581974435
2506	5	0.1350388707507051
2506	6	0.0842276547414329
2506	7	0.1340690616605329
2506	8	0.14928146485306826
2506	9	0.0860813613760456
2506	10	0.12989810435720983
2506	11	0.09994342979198478
2506	12	0.14535351433509192
2506	13	0.15554038532631154
2506	14	0.116130344875927
2506	15	0.11705424228167516
2506	16	0.13243059994938733
2506	17	0.09402632752025397
2506	18	0.11992259094209601
2506	19	0.1440057781425068
2506	20	0.1335209353352198
2506	21	0.08827086892709701
2506	22	0.13031092418734147
2506	23	0.09276219231782079
2506	24	0.10068999092472808
2506	25	0.10853217736924847
2506	26	0.0727654632503274
2506	27	0.06596280346791872
2506	28	0.1329765748562366
2506	29	0.08159528417937878
2506	30	0.09724801391770654
2506	31	0.09161431570891665
2506	32	0.11351358313731907
2506	33	0.0976331477195771
2506	34	0.10765326028005262
2506	35	0.11269651548274595
2506	36	0.15575974768331946
2506	37	0.119461155635598
2506	38	0.1284802934077689
2506	39	0.14023824346810443
2506	40	0.134719185840936
2506	41	0.15323803984431805
2506	42	0.14577549864121409
2506	43	0.10682659028348951
2506	44	0.15592005591837932
2506	45	0.14581476837563656
2506	46	0.12470351992347872
2506	47	0.1923020673687148
2506	48	0.09740659535984264
2506	49	0.15435587056268218
2506	50	0.13337002461181413
2506	51	0.13597485143554167
2507	1	-0.15664353336182302
2507	2	-0.08672963237908249
2507	3	0.20110363940077036
2507	4	0.2101634295546262
2507	5	0.14226515151008812
2507	6	0.09825364849773877
2507	7	0.08406445607073465
2507	8	0.15019438484123526
2507	9	0.11365841916934016
2507	10	0.11384519564768425
2507	11	0.16276632225461896
2507	12	0.17685814113486487
2507	13	0.11209490960848001
2507	14	0.11503138559712767
2507	15	0.10514196481100413
2507	16	0.09855972291893522
2507	17	0.12583817784110352
2507	18	0.10433091830388719
2507	19	0.11758154940694254
2507	20	0.12143311197691276
2507	21	0.08393520491969042
2507	22	0.08275378339517658
2507	23	0.1086802049311757
2507	24	0.08773976529788996
2507	25	0.09997973208039923
2507	26	0.09940135145432549
2507	27	0.10802873068305274
2507	28	0.08377243738151918
2507	29	0.09920144121759478
2507	30	0.08841217994965689
2507	31	0.06263213781569732
2507	32	0.09419578082378166
2507	33	0.07306478175226516
2507	34	0.12327626131296654
2507	35	0.09968598315153088
2507	36	0.12329056924537696
2507	37	0.10774166804702645
2507	38	0.09076425297563162
2507	39	0.08906076279881603
2507	40	0.07430780998102193
2507	41	0.11856664919596938
2507	42	0.13624489669632567
2507	43	0.07556503237923806
2507	44	0.1058663082642397
2507	45	0.11121476804749619
2507	46	0.10425033730736288
2507	47	0.15575659788963492
2507	48	0.09267581815323922
2507	49	0.16836776154566024
2507	50	0.12904447561285792
2507	51	0.12147480224051321
2508	1	0.06421272609063067
2508	2	0.3144106997949976
2508	3	0.10349023080502917
2508	4	0.10731967047704671
2508	5	0.06841422734245839
2508	6	0.05407163894808065
2508	7	0.08297278295781751
2508	8	0.08477010659404982
2508	9	0.04709004094004854
2508	10	0.06879391516842759
2508	11	0.03299914457674902
2508	12	0.06789595146158689
2508	13	0.05150300338856795
2508	14	0.06314124096628859
2508	15	0.06899728092315627
2508	16	0.040868790031012736
2508	17	0.06525969481047156
2508	18	0.08274131861244172
2508	19	0.0828658500033228
2508	20	0.07805663709242339
2508	21	0.05833112818723407
2508	22	0.03335989816245899
2508	23	0.048130729842519315
2508	24	0.007315956757828701
2508	25	0.03977349176330591
2508	26	0.02015149277325179
2508	27	-0.003419012081224082
2508	28	0.05366125614399664
2508	29	0.036593542742529905
2508	30	0.07793119492282585
2508	31	0.0375062562303512
2508	32	0.0384207335324902
2508	33	0.04667530513856377
2508	34	0.06437719959121324
2508	35	0.021310470894221112
2508	36	0.055720445112896755
2508	37	0.03322385385481397
2508	38	0.04244508325561469
2508	39	0.022285903461472856
2508	40	0.05346839367675926
2508	41	0.059985076896161615
2508	42	0.03982591157533477
2508	43	0.0590759365748994
2508	44	0.05986447627451952
2508	45	0.06460506891566808
2508	46	0.05903710959279351
2508	47	0.08101828327489358
2508	48	0.028319776886533532
2508	49	0.0641493092036498
2508	50	0.06538688403297499
2508	51	0.054152482989834994
2509	1	0.08443070734336544
2509	2	0.21068415263524543
2509	3	0.13697483998020488
2509	4	0.08114791621409978
2509	5	0.09736796334227904
2509	6	-0.028922482400020044
2509	7	0.06692867456335705
2509	8	0.10472011254572067
2509	9	0.0644507192906687
2509	10	0.09265762086972984
2509	11	0.0998227220020027
2509	12	0.09111027468641453
2509	13	0.0764720196821429
2509	14	0.07465887742213795
2509	15	0.09420936551892822
2509	16	0.1110875214945537
2509	17	0.12356727924169775
2509	18	0.0987478164383333
2509	19	0.08715865628188624
2509	20	0.0912401416572024
2509	21	0.06260632951880751
2509	22	0.08167267405248424
2509	23	0.12186084800572416
2509	24	0.06114918389465629
2509	25	0.04002126138657047
2509	26	0.07029688362808173
2509	27	0.08078134822001459
2509	28	0.06953581689556643
2509	29	0.06992250818181844
2509	30	0.10325931212376105
2509	31	0.1123938996581515
2509	32	0.09551117594681102
2509	33	0.07923265375352173
2509	34	0.07914955062184958
2509	35	0.06902988004819122
2509	36	0.12484252593826994
2509	37	0.08821552392358001
2509	38	0.12500755103102534
2509	39	0.1139510924136573
2509	40	0.06287887493428457
2509	41	0.07071586161163168
2509	42	0.08094866846513327
2509	43	0.08740611242439655
2509	44	0.08190040064319248
2509	45	0.11704525286837963
2509	46	0.06564086543983905
2509	47	0.0953889569344355
2509	48	0.07455603211024453
2509	49	0.11297482893334632
2509	50	0.12397366085615857
2509	51	0.09169488320379315
2510	1	0.06312135238876238
2510	2	0.24235622867395534
2510	3	0.14902378349195544
2510	4	0.13278780266874435
2510	5	0.061177486706270656
2510	6	0.0445216955001797
2510	7	0.04842979167899131
2510	8	0.08000827972759339
2510	9	0.05364716323279595
2510	10	0.05881533252291149
2510	11	0.0815480107305504
2510	12	0.06350872382303407
2510	13	0.06768315453690121
2510	14	0.020657704170034208
2510	15	0.04125275152073726
2510	16	0.06111175373484912
2510	17	0.053854398542910076
2510	18	0.05607647859412168
2510	19	0.04343443227494248
2510	20	0.04148606614991479
2510	21	0.04897485230647192
2510	22	0.10176316603245539
2510	23	0.04505535898227464
2510	24	0.04219662482038444
2510	25	0.07941890777175331
2510	26	0.08131048362209725
2510	27	0.08052784530466539
2510	28	0.09956742172479949
2510	29	0.05784287673641586
2510	30	0.06815732152475107
2510	31	0.06323080077564214
2510	32	0.06262456411923267
2510	33	0.0237157959733878
2510	34	0.07947018339207546
2510	35	0.03951557273472872
2510	36	0.0957388792920355
2510	37	0.028542114535795804
2510	38	0.06814449769933617
2510	39	0.07326560561914874
2510	40	0.09806875025758188
2510	41	0.10296384878812148
2510	42	0.08757050183162818
2510	43	0.06253273050864294
2510	44	0.03741687676780714
2510	45	0.0638316251477633
2510	46	0.0724748454164299
2510	47	0.12476679818435343
2510	48	0.07920992001730554
2510	49	0.07949857612653233
2510	50	0.09016113838918471
2510	51	0.12536282762014395
2511	1	0.07717365963110012
2511	2	0.23928509641476836
2511	3	0.13274110187806798
2511	4	0.11149944735638684
2511	5	0.0192113234222262
2511	6	0.06998401399735599
2511	7	0.05320712909467318
2511	8	0.06485737600831243
2511	9	0.04097075100944636
2511	10	0.039148007472746826
2511	11	0.05637081177902559
2511	12	0.012033747332324651
2511	13	0.05127686404353682
2511	14	0.02569854924567494
2511	15	0.052389397874392785
2511	16	0.08423073295041661
2511	17	0.12293357486628054
2511	18	0.11995570563831848
2511	19	0.08199198005247865
2511	20	0.10368835895348383
2511	21	0.1332298762600317
2511	22	0.06494317684302331
2511	23	0.06660435271066234
2511	24	0.10068241373288345
2511	25	0.09654584127193999
2511	26	0.12133217880843006
2511	27	0.11991557641763251
2511	28	0.08092520348455423
2511	29	0.07050179582743965
2511	30	0.0954108349602123
2511	31	0.08385205687510222
2511	32	0.08753885702645903
2511	33	0.1106652250864002
2511	34	0.11189847080516557
2511	35	0.13256200635709092
2511	36	0.12898985956802989
2511	37	0.08822365905828633
2511	38	0.11375556417297616
2511	39	0.10877747307976193
2511	40	0.07533045616845868
2511	41	0.10676716641363981
2511	42	0.12841499595539574
2511	43	0.06954209914290033
2511	44	0.1356065133217328
2511	45	0.10674458889676686
2511	46	0.10605666895738608
2511	47	0.1600059717997553
2511	48	0.09966885172873674
2511	49	0.10381947574127537
2511	50	0.13127295860064692
2511	51	0.17528961506363316
2601	1	0.09421038079303656
2601	2	0.1953709235887331
2601	3	0.06073772054885751
2601	4	0.044762580281677344
2601	5	-0.05630393599032146
2601	6	-0.04082180567207416
2601	7	0.055555500184254925
2601	8	0.07672512988987279
2601	9	0.027223971109989975
2601	10	0.030135522345261734
2601	11	0.04728650046060068
2601	12	0.10648223358444397
2601	13	0.021582949218029057
2601	14	0.07273115196538527
2601	15	0.0478126693931884
2601	16	0.043801726245547457
2601	17	0.0398607813469809
2601	18	0.025419135366242074
2601	19	0.01846418899560831
2601	20	0.04386689160985924
2601	21	0.027877074575407335
2601	22	0.037151590092506126
2601	23	0.03474135175056148
2601	24	0.053414720810707195
2601	25	0.033029869557019254
2601	26	0.01718302374987246
2601	27	-0.02376369197407513
2601	28	0.022640792938517507
2601	29	0.05381233017377696
2601	30	0.04291057098868123
2601	31	0.02260156501031929
2601	32	0.01111315295493398
2601	33	0.009677768936562359
2601	34	0.001283761666513783
2601	35	0.04500702662458167
2601	36	0.07899916385188277
2601	37	0.05250119454172619
2601	38	0.054599272866624915
2601	39	0.02334033218615872
2601	40	0.03831345060395108
2601	41	0.06653360203902992
2601	42	0.039849729944812395
2601	43	0.05773155273151076
2601	44	0.02884215169299864
2601	45	0.06057255292656549
2601	46	0.051468357716352386
2601	47	0.08601603334035701
2601	48	0.05167375175451383
2601	49	0.05382515720563674
2601	50	0.032415182403624954
2601	51	0.07064502309279419
2602	1	-0.06145424518400233
2602	2	-0.13295756580502882
2602	3	0.041682540163307635
2602	4	0.07459967041278759
2602	5	0.11389225722732732
2602	6	0.11676403768672827
2602	7	0.14205186669687464
2602	8	0.11689685333457334
2602	9	0.07459964430933042
2602	10	0.07302114633016288
2602	11	0.10072639239110259
2602	12	0.10413541868167187
2602	13	0.1395832335320506
2602	14	0.10598695870734787
2602	15	0.1425623614183209
2602	16	0.09830363334781111
2602	17	0.0802085169020117
2602	18	0.06629588664140584
2602	19	0.04951774661275721
2602	20	0.0663315638193609
2602	21	0.05364052793115803
2602	22	0.09425548267331152
2602	23	0.08649494734286378
2602	24	0.06489490854266222
2602	25	0.059274997079505454
2602	26	0.10019111055275687
2602	27	0.09240850957134228
2602	28	0.10498654798341533
2602	29	0.08071118671180955
2602	30	0.08703446048546937
2602	31	0.10474520854781844
2602	32	0.06450119020099265
2602	33	0.09685778877342699
2602	34	0.08980567697420838
2602	35	0.12920218600434197
2602	36	0.09586601825275665
2602	37	0.12612382145985634
2602	38	0.12172364612375475
2602	39	0.12084858671506282
2602	40	0.12574058922780296
2602	41	0.09990730131495695
2602	42	0.11904605510040511
2602	43	0.13022948976452398
2602	44	0.11007944580672557
2602	45	0.10717678647011297
2602	46	0.12812926840508965
2602	47	0.19317271810942316
2602	48	0.18525520884022484
2602	49	0.15661265582293993
2602	50	0.1352265804387045
2602	51	0.16985941657082293
2603	1	0.10884771746769673
2603	2	0.39558018895311164
2603	3	0.2674652036285252
2603	4	0.1002173052049784
2603	5	0.18525492462921989
2603	6	0.08605222658781031
2603	7	0.11962435851653908
2603	8	0.13068066078268714
2603	9	0.06066508633312395
2603	10	0.08900678732327094
2603	11	0.07361652850729428
2603	12	0.06113752865439892
2603	13	0.0761662723128751
2603	14	0.05450508050699909
2603	15	0.04000230378024128
2603	16	0.06726491179783523
2603	17	0.09030971885550088
2603	18	0.06618956436386725
2603	19	0.07393398549732666
2603	20	0.036669557909561945
2603	21	0.0754080792733518
2603	22	0.07774174381605548
2603	23	0.05478165473364527
2603	24	0.06216731948254761
2603	25	0.1143229998310531
2603	26	0.028163012344890603
2603	27	0.08290185690547247
2603	28	0.05779106665984557
2603	29	0.09572701882710533
2603	30	0.08779442544291527
2603	31	0.04397762229953628
2603	32	0.12224337807872132
2603	33	0.07068341326213812
2603	34	0.10179880951238829
2603	35	0.049405534489025626
2603	36	0.09871844577799038
2603	37	0.11894801637404129
2603	38	0.10563835897869467
2603	39	0.10512829357662667
2603	40	0.10566134848154007
2603	41	0.1341729564801568
2603	42	0.06165885382569769
2603	43	0.11492086739967533
2603	44	0.07237661606207269
2603	45	0.11828822701664166
2603	46	0.10138952559587011
2603	47	0.12038141885529541
2603	48	0.09306330051509804
2603	49	0.08195402650291328
2603	50	0.0890964659730713
2603	51	0.11905411895944695
2604	1	0.11572399855202775
2604	2	0.2912574307017266
2604	3	0.13812403853237498
2604	4	0.05723960126478289
2604	5	0.03473017746833307
2604	6	0.0948970052668372
2604	7	0.10550974285805381
2604	8	0.0935771054575838
2604	9	0.029932849398036865
2604	10	0.08081348438322777
2604	11	0.07379834070455615
2604	12	0.027221948838679566
2604	13	0.045366344786408774
2604	14	0.028003370004320516
2604	15	0.06776119391032154
2604	16	0.09972510693636139
2604	17	0.09241675792358706
2604	18	0.09538093476463416
2604	19	0.08947091674905039
2604	20	0.08714385315597895
2604	21	0.08225502448252797
2604	22	0.07952282323986992
2604	23	0.11410602045177143
2604	24	0.1107856555146185
2604	25	0.08046328261841751
2604	26	0.1115285897805336
2604	27	0.11244459248371896
2604	28	0.06630269033504987
2604	29	0.0603502512274261
2604	30	0.06949719902547002
2604	31	0.11272763797008167
2604	32	0.08874623799080439
2604	33	0.034689273956416855
2604	34	0.09435060823122399
2604	35	0.10380553905265799
2604	36	0.12496125789865431
2604	37	0.10431788150614807
2604	38	0.09105375459873954
2604	39	0.08055994370409536
2604	40	0.08143561707106528
2604	41	0.10834503245938976
2604	42	0.07241680244617754
2604	43	0.04385806474553533
2604	44	0.07445395739640759
2604	45	0.08690688089632204
2604	46	0.06751035060559474
2604	47	0.14499356731344903
2604	48	0.058594363262812976
2604	49	0.12019399360085004
2604	50	0.09449083113203471
2604	51	0.12377330004048304
2605	1	0.08645270976191455
2605	2	0.2820852742448636
2605	3	0.14174413744738246
2605	4	0.0818741286447704
2605	5	0.1183428093404828
2605	6	0.0661662399524019
2605	7	0.10697007896889232
2605	8	0.165820411221695
2605	9	0.10439786205376578
2605	10	0.07356668177399683
2605	11	0.13939498032401332
2605	12	0.11562368912394305
2605	13	0.13188756844765948
2605	14	0.12249787342419438
2605	15	0.06901888228233588
2605	16	0.06148818245131338
2605	17	0.026448186674436158
2605	18	0.07781155428312303
2605	19	0.07453825154740912
2605	20	0.06540266829543384
2605	21	0.07591135258447679
2605	22	0.09696592374226043
2605	23	0.05683050420229563
2605	24	0.1118477622902816
2605	25	0.05870170064558522
2605	26	0.0778313704463045
2605	27	0.09547975569996936
2605	28	0.07476461448553096
2605	29	0.06729214129020278
2605	30	0.08623321784685345
2605	31	0.04418166697206516
2605	32	0.09091281804411011
2605	33	0.07861018766229932
2605	34	0.12251644031149311
2605	35	0.0844177377988089
2605	36	0.0701899751078372
2605	37	0.04276435478598728
2605	38	0.10241186954420556
2605	39	0.08620709857646602
2605	40	0.05408453126105428
2605	41	0.08883154438296259
2605	42	0.09902170130749255
2605	43	0.10817555262489975
2605	44	0.09885754647840628
2605	45	0.07051405236417452
2605	46	0.10025604397634424
2605	47	0.1325939905295499
2605	48	0.0960916576124049
2605	49	0.10091202959689127
2605	50	0.12369519077481073
2605	51	0.12697258195866823
2606	1	-0.14623529013518777
2606	2	-0.1249087058534073
2606	3	-0.0015695150133652191
2606	4	0.11252715013489478
2606	5	0.020248347981400627
2606	6	0.05436650040532953
2606	7	0.020603118384414643
2606	8	0.13990307745041974
2606	9	0.0822359671097388
2606	10	0.030824410613774944
2606	11	0.07133052779803961
2606	12	0.1084395088142287
2606	13	0.07253146555459722
2606	14	0.10068992071359872
2606	15	0.09318659467371049
2606	16	0.11901260351824305
2606	17	0.10886766695803374
2606	18	0.09530472746573793
2606	19	0.0685522792383253
2606	20	0.09060571058662958
2606	21	0.08129908360783134
2606	22	0.10008892641470624
2606	23	0.06402772779129151
2606	24	0.0800095760788011
2606	25	0.12355202853323277
2606	26	0.10624565361657545
2606	27	0.09467122924194626
2606	28	0.12930842301761913
2606	29	0.10455922750643509
2606	30	0.11819602106886151
2606	31	0.09035176260343292
2606	32	0.08909524129982316
2606	33	0.07295092476395837
2606	34	0.08073455750845682
2606	35	0.11341497471100581
2606	36	0.14434834182672063
2606	37	0.1016765035460736
2606	38	0.08917382023589937
2606	39	0.0863883509702319
2606	40	0.1059600740713833
2606	41	0.11177197499388569
2606	42	0.1265505155772786
2606	43	0.12863346850590318
2606	44	0.14983122779247537
2606	45	0.14348020171227205
2606	46	0.1142187728891102
2606	47	0.14910523822643285
2606	48	0.10464728169205273
2606	49	0.13074447996083194
2606	50	0.11712730729790621
2606	51	0.119855590110582
2607	1	-0.18722407179312484
2607	2	-0.3787939311570909
2607	3	-0.0053745650934757805
2607	4	-0.012138056759162907
2607	5	0.006430106067853103
2607	6	0.09110867301912862
2607	7	0.07696235731394552
2607	8	0.08845168850080398
2607	9	0.050266776657657886
2607	10	0.05262692572106431
2607	11	0.06939105324589434
2607	12	0.056779784829544155
2607	13	0.06638803492536027
2607	14	0.05423678540326193
2607	15	0.07822991676217583
2607	16	0.08213269636545562
2607	17	0.09037916504527033
2607	18	0.09257788825774327
2607	19	0.09562205194779239
2607	20	0.06621718542943711
2607	21	0.09476653005614111
2607	22	0.08704767378678469
2607	23	0.06679557669960445
2607	24	0.09696697321339087
2607	25	0.09425561741218047
2607	26	0.0774372807191952
2607	27	0.09761928573659162
2607	28	0.06764401140468834
2607	29	0.09437410439355176
2607	30	0.08830609079267049
2607	31	0.055047748243154615
2607	32	0.14154261781190058
2607	33	0.10641757500754778
2607	34	0.09952949867945193
2607	35	0.09692911116492553
2607	36	0.1148629070533076
2607	37	0.07029926095027861
2607	38	0.14933716084585313
2607	39	0.1194124096508844
2607	40	0.11095571082411482
2607	41	0.12945367614663894
2607	42	0.15582877758747316
2607	43	0.1358379401840608
2607	44	0.10750273085115225
2607	45	0.12678537812403334
2607	46	0.10561511258706702
2607	47	0.11956655656241821
2607	48	0.12383782537430932
2607	49	0.13963655641288142
2607	50	0.11865084883977062
2607	51	0.15247169187319543
2608	1	0.0960558924478292
2608	2	0.3001772451280331
2608	3	0.1878322602316942
2608	4	0.12949995642029677
2608	5	0.08111169600665136
2608	6	0.04387706543747072
2608	7	0.09708550215798795
2608	8	0.1653768660369792
2608	9	0.03642406882214999
2608	10	0.07026371786145091
2608	11	0.033884459872908224
2608	12	0.07714110649686745
2608	13	0.062197277001473594
2608	14	0.05327802346864274
2608	15	0.029667695291763607
2608	16	0.059205814985773486
2608	17	0.0603722082681486
2608	18	0.0604705030423105
2608	19	0.08456183027548292
2608	20	0.042388257076879654
2608	21	0.04387715038061657
2608	22	0.06482207834879006
2608	23	0.03369292431876403
2608	24	0.039910255339627554
2608	25	0.04222130740279795
2608	26	0.07781236102708533
2608	27	0.04113920150848571
2608	28	0.0731911627454025
2608	29	0.05856798365066851
2608	30	0.03019594808420578
2608	31	0.06415797330124207
2608	32	0.08084564136769501
2608	33	0.045238462261153245
2608	34	0.055433692788419364
2608	35	0.06202952516138538
2608	36	0.06990774492407326
2608	37	0.07141180429906768
2608	38	0.056199843067403776
2608	39	0.061815201331015146
2608	40	0.0637463918397998
2608	41	0.07712413852404154
2608	42	0.08560970300732862
2608	43	0.10134810128535321
2608	44	0.07813385866022315
2608	45	0.04500506070878174
2608	46	0.03696526928873567
2608	47	0.09310424084908675
2608	48	0.06327797460122042
2608	49	0.09766105465467234
2608	50	0.11034611735163935
2608	51	0.12567107079910045
2609	1	0.11451619039496563
2609	2	0.2583554648507089
2609	3	0.20302003973465332
2609	4	0.08234378970328748
2609	5	0.030528497446319136
2609	6	0.04482582926321044
2609	7	0.055759099046674976
2609	8	0.1240136162563985
2609	9	0.041144000018370264
2609	10	0.04281928281951508
2609	11	0.07618687398293389
2609	12	0.06069048584510739
2609	13	0.05413366511692175
2609	14	0.07415719619501715
2609	15	0.04322017785505494
2609	16	0.10320548536029861
2609	17	0.1034993742419843
2609	18	0.062356250023967164
2609	19	0.10604235370814052
2609	20	0.06480049152410317
2609	21	0.0772803648588507
2609	22	0.1156824259147129
2609	23	0.09106194032898429
2609	24	0.07222953155393697
2609	25	0.10238305366664946
2609	26	0.06584385367352752
2609	27	0.07034513245754681
2609	28	0.10775316939704993
2609	29	0.07265137201392236
2609	30	0.15333352187158766
2609	31	0.10997687652904631
2609	32	0.12469613463658646
2609	33	0.10686018926885765
2609	34	0.11952643278734598
2609	35	0.10130096538267708
2609	36	0.08842545853762829
2609	37	0.13207605765813213
2609	38	0.06077846240712148
2609	39	0.0763065501493756
2609	40	0.1296243098722627
2609	41	0.0989284894134812
2609	42	0.08605197136621001
2609	43	0.0728436634481966
2609	44	0.11612312631475419
2609	45	0.08325381205079907
2609	46	0.10451689977450229
2609	47	0.14785006403033663
2609	48	0.08924338342693261
2609	49	0.14696905443783947
2609	50	0.08407256532671425
2609	51	0.07297808831246044
2610	1	0.09260518484301627
2610	2	0.26116860916667406
2610	3	0.05791905123445673
2610	4	0.059367319466737456
2610	5	0.07221158842718012
2610	6	0.07023100298145124
2610	7	0.029980811474480618
2610	8	0.10191286788355569
2610	9	0.08996687004159298
2610	10	9.876054475270735E-4
2610	11	0.04193226994704702
2610	12	0.06671544486647463
2610	13	0.06251957389084595
2610	14	0.0520026172010688
2610	15	0.05160762464672786
2610	16	0.06152408272973986
2610	17	0.09156789512973518
2610	18	0.06928769126397327
2610	19	0.07338688338664667
2610	20	0.06997596749578605
2610	21	0.10565357746973802
2610	22	0.0531524526374767
2610	23	0.06808094855153968
2610	24	0.08537171973341628
2610	25	0.08060330000505189
2610	26	0.07181964238318983
2610	27	0.050050890003852544
2610	28	0.0694378458082312
2610	29	0.08518729788239199
2610	30	0.08756155173619362
2610	31	0.09660243032384841
2610	32	0.029559265801339052
2610	33	0.05588190301496354
2610	34	0.06997599363990759
2610	35	0.06478876523036803
2610	36	0.09274992707647556
2610	37	0.06170821464941412
2610	38	0.10303371832691255
2610	39	0.08562528004124204
2610	40	0.06384054183101995
2610	41	0.10207562371003576
2610	42	0.09452948656542759
2610	43	0.0893636072267654
2610	44	0.061845535584133415
2610	45	0.10161552220446879
2610	46	0.08168204016323699
2610	47	0.1342523930273103
2610	48	0.11706369980050368
2610	49	0.12236203787210798
2610	50	0.08274906429974749
2610	51	0.07676595998357527
2611	1	0.07302560199597252
2611	2	0.2863783104132551
2611	3	0.18119155930705233
2611	4	0.12484290536551157
2611	5	0.08713366674749778
2611	6	0.06100542021278699
2611	7	0.07983817457557052
2611	8	0.18416058702034377
2611	9	0.10307425414490012
2611	10	0.11615858664100642
2611	11	0.11120867900092435
2611	12	0.1393758580941551
2611	13	0.07077166706846327
2611	14	0.08893117403331274
2611	15	0.09575587727477597
2611	16	0.12198104766808626
2611	17	0.11751985628997375
2611	18	0.13907598910140706
2611	19	0.0777575186485322
2611	20	0.11069380860767808
2611	21	0.07593884396989381
2611	22	0.11911146933927341
2611	23	0.08824667879829917
2611	24	0.11445363520333984
2611	25	0.07359462368363268
2611	26	0.12105775250140738
2611	27	0.07745961701962756
2611	28	0.08761479706762998
2611	29	0.08153400176841785
2611	30	0.0717473683834342
2611	31	0.10875640911884688
2611	32	0.1085737931797226
2611	33	0.12866299937211068
2611	34	0.08204195416765714
2611	35	0.1307345431330873
2611	36	0.09390421969875717
2611	37	0.08068255072795694
2611	38	0.12343480126550332
2611	39	0.115465257180837
2611	40	0.12347754125584487
2611	41	0.10747545870970043
2611	42	0.11198629755435263
2611	43	0.131844836447101
2611	44	0.12275664623761173
2611	45	0.11281585852375287
2611	46	0.09766314658381958
2611	47	0.12785847994445732
2611	48	0.08880351110428819
2611	49	0.1320862601469699
2611	50	0.08043648708304119
2611	51	0.11825983617615066
>>END_MODULE
>>Per sequence quality scores	pass
#Quality	Count
2	424.0
3	0.0
4	0.0
5	0.0
6	0.0
7	0.0
8	0.0
9	0.0
10	0.0
11	0.0
12	0.0
13	0.0
14	1.0
15	41.0
16	611.0
17	3592.0
18	8968.0
19	9861.0
20	8375.0
21	6741.0
22	7060.0
23	8638.0
24	12947.0
25	17923.0
26	23991.0
27	29280.0
28	40514.0
29	51214.0
30	68086.0
31	79844.0
32	109956.0
33	140986.0
34	187242.0
35	223518.0
36	334603.0
37	500308.0
38	1031327.0
39	7361738.0
40	1.2581632E7
>>END_MODULE
>>Per base sequence content	fail
#Base	G	A	T	C
1	33.312478672115226	12.454701290568716	17.302344313389057	36.930475723927
2	29.03695907273357	18.689352781033733	31.81859465854288	20.455093487689815
3	26.820126757602708	25.893443802120608	23.090404676270406	24.196024764006278
4	28.606361665796605	31.517887184830624	17.880055410778876	21.99569573859389
5	27.329358071324943	34.441154995346956	20.116263349415078	18.113223583913026
6	19.726550797831518	36.728211746012306	22.67504783689192	20.870189619264252
7	17.913403376086926	16.422760263831275	43.004745459942946	22.659090900138857
8	21.59964833467307	20.11286972465356	27.649743225052724	30.637738715620642
9	24.35192220506173	20.84051143960699	27.87477767619781	26.932788679133473
10	22.290534979351825	36.0103074997525	22.522930331199703	19.176227189695965
11	26.931527891574408	25.61428407557671	20.01522867721502	27.43895935563386
12	24.28316218869476	21.691486063917818	27.317177204758703	26.708174542628722
13	22.642210509284062	25.536858357502517	29.11590823877302	22.7050228944404
14	22.984566893680277	25.996961704708525	27.765485723509002	23.252985678102196
15	24.061139313905112	25.475687182242616	26.684698676270123	23.778474827582148
16	24.352889538214743	25.799294384781966	26.02588201136356	23.82193406563973
17	24.45220243146778	25.984948048266627	25.794598336198305	23.76825118406729
18	23.947650743706607	25.66577867728724	26.271901563118945	24.11466901588722
19	24.552841422317137	25.1655510305332	25.92998721125483	24.351620335894832
20	24.531181828243927	25.49514099021502	25.722271310202373	24.251405871338687
21	24.28229125330972	25.954911718882013	25.75116535749906	24.011631670309207
22	24.24522179244892	26.552132682235463	25.516074075374075	23.686571449941546
23	24.27719673494054	26.70599041811801	25.70710014059286	23.309712706348595
24	23.51831199270547	27.145212116501334	25.937097382255413	23.399378508537783
25	23.91215826641025	27.125263021805985	25.66758892979634	23.29498978198743
26	24.32069423324327	26.776034895479217	25.094458988117758	23.808811883159752
27	23.61521935116998	26.618108746277198	25.836730422662058	23.92994147989076
28	24.20495210768424	25.773757798872627	26.079990266385483	23.941299827057655
29	24.27108818140996	25.72000535700687	26.0891442706724	23.91976219091077
30	23.942304098398466	25.9551595672466	26.15096685180804	23.951569482546898
31	23.939560531663055	26.638688316690796	25.695304188073543	23.726446963572606
32	24.23870073342517	26.580584311069433	25.814635897020672	23.366079058484722
33	23.519305618191545	26.496336844994833	26.18943119206949	23.794926344744134
34	23.859646373911026	26.32401450834748	25.9612139098904	23.855125207851092
35	24.405552480647998	26.43367990454491	25.677443762965563	23.48332385184153
36	23.9254029805842	26.37091480075422	25.85188763431902	23.85179458434256
37	23.867470577167175	26.507009400504217	25.878249112376906	23.747270909951705
38	23.614525877610433	26.560555463302027	25.871819904930334	23.95309875415721
39	23.927426807813788	26.17062088262836	25.924585803601303	23.977366505956546
40	23.797016583619886	26.284283823726884	25.814759199354466	24.10394039329876
41	24.510888164948277	26.1672025022595	25.57868427584679	23.743225056945434
42	24.282312881696548	26.249241224776576	25.963252780745954	23.505193112780915
43	24.21264961577787	26.14263936573989	26.16239357055567	23.482317447926572
44	24.262325507694065	26.310405181306102	25.670288360292677	23.756980950707163
45	23.632810362490524	26.71365194756347	25.89494518914074	23.75859250080526
46	24.07423560669873	26.060305986774683	25.65952311015149	24.2059352963751
47	24.684313039894512	26.10594619715871	25.573963835493917	23.635776927452863
48	23.827227388555425	25.671617811224944	26.390830585450086	24.110324214769545
49	24.4555932759734	24.638079713501995	26.594380471764996	24.311946538759617
50	24.5625175910214	21.445525251716425	28.407705095126968	25.584252062135203
51	26.260895850310607	0.0	38.23443142676467	35.504672722924724
>>END_MODULE
>>Per sequence GC content	warn
#GC Content	Count
0	1308.0
1	780.5
2	253.0
3	1182.5
4	2112.0
5	3831.5
6	5551.0
7	5988.5
8	6424.5
9	5993.0
10	5510.0
11	6912.5
12	8535.0
13	13081.0
14	17980.0
15	27573.5
16	36314.5
17	45352.0
18	55150.5
19	60454.0
20	65743.5
21	69962.5
22	73544.5
23	87255.0
24	101784.0
25	113976.5
26	137994.0
27	160682.5
28	189773.0
29	215935.0
30	250179.5
31	289702.5
32	335719.5
33	384382.5
34	456865.5
35	531314.0
36	616450.0
37	712923.0
38	820972.0
39	932546.0
40	1049995.0
41	1170062.5
42	1317020.0
43	1461338.5
44	1586441.5
45	1712779.0
46	1818321.0
47	1910289.5
48	2014571.0
49	2110829.5
50	2185351.5
51	2246923.5
52	2212223.5
53	2165804.0
54	2042230.5
55	1875410.5
56	1674330.0
57	1474710.0
58	1301796.5
59	1136676.0
60	965218.0
61	799460.5
62	639112.5
63	494869.0
64	373316.5
65	260320.5
66	213642.5
67	175589.0
68	136073.0
69	95872.5
70	59644.0
71	27584.0
72	18315.5
73	12619.5
74	9467.0
75	5551.5
76	3800.5
77	2683.5
78	1648.0
79	1197.0
80	722.5
81	496.5
82	289.0
83	244.0
84	197.0
85	200.5
86	206.5
87	262.5
88	318.0
89	379.5
90	441.0
91	681.5
92	922.0
93	1720.5
94	2519.0
95	5493.0
96	8467.0
97	7716.0
98	6965.0
99	4005.0
100	1045.0
>>END_MODULE
>>Per base N content	pass
#Base	N-Count
1	0.0035537005510993037
2	0.014258566989509275
3	0.0026871578058805076
4	0.0019125211093970389
5	0.004148901628623325
6	0.0018556268887513602
7	0.0018556268887513602
8	0.0018556268887513602
9	0.0018731328027961846
10	0.0018687563242849787
11	0.0018556268887513602
12	0.0018556268887513602
13	0.0018556268887513602
14	0.0018556268887513602
15	0.0018556268887513602
16	0.0018556268887513602
17	0.0018556268887513602
18	0.0018556268887513602
19	0.0018556268887513602
20	0.0018556268887513602
21	0.0018556268887513602
22	0.0018556268887513602
23	0.002035062507710808
24	0.00225388643327111
25	0.0024289455737193516
26	0.0026959107629029202
27	0.0030372760867769908
28	0.0033523825395838256
29	0.0036806184279242786
30	0.004092007407977646
31	0.0045515376516542805
32	0.00501544437384212
33	0.005938881339706595
34	0.00583384585543765
35	0.006122693437177249
36	0.0
37	0.0
38	1.794490799448715E-4
39	0.0
40	0.0
41	0.0
42	3.063989002905756E-5
43	4.377176195217506E-5
44	0.0
45	4.3776192116546935E-6
46	0.0013749545805210623
47	0.0
48	6.165859959315014E-5
49	0.0
50	4.794826727188888E-6
51	2.6171298081336338E-5
>>END_MODULE
>>Sequence Length Distribution	warn
#Length	Count
35	1484.0
36	120.0
37	110.0
38	152.0
39	191.0
40	493.0
41	836.0
42	256.0
43	574.0
44	1738.0
45	6349.0
46	28843.0
47	102602.0
48	429497.0
49	1420365.0
50	5571892.0
51	1.5283919E7
>>END_MODULE
>>Sequence Duplication Levels	fail
#Total Deduplicated Percentage	28.823282319064464
#Duplication Level	Percentage of total
1	19.12404327042858
2	9.342647847032914
3	5.512476141238812
4	3.80968734037933
5	2.6034167487237294
6	2.023493964808815
7	1.5638073235701468
8	1.2969986162978364
9	1.131553730383748
>10	13.550573219157187
>50	5.566431952134936
>100	13.369571714358926
>500	6.472647475962728
>1k	12.370280097237869
>5k	1.90133282096475
>10k+	0.36103773731977384
>>END_MODULE
>>Overrepresented sequences	pass
>>END_MODULE
>>Adapter Content	pass
#Position	Illumina Universal Adapter	Illumina Small RNA 3' Adapter	Illumina Small RNA 5' Adapter	Nextera Transposase Sequence	PolyA	PolyG
1	4.376478511206039E-6	1.3129435533618116E-5	0.0	0.0	0.0011072490633351278	0.0
2	4.376478511206039E-6	7.440013469050267E-5	0.0	0.0	0.0012735552467609574	0.0
3	1.3129435533618116E-5	8.315309171291474E-5	0.0	0.0	0.0013129435533618117	0.05608457212110539
4	1.3129435533618116E-5	8.315309171291474E-5	4.376478511206039E-6	4.376478511206039E-6	0.0013917201665635203	0.07512225364485166
5	1.3129435533618116E-5	8.752957022412078E-5	2.6258871067236233E-5	4.376478511206039E-6	0.0015361439574333197	0.08106551146306946
6	2.6258871067236233E-5	8.752957022412078E-5	2.6258871067236233E-5	4.376478511206039E-6	0.0016543088772358826	0.084645470885236
7	2.6258871067236233E-5	9.190604873532682E-5	3.938830660085435E-5	4.376478511206039E-6	0.0017243325334151793	0.08666302747890198
8	3.501182808964831E-5	9.190604873532682E-5	3.938830660085435E-5	4.376478511206039E-6	0.002039438986222014	0.08800222990333104
9	3.501182808964831E-5	1.0503548426894493E-4	3.938830660085435E-5	4.376478511206039E-6	0.002481463315853824	0.0896434093450333
10	3.501182808964831E-5	1.2254139831376908E-4	3.938830660085435E-5	4.376478511206039E-6	0.0031072997429562876	0.09036115182087108
11	3.501182808964831E-5	1.2254139831376908E-4	3.938830660085435E-5	8.752957022412078E-6	0.00336988845362865	0.09144651849165018
12	3.938830660085435E-5	1.356708338473872E-4	3.938830660085435E-5	8.752957022412078E-6	0.0035537005510993037	0.09220802575260004
13	4.376478511206039E-5	1.356708338473872E-4	3.938830660085435E-5	8.752957022412078E-6	0.004004477837753526	0.0929782859705723
14	4.814126362326643E-5	1.6630618342582947E-4	3.938830660085435E-5	8.752957022412078E-6	0.0041970428922465915	0.09398925250666089
15	5.689422064567851E-5	1.7505914044824156E-4	3.938830660085435E-5	1.3129435533618116E-5	0.004393984425250863	0.09476388920314437
16	5.689422064567851E-5	1.8381209747065364E-4	3.938830660085435E-5	1.3129435533618116E-5	0.004617184829322371	0.09564356138389678
17	5.689422064567851E-5	1.8818857598185967E-4	3.938830660085435E-5	1.3129435533618116E-5	0.004853514668927497	0.09632191555313371
18	5.689422064567851E-5	2.1444744704909592E-4	3.938830660085435E-5	1.7505914044824156E-5	0.005142362250667096	0.09702215211492668
19	6.127069915688454E-5	2.538357536499503E-4	3.938830660085435E-5	1.7505914044824156E-5	0.00541370391836187	0.09758234136436104
20	7.002365617929663E-5	2.6258871067236234E-4	3.938830660085435E-5	1.7505914044824156E-5	0.005619398408388554	0.09800248330143684
21	7.002365617929663E-5	2.6696518918356836E-4	3.938830660085435E-5	2.6258871067236233E-5	0.005825092898415238	0.0984882724161807
22	7.87766132017087E-5	2.8884758173959856E-4	3.938830660085435E-5	2.6258871067236233E-5	0.005978269646307449	0.09905721462263749
23	1.0503548426894493E-4	2.8884758173959856E-4	3.938830660085435E-5	2.6258871067236233E-5	0.006240858356979811	0.09945547416715723
24	1.2691787682497514E-4	2.8884758173959856E-4	3.938830660085435E-5	2.6258871067236233E-5	0.00655158833127544	0.1000112869380804
25	1.2691787682497514E-4	2.9760053876201067E-4	3.938830660085435E-5	2.6258871067236233E-5	0.0068360594345038325	0.10050145253133548
26	1.3129435533618117E-4	2.9760053876201067E-4	3.938830660085435E-5	2.6258871067236233E-5	0.007033000967508104	0.10120168909312845
27	1.4880026938100533E-4	3.019770172732167E-4	3.938830660085435E-5	2.6258871067236233E-5	0.0072474484145572	0.10202009057472397
28	1.6192970491462345E-4	3.019770172732167E-4	3.938830660085435E-5	2.6258871067236233E-5	0.007536295996296799	0.10278159783567382
29	1.6630618342582947E-4	3.063534957844227E-4	3.938830660085435E-5	2.6258871067236233E-5	0.007864531884637252	0.10327613990744011
30	1.8818857598185967E-4	3.1948293131804086E-4	3.938830660085435E-5	2.6258871067236233E-5	0.008240909036600972	0.10412080026010287
31	1.9256505449306572E-4	3.238594098292469E-4	3.938830660085435E-5	2.6258871067236233E-5	0.008542886053874188	0.10492169582765358
32	1.9256505449306572E-4	3.501182808964831E-4	3.938830660085435E-5	2.6258871067236233E-5	0.008857992506681022	0.10596329771332061
33	1.9694153300427175E-4	3.5449475940768914E-4	3.938830660085435E-5	2.6258871067236233E-5	0.009177475437999063	0.10671167553873685
34	2.0131801151547778E-4	3.5887123791889517E-4	3.938830660085435E-5	2.6258871067236233E-5	0.009448817105693837	0.1077664068599375
35	2.1444744704909592E-4	3.676241949413073E-4	3.938830660085435E-5	2.6258871067236233E-5	0.00973328820892223	0.1087729969175149
36	2.2320040407150797E-4	3.676241949413073E-4	3.938830660085435E-5	2.6258871067236233E-5	0.009995876919594592	0.10967455149082334
37	2.2757688258271403E-4	3.8075363047492536E-4	3.938830660085435E-5	3.063534957844227E-5	0.010262842108778161	0.11079930646820328
38	2.2757688258271403E-4	3.8075363047492536E-4	3.938830660085435E-5	3.063534957844227E-5	0.010560442647540172	0.11183653187535912
39	2.2757688258271403E-4	3.895065874973375E-4	3.938830660085435E-5	3.501182808964831E-5	0.010814278401190123	0.11272058053462274
40	2.2757688258271403E-4	4.0263602303095556E-4	3.938830660085435E-5	3.501182808964831E-5	0.010814278401190123	0.11357837032281912
>>END_MODULE
```
