## Supplemental Data Set 2 for "The *glp-1* 3ʹ untranslated region regulates germline proliferation and promotes reproductive fecundity through multiple mechanisms": glp1_PREs3.r1r2_checked.log

```
R1:  22849421
R2:  22849421
R1 and R2 files have the same number of sequences
```
