## Supplemental Data Set 2 for "The *glp-1* 3ʹ untranslated region regulates germline proliferation and promotes reproductive fecundity through multiple mechanisms": fastqc_data.txt

```
##FastQC	0.12.1
>>Basic Statistics	pass
#Measure	Value
Filename	glp1_PREs3.R2.fastq.gz
File type	Conventional base calls
Encoding	Sanger / Illumina 1.9
Total Sequences	22849421
Total Bases	1.1 Gbp
Sequences flagged as poor quality	0
Sequence length	35-51
%GC	48
>>END_MODULE
>>Per base sequence quality	pass
#Base	Mean	Median	Lower Quartile	Upper Quartile	10th Percentile	90th Percentile
1	39.25662720293875	40.0	40.0	40.0	40.0	40.0
2	38.99250182313153	40.0	40.0	40.0	40.0	40.0
3	39.05841561587053	40.0	40.0	40.0	40.0	40.0
4	39.03009087188686	40.0	40.0	40.0	40.0	40.0
5	39.03617715302283	40.0	40.0	40.0	40.0	40.0
6	39.0112963475092	40.0	40.0	40.0	40.0	40.0
7	39.141639256417044	40.0	40.0	40.0	40.0	40.0
8	39.03261181103889	40.0	40.0	40.0	40.0	40.0
9	39.100432960642635	40.0	40.0	40.0	40.0	40.0
10	39.032181865789944	40.0	40.0	40.0	40.0	40.0
11	39.05834244114982	40.0	40.0	40.0	40.0	40.0
12	39.04798804311059	40.0	40.0	40.0	40.0	40.0
13	39.053493478018545	40.0	40.0	40.0	40.0	40.0
14	39.07215968404626	40.0	40.0	40.0	40.0	40.0
15	39.058132020063006	40.0	40.0	40.0	40.0	40.0
16	39.08427692762981	40.0	40.0	40.0	40.0	40.0
17	39.07637195708373	40.0	40.0	40.0	40.0	40.0
18	39.09677580013953	40.0	40.0	40.0	40.0	40.0
19	39.103484066401506	40.0	40.0	40.0	40.0	40.0
20	39.08849804115386	40.0	40.0	40.0	40.0	40.0
21	39.09769827428012	40.0	40.0	40.0	40.0	40.0
22	39.097703876172616	40.0	40.0	40.0	40.0	40.0
23	39.083355591373625	40.0	40.0	40.0	40.0	40.0
24	39.07985143255927	40.0	40.0	40.0	40.0	40.0
25	39.091147473714976	40.0	40.0	40.0	40.0	40.0
26	39.10982269528843	40.0	40.0	40.0	40.0	40.0
27	39.11809992909667	40.0	40.0	40.0	40.0	40.0
28	39.10844699303321	40.0	40.0	40.0	40.0	40.0
29	39.10798457431372	40.0	40.0	40.0	40.0	40.0
30	39.09569988666234	40.0	40.0	40.0	40.0	40.0
31	39.09845846859752	40.0	40.0	40.0	40.0	40.0
32	39.08865655720554	40.0	40.0	40.0	40.0	40.0
33	39.09581971464397	40.0	40.0	40.0	40.0	40.0
34	39.09106493333026	40.0	40.0	40.0	40.0	40.0
35	39.059742651684694	40.0	40.0	40.0	40.0	40.0
36	39.04982047427075	40.0	40.0	40.0	40.0	40.0
37	39.03163805800094	40.0	40.0	40.0	40.0	40.0
38	39.058484347095515	40.0	40.0	40.0	40.0	40.0
39	39.0705908634173	40.0	40.0	40.0	40.0	40.0
40	39.0568154776429	40.0	40.0	40.0	40.0	40.0
41	39.07145683062228	40.0	40.0	40.0	40.0	40.0
42	39.07117552647894	40.0	40.0	40.0	40.0	40.0
43	39.06588828554119	40.0	40.0	40.0	40.0	40.0
44	39.04546795970314	40.0	40.0	40.0	40.0	40.0
45	39.06632554856151	40.0	40.0	40.0	40.0	40.0
46	39.052002491680604	40.0	40.0	40.0	40.0	40.0
47	39.04339699102212	40.0	40.0	40.0	40.0	40.0
48	39.05031641334413	40.0	40.0	40.0	40.0	40.0
49	39.035196215317676	40.0	40.0	40.0	40.0	40.0
50	39.04439415936357	40.0	40.0	40.0	40.0	40.0
51	39.00373014698508	40.0	40.0	40.0	40.0	40.0
>>END_MODULE
>>Per tile sequence quality	pass
#Tile	Base	Mean
1101	1	-0.0408315281163425
1101	2	-0.11261322751931857
1101	3	-0.06967611682963337
1101	4	-0.02416344994688302
1101	5	-0.07509242412628225
1101	6	-0.08074816379342309
1101	7	-0.034880431436889126
1101	8	-0.1605706099499713
1101	9	-0.15135664929272963
1101	10	-0.1282927169652126
1101	11	-0.1333287795869822
1101	12	-0.10744876631520839
1101	13	-0.128045750545283
1101	14	-0.10159010160133164
1101	15	-0.11909234424713588
1101	16	-0.08230554323994
1101	17	-0.06121252868740612
1101	18	-0.09330479165098637
1101	19	-0.09482419110769769
1101	20	-0.04190650928972417
1101	21	-0.09457931083193216
1101	22	-0.06327362657290081
1101	23	-0.042319701738932736
1101	24	-0.1208938004434259
1101	25	-0.07785718057238
1101	26	-0.05530652266466518
1101	27	-0.031052145853351476
1101	28	-0.07524178145281724
1101	29	-0.09020485524929
1101	30	-0.032719164512940324
1101	31	-0.06739296473776335
1101	32	-0.07257407214585498
1101	33	-0.06870846543411346
1101	34	-0.07768652405064813
1101	35	-0.08705263260063134
1101	36	-0.052372717567344296
1101	37	-0.051436484828414564
1101	38	-0.058822103527397473
1101	39	-0.07608963153527526
1101	40	-0.06335447366401326
1101	41	-0.07001160449048172
1101	42	-0.14181399732584765
1101	43	-0.080508492053454
1101	44	-0.0505514277325787
1101	45	-0.05200600527768273
1101	46	-0.03252225729931979
1101	47	-0.05436661319201619
1101	48	-0.06492731316500056
1101	49	-0.060313104004606544
1101	50	-0.13447719956252513
1101	51	-0.07523037482169315
1102	1	-0.06733045901345491
1102	2	-0.11017961729333337
1102	3	-0.07360703450196127
1102	4	-0.03460033605556845
1102	5	-0.0606873753246262
1102	6	-0.050286683707007285
1102	7	-0.05892795680755114
1102	8	-0.07275499991487067
1102	9	-0.05989079676846387
1102	10	-0.09514101051833279
1102	11	-0.09205424279888064
1102	12	-0.06020425191925938
1102	13	-0.046082991787919525
1102	14	-0.06451227612235044
1102	15	-0.060330681756006754
1102	16	-0.039328081798736036
1102	17	-0.03710337824060872
1102	18	-0.0667804106756762
1102	19	-0.08527307801474393
1102	20	-0.057600309884023204
1102	21	-0.05796671475773252
1102	22	-0.0659582147368667
1102	23	-0.06381399657753661
1102	24	-0.09924578449864185
1102	25	-0.06401293889476989
1102	26	-0.07535025358669856
1102	27	-0.1196903564106151
1102	28	-0.0408848672927391
1102	29	-0.077436159227382
1102	30	-0.05807116277888014
1102	31	-0.09294236572856107
1102	32	-0.15434022657990454
1102	33	-0.0943381016649596
1102	34	-0.05617650810940944
1102	35	-0.049766547781935344
1102	36	-0.0719358906526324
1102	37	-0.06167428869503766
1102	38	-0.10603942356296159
1102	39	-0.10297710816600159
1102	40	-0.07046620508393886
1102	41	-0.04627836338522684
1102	42	-0.07817633326193629
1102	43	-0.09662502672672701
1102	44	-0.12126195813235796
1102	45	-0.10930941418322249
1102	46	-0.039150890182618525
1102	47	-0.07968943657790106
1102	48	-0.08613324414149304
1102	49	-0.1389475015328827
1102	50	-0.0778950496032138
1102	51	-0.2233600586845128
1103	1	-0.01219002457809637
1103	2	0.029749378668114446
1103	3	0.009192565115071716
1103	4	-0.05577877049423563
1103	5	-0.07867553360156876
1103	6	-0.03737634490827446
1103	7	-0.06364047643673132
1103	8	-0.00902237129376715
1103	9	-0.07880054138652781
1103	10	-0.07353898809930826
1103	11	-0.05929038772384132
1103	12	-0.12022945223476
1103	13	-0.043013012407861595
1103	14	-0.07272387499197919
1103	15	-0.049096505674590674
1103	16	-0.07532079619571164
1103	17	-0.08911719872859436
1103	18	-0.06552714695371264
1103	19	-0.038680053739874154
1103	20	-0.028010608721622532
1103	21	-0.07575134686454277
1103	22	-0.07485204655728239
1103	23	-0.052540134959897955
1103	24	-0.0560325072615484
1103	25	-0.022131331873076476
1103	26	-0.08668419469667299
1103	27	-0.0805299645600357
1103	28	-0.08043591364048552
1103	29	-0.05301963306772706
1103	30	-0.09231991833416942
1103	31	-0.07058135742932592
1103	32	-0.06039229841292837
1103	33	-0.0600672985895514
1103	34	-0.08279323898028679
1103	35	-0.05463794735300098
1103	36	-0.07608399376668018
1103	37	-0.05233751556715305
1103	38	-0.043658279410834666
1103	39	-0.07348382865237824
1103	40	-0.0171487388979088
1103	41	-0.04135821887327751
1103	42	-0.035914674933103186
1103	43	-0.037614964402962414
1103	44	-0.10659458343749151
1103	45	-0.047838340401789026
1103	46	-0.07032309786967517
1103	47	-0.04112510466155328
1103	48	-0.03819617150346488
1103	49	-0.038048207158659864
1103	50	-0.03281375342881887
1103	51	-0.04959394861954536
1104	1	-0.13184639897050943
1104	2	-0.11132394412749846
1104	3	-0.1456531838145665
1104	4	-0.10054279493534324
1104	5	-0.14997046582361406
1104	6	-0.09326402861695726
1104	7	-0.08340896550849664
1104	8	-0.10010771916908823
1104	9	-0.08918675624450856
1104	10	-0.11668366925304241
1104	11	-0.06250018852200157
1104	12	-0.010914569637918703
1104	13	-0.06756477116532267
1104	14	-0.08037039291266979
1104	15	-0.07258739654878354
1104	16	-0.09883072251523117
1104	17	-0.10169857909517077
1104	18	-0.032128460297101924
1104	19	-0.10179053761373069
1104	20	-0.12394787157809617
1104	21	-0.08430644910586693
1104	22	-0.15437320788319653
1104	23	-0.0775837450628103
1104	24	-0.0470943166829727
1104	25	-0.05753447139112211
1104	26	-0.045218009988374774
1104	27	-0.10699933975224951
1104	28	-0.05823464860210237
1104	29	-0.07078297847560577
1104	30	-0.09119480582291573
1104	31	-0.04337011157478088
1104	32	-0.07570997287508874
1104	33	-0.129847224279672
1104	34	-0.0696676597936019
1104	35	-0.07410936578534688
1104	36	-0.011245045403391885
1104	37	-0.008290624712884664
1104	38	-0.06904137087320095
1104	39	-0.04194205211923929
1104	40	-0.05293251975634661
1104	41	-0.06743904814443624
1104	42	-0.08389741674612594
1104	43	-0.036656150649349684
1104	44	-0.07210396064441937
1104	45	-0.07633366103259931
1104	46	-0.0370891327151881
1104	47	-0.08384922157258501
1104	48	-0.06555723273715586
1104	49	-0.05844374406157726
1104	50	-0.05756115062541056
1104	51	-0.04657827370804313
1105	1	-0.08138304567799537
1105	2	-0.15531378918980465
1105	3	-0.10893857715112887
1105	4	-0.1667011538476686
1105	5	-0.09611676122048607
1105	6	-0.06546973896356434
1105	7	-0.11199000616975496
1105	8	-0.061697811969231964
1105	9	-0.0947853079653882
1105	10	-0.08809835634320251
1105	11	-0.10034366785964721
1105	12	-0.0952485594405843
1105	13	-0.08506896232334071
1105	14	-0.11332090538696349
1105	15	-0.11794213958765454
1105	16	-0.09635202961560196
1105	17	-0.08134099911892179
1105	18	-0.08905099335535027
1105	19	-0.05616757623626967
1105	20	-0.023048822873114716
1105	21	-0.06973850209778476
1105	22	-0.06356440845767253
1105	23	-0.049010394448998795
1105	24	-0.057693594521786906
1105	25	-0.06005992240829272
1105	26	-0.05178655931777598
1105	27	-0.08114142376364697
1105	28	-0.11242664956591852
1105	29	-0.07224198422937178
1105	30	-0.07529793317132061
1105	31	-0.05330207733067027
1105	32	-0.024627248701413862
1105	33	-0.10990534066301905
1105	34	-0.06491624895745218
1105	35	-0.13269379039611806
1105	36	-0.05822521470997799
1105	37	-0.07539350548681512
1105	38	-0.06210433024467932
1105	39	-0.09788099524578087
1105	40	-0.0660565781979443
1105	41	-0.08081069721795586
1105	42	-0.07606502530087056
1105	43	-0.12568370502491177
1105	44	-0.06403254732948227
1105	45	-0.06336333112467685
1105	46	-0.04576940951005071
1105	47	-0.08527705294225285
1105	48	-0.0709503820656181
1105	49	-0.08440932111498967
1105	50	-0.12764894754151612
1105	51	-0.13540862058378877
1106	1	-0.3000163940876348
1106	2	-0.25160230862417166
1106	3	-0.19842616973138405
1106	4	-0.16726800822110022
1106	5	-0.21647937190045496
1106	6	-0.09824971023709139
1106	7	-0.1449361542670644
1106	8	-0.13444852394764695
1106	9	-0.13343235591933222
1106	10	-0.15664932616014227
1106	11	-0.21453129791525072
1106	12	-0.17320444085331843
1106	13	-0.168330273863738
1106	14	-0.1349586699000369
1106	15	-0.12415700400241292
1106	16	-0.12120308712750472
1106	17	-0.10117545088585445
1106	18	-0.09406909381249307
1106	19	-0.0949814367739279
1106	20	-0.1372672872852334
1106	21	-0.1684803108806392
1106	22	-0.0845737716255428
1106	23	-0.0943030950396917
1106	24	-0.08938825596383282
1106	25	-0.11483741715341722
1106	26	-0.09777401024193466
1106	27	-0.11718140962732804
1106	28	-0.0866033257484915
1106	29	-0.09461375386976556
1106	30	-0.1489928636209754
1106	31	-0.1801499397701818
1106	32	-0.13312379936225227
1106	33	-0.1358778719248761
1106	34	-0.12694775095658173
1106	35	-0.15290877829709615
1106	36	-0.15635215571801098
1106	37	-0.20329787918574738
1106	38	-0.19894167200715884
1106	39	-0.14312004175657478
1106	40	-0.2148639808350481
1106	41	-0.19103888965218374
1106	42	-0.1554287614910379
1106	43	-0.1496486762060485
1106	44	-0.16992114218578536
1106	45	-0.14392387062672185
1106	46	-0.16364462676752112
1106	47	-0.19044535860034983
1106	48	-0.14107429948771966
1106	49	-0.12272947528284561
1106	50	-0.1580674736936345
1106	51	-0.20081306741642635
1107	1	-0.02698647458468173
1107	2	-0.05631950089323112
1107	3	-0.11969101381780689
1107	4	-0.038961893192997366
1107	5	-0.11503279410533196
1107	6	-0.06171945793920486
1107	7	-0.10136900032646423
1107	8	-0.13631625361620792
1107	9	-0.07820150400797843
1107	10	-0.09591150691610295
1107	11	-0.09344821666619652
1107	12	-0.11334154945515706
1107	13	-0.11175057081101158
1107	14	-0.10950196892466835
1107	15	-0.050645199370272564
1107	16	-0.035946606850274065
1107	17	-0.07999483717412659
1107	18	-0.1399369264023207
1107	19	-0.06121122209084717
1107	20	-0.0767973546161258
1107	21	-0.04616479603399881
1107	22	-0.08210171936095634
1107	23	-0.029024603205179744
1107	24	-0.12184768095438159
1107	25	-0.14656279991614696
1107	26	-0.06804083362078472
1107	27	-0.06409889347426656
1107	28	-0.05127064975191331
1107	29	-0.06958854544206616
1107	30	-0.13636374476779167
1107	31	-0.11725417231010482
1107	32	-0.07887351523644526
1107	33	-0.09978231632724999
1107	34	-0.07341082771011287
1107	35	-0.06604556114342586
1107	36	-0.0803978410869064
1107	37	-0.06518441232383765
1107	38	-0.07659535650260807
1107	39	-0.1254680210808985
1107	40	-0.1709785389535199
1107	41	-0.07184265839618575
1107	42	-0.06914557588055459
1107	43	-0.06109353951266172
1107	44	-0.08149010252398625
1107	45	-0.07308020766506473
1107	46	-0.10513014492732253
1107	47	-0.08281661038492416
1107	48	-0.1407198957008049
1107	49	-0.12518577767437478
1107	50	-0.06663271116722314
1107	51	-0.11888263657868947
1108	1	-0.05796436142102124
1108	2	-0.10007949273737182
1108	3	-0.17465232008807163
1108	4	-0.13608864759914496
1108	5	-0.07764733406889235
1108	6	-0.14830965119745798
1108	7	-0.16300297342964143
1108	8	-0.1895756457731963
1108	9	-0.18924049200379045
1108	10	-0.20069256815479264
1108	11	-0.1729418672119536
1108	12	-0.18765172566744326
1108	13	-0.1869331809849868
1108	14	-0.14839425765673298
1108	15	-0.13698317666660387
1108	16	-0.17045921665995678
1108	17	-0.20259339865921078
1108	18	-0.16408560927922622
1108	19	-0.14570221379294424
1108	20	-0.20908757778108367
1108	21	-0.17469135044088802
1108	22	-0.21390341000711288
1108	23	-0.2111271823259031
1108	24	-0.2322444233554961
1108	25	-0.14292917868967692
1108	26	-0.21806013600685503
1108	27	-0.17153296671828144
1108	28	-0.1738188584142435
1108	29	-0.18078974690617144
1108	30	-0.17170933655183518
1108	31	-0.18822202811859512
1108	32	-0.11136091361651523
1108	33	-0.22212284430610651
1108	34	-0.16350727751134286
1108	35	-0.1815231942388138
1108	36	-0.20858794211292064
1108	37	-0.21630830334433426
1108	38	-0.19360668406140746
1108	39	-0.17640774560168637
1108	40	-0.21027475018578912
1108	41	-0.1951245292785515
1108	42	-0.16836262270656732
1108	43	-0.2212758062908904
1108	44	-0.19422712269367537
1108	45	-0.15417169349535698
1108	46	-0.20185011869892833
1108	47	-0.1432599377449435
1108	48	-0.15401204763959697
1108	49	-0.15038168839814858
1108	50	-0.17511709724140445
1108	51	-0.17630899079517093
1109	1	-0.07346697248127043
1109	2	-0.06700277292213741
1109	3	-0.08726967984942746
1109	4	-0.10719671214302195
1109	5	-0.10793821877485499
1109	6	-0.14947500934220415
1109	7	-0.09966561396381479
1109	8	-0.14071822200314443
1109	9	-0.1775077770240685
1109	10	-0.09103202041684
1109	11	-0.13023408858774843
1109	12	-0.17204002461741652
1109	13	-0.201327056799947
1109	14	-0.18487700937495788
1109	15	-0.191486786621752
1109	16	-0.16551109097027705
1109	17	-0.0730365683733396
1109	18	-0.10300121784032967
1109	19	-0.1260902001337243
1109	20	-0.12303531594155714
1109	21	-0.09150324916890185
1109	22	-0.07957882769190405
1109	23	-0.15277165677939308
1109	24	-0.15937813986212745
1109	25	-0.14808521027521238
1109	26	-0.10806100526360041
1109	27	-0.20848881690275078
1109	28	-0.17585537804876594
1109	29	-0.16817259493527104
1109	30	-0.07968523470588451
1109	31	-0.17079510427044653
1109	32	-0.15942907996847566
1109	33	-0.09563813820319211
1109	34	-0.18020104736471154
1109	35	-0.10827399910937174
1109	36	-0.15159180958733742
1109	37	-0.1674941848129592
1109	38	-0.19175257582551808
1109	39	-0.16557959856727678
1109	40	-0.11673884302496873
1109	41	-0.11303103433110806
1109	42	-0.1579989865319007
1109	43	-0.15895567173691205
1109	44	-0.2225124319541223
1109	45	-0.1360072646698569
1109	46	-0.13398375558615783
1109	47	-0.150241380072913
1109	48	-0.10829735166643673
1109	49	-0.12708047247640764
1109	50	-0.11911919071790322
1109	51	-0.13072596376935053
1110	1	0.011528416374460448
1110	2	-0.055494708445543495
1110	3	-0.06472021965470987
1110	4	-0.15352188793535504
1110	5	-0.054363928710955634
1110	6	-0.12306082902828308
1110	7	-0.11420226558601598
1110	8	-0.0946482156328301
1110	9	-0.10728077758066235
1110	10	-0.14371845701446517
1110	11	-0.15017652113085234
1110	12	-0.2598317531194283
1110	13	-0.12755727856497856
1110	14	-0.1779862356647186
1110	15	-0.12074803913827026
1110	16	-0.14393475559325708
1110	17	-0.1260951076807828
1110	18	-0.13020895541792754
1110	19	-0.21228142674607398
1110	20	-0.22638094071243842
1110	21	-0.19840872798965137
1110	22	-0.19816157945328428
1110	23	-0.21596598846524984
1110	24	-0.17562985801314568
1110	25	-0.2324489345050793
1110	26	-0.1933228221181551
1110	27	-0.2174765042922786
1110	28	-0.19463502148049372
1110	29	-0.14546811568125406
1110	30	-0.22984480891640402
1110	31	-0.18793032087234707
1110	32	-0.19906935209862553
1110	33	-0.18232276332429365
1110	34	-0.2653941059468963
1110	35	-0.1544557742139503
1110	36	-0.19740117003600233
1110	37	-0.17948154647763914
1110	38	-0.17012015812903059
1110	39	-0.16576435343003482
1110	40	-0.13220747048223558
1110	41	-0.16258092969246007
1110	42	-0.1842756694662242
1110	43	-0.16133531128855338
1110	44	-0.12229364659237518
1110	45	-0.19268266036664272
1110	46	-0.1763900280139552
1110	47	-0.15985590798231186
1110	48	-0.2071290814201845
1110	49	-0.1946840775735268
1110	50	-0.19399692771295918
1110	51	-0.17852514502241945
1111	1	-0.05640931780008884
1111	2	-0.11785094375920835
1111	3	-0.24557195722412217
1111	4	-0.24182268266385876
1111	5	-0.21848314894619847
1111	6	-0.26874465521440527
1111	7	-0.16990744057019214
1111	8	-0.2435763946871532
1111	9	-0.2069423007219484
1111	10	-0.2534895656976417
1111	11	-0.18123222656357285
1111	12	-0.2705066791740194
1111	13	-0.20166319471764638
1111	14	-0.2530118534260808
1111	15	-0.18587208866097882
1111	16	-0.24834880129056813
1111	17	-0.22871155827647272
1111	18	-0.2834649592016447
1111	19	-0.2328482114621906
1111	20	-0.22099445663075556
1111	21	-0.27913374442159267
1111	22	-0.19508246635359683
1111	23	-0.2376482512555782
1111	24	-0.21282327027741132
1111	25	-0.21615737969329984
1111	26	-0.2060737357772453
1111	27	-0.20182031127797728
1111	28	-0.15441812999306848
1111	29	-0.1510200318764916
1111	30	-0.24607884487035392
1111	31	-0.1962241539417704
1111	32	-0.18160569283575256
1111	33	-0.2464248683140653
1111	34	-0.18917884956149322
1111	35	-0.2205007563535375
1111	36	-0.17407775347096788
1111	37	-0.24308336083169024
1111	38	-0.22088135468555947
1111	39	-0.2537382905417189
1111	40	-0.25033125660083044
1111	41	-0.1757969176937877
1111	42	-0.19865796590482176
1111	43	-0.25112276018269597
1111	44	-0.2167335756599087
1111	45	-0.17982155282187762
1111	46	-0.17997111255677112
1111	47	-0.23016604187360912
1111	48	-0.2278543395666759
1111	49	-0.22648933062516363
1111	50	-0.2315867027144236
1111	51	-0.2392778422258388
1201	1	-0.309138765102162
1201	2	-0.15565129834963898
1201	3	-0.14065125651485744
1201	4	-0.0411956797008699
1201	5	-0.06534873780587702
1201	6	-0.06914079326843137
1201	7	-0.057122515676056196
1201	8	-0.08408096051358882
1201	9	-0.10550884403948402
1201	10	-0.04666995154298803
1201	11	-0.06706985405949695
1201	12	-0.09621975718652465
1201	13	-0.06716972017258627
1201	14	-0.03970052634549859
1201	15	-0.09229573959070336
1201	16	-0.06599760949397648
1201	17	-0.10651519224941808
1201	18	-0.0527733161621029
1201	19	-0.05153340655778749
1201	20	-0.0047646354309449634
1201	21	-0.009417819697738139
1201	22	-0.024365348863362613
1201	23	-0.052797661539550234
1201	24	-0.060899211265727615
1201	25	-0.0010657370568907254
1201	26	-0.032135628692202545
1201	27	-0.07217530011575946
1201	28	-0.036814647775891274
1201	29	-0.05073561372963553
1201	30	-0.0673774058890757
1201	31	-0.03976439051926661
1201	32	-0.05161949754700146
1201	33	-0.055920696367302014
1201	34	-0.08046170413973641
1201	35	-0.02834080887302548
1201	36	-0.053167219264061316
1201	37	-0.08110478130758736
1201	38	-0.07370754919914901
1201	39	-0.02957547960151885
1201	40	-0.09472442090722666
1201	41	-0.06326487155558169
1201	42	-0.04163360003153116
1201	43	-0.10012293412274431
1201	44	-0.11166673494344792
1201	45	-0.11008451505932726
1201	46	-0.05867814993072784
1201	47	-0.07760172083326466
1201	48	-0.08585443757301192
1201	49	-0.06928976169248813
1201	50	-0.11110247077872515
1201	51	-0.09346073780312025
1202	1	-0.015722879119337563
1202	2	-0.0731934489628685
1202	3	-0.15815109479648726
1202	4	-0.06364320459071848
1202	5	-0.061199196192752936
1202	6	-0.041459667511901444
1202	7	-0.09176010064450679
1202	8	-0.12309767763559165
1202	9	-0.06627090616034792
1202	10	-0.042185630907255245
1202	11	-0.05910346971854352
1202	12	-0.11562569052465932
1202	13	-0.08959548362590652
1202	14	-0.08481402746873812
1202	15	-0.11504520441229715
1202	16	-0.05686620055475089
1202	17	-0.06090340592552934
1202	18	-0.06670794678845482
1202	19	-0.07004751487064453
1202	20	-0.08432204719928649
1202	21	-0.07550940717133159
1202	22	-0.057853836438788164
1202	23	-0.08944120046411541
1202	24	-0.04707135691868558
1202	25	-0.059276773547900063
1202	26	-0.1112178767862062
1202	27	-0.025043801164436275
1202	28	-0.0788969641882531
1202	29	-0.02713550198564718
1202	30	-0.058432624654194854
1202	31	-0.04928994855410451
1202	32	-0.0493669242340502
1202	33	-0.09578652184859493
1202	34	-0.0736212956655109
1202	35	-0.06840248728301646
1202	36	-0.08305594828838991
1202	37	-0.07091469260216599
1202	38	-0.08832242725450357
1202	39	-0.0836482520587225
1202	40	-0.06872727539050061
1202	41	-0.10716977709202524
1202	42	-0.07256493268974396
1202	43	-0.04050108903636129
1202	44	-0.06727816472263015
1202	45	-0.04355414044206185
1202	46	-0.0344288517681548
1202	47	-0.08167120252748816
1202	48	-0.0775686801760429
1202	49	-0.09683931734271312
1202	50	-0.08186030667710043
1202	51	-0.12789423683069856
1203	1	-0.034134362515224836
1203	2	-0.07314628916396515
1203	3	-0.0213438001803965
1203	4	-0.08295351386476568
1203	5	-0.04237046975807601
1203	6	-0.012975717013304688
1203	7	-0.010439869143162639
1203	8	-0.04227788784395159
1203	9	-0.03856533218201719
1203	10	-0.031150301079527765
1203	11	-0.016670392941371404
1203	12	-0.02893301624716571
1203	13	-0.034473328291312555
1203	14	-0.008392936639744164
1203	15	-0.029963587633261568
1203	16	-0.005309331066385425
1203	17	-0.0031508926102503665
1203	18	-0.002841801748381556
1203	19	-0.02037452534693074
1203	20	-0.040955140763877296
1203	21	-0.029630054875568135
1203	22	-0.012907038870942245
1203	23	-0.04617051971046493
1203	24	-0.018061264134750843
1203	25	-0.010175672324308493
1203	26	-0.02337760111748821
1203	27	-0.007189550681488299
1203	28	-0.0566777309693407
1203	29	-0.008316621547528769
1203	30	-0.0478837123026139
1203	31	-0.05564027551156414
1203	32	-0.04590584185140756
1203	33	-0.07040431272746872
1203	34	-0.01932918308696685
1203	35	-0.09004691627205119
1203	36	-0.06074152035841962
1203	37	-0.1357383890321131
1203	38	-0.06917434558711477
1203	39	-0.07758675865007092
1203	40	-0.0299180554311107
1203	41	-0.02227234378639764
1203	42	-0.017993008628323537
1203	43	0.01940719578278305
1203	44	-0.0262963138801382
1203	45	-0.03277353873554034
1203	46	-0.053738449262802135
1203	47	-0.022771307846888078
1203	48	-0.02602605059770724
1203	49	-0.08451584416936697
1203	50	-0.06231703194291782
1203	51	-0.07982363739233733
1204	1	-0.03636777393317914
1204	2	-0.062469813523229334
1204	3	-0.08875366330607193
1204	4	-0.11547714257247321
1204	5	-0.07000493752298098
1204	6	-0.09613078541064368
1204	7	-0.05484833836173664
1204	8	-0.031786178660098585
1204	9	-0.07645383404256734
1204	10	-0.03315550200316153
1204	11	-0.07533789345772135
1204	12	-0.09914176148535603
1204	13	-0.04694285313947688
1204	14	-0.07665520798349945
1204	15	-0.01769848249701056
1204	16	-0.05835858659720827
1204	17	-0.08300289532478189
1204	18	-0.06893603460671471
1204	19	-0.04427407300916997
1204	20	-0.048592783563847775
1204	21	-0.08527752244116726
1204	22	-0.09972508611370046
1204	23	-0.08750630594241926
1204	24	-0.10400181939971276
1204	25	-0.07260064246752052
1204	26	-0.07861328127100364
1204	27	-0.06099087939151815
1204	28	-0.034763498239790636
1204	29	-0.06316308967270601
1204	30	-0.05414929930564938
1204	31	-0.06537362764651533
1204	32	-0.07874550007199588
1204	33	-0.12169356755077132
1204	34	-0.10375470512461504
1204	35	-0.10156036198183926
1204	36	-0.08502360828610023
1204	37	-0.1340576219738452
1204	38	-0.07245336189205176
1204	39	-0.02865240339230013
1204	40	-0.11501868158430995
1204	41	-0.059307673996883636
1204	42	-0.06614732564624859
1204	43	-0.1102506287292897
1204	44	-0.11807508444345416
1204	45	-0.10807524462812523
1204	46	-0.093063160491063
1204	47	-0.09909996193714932
1204	48	-0.1073324332412966
1204	49	-0.14370300892517207
1204	50	-0.08199757949256536
1204	51	-0.1105494116959278
1205	1	-0.39674306863835795
1205	2	-0.3850325472079703
1205	3	-0.27462323187326376
1205	4	-0.4311120221952578
1205	5	-0.37806532422040107
1205	6	-0.33954881879283505
1205	7	-0.30203663515723633
1205	8	-0.28347593585897357
1205	9	-0.2668011608133867
1205	10	-0.3050354198872043
1205	11	-0.27909520266655363
1205	12	-0.28580699385149444
1205	13	-0.22332483588589014
1205	14	-0.21595454371215084
1205	15	-0.23331293616719506
1205	16	-0.1559382150432711
1205	17	-0.17770863205204535
1205	18	-0.1509366118981248
1205	19	-0.08957238919933985
1205	20	-0.13001786827111061
1205	21	-0.20541730669322078
1205	22	-0.130989583788363
1205	23	-0.14650995620021945
1205	24	-0.182272421726708
1205	25	-0.24039273375506554
1205	26	-0.24806562435447432
1205	27	-0.1489106313617512
1205	28	-0.11416630385806315
1205	29	-0.17876515920805502
1205	30	-0.1353269129430501
1205	31	-0.23431760351619602
1205	32	-0.34398620959998993
1205	33	-0.11778000635173669
1205	34	-0.17075082443169975
1205	35	-0.14673783927867845
1205	36	-0.202716867881783
1205	37	-0.19885110326578115
1205	38	-0.14991174062429025
1205	39	-0.16765415218345225
1205	40	-0.1490071466283993
1205	41	-0.16029414465477743
1205	42	-0.26417679701535235
1205	43	-0.16447455742048334
1205	44	-0.24778182279631977
1205	45	-0.21398222153018054
1205	46	-0.25100948576223914
1205	47	-0.3310307769894436
1205	48	-0.24195788350298386
1205	49	-0.2401228821780137
1205	50	-0.3349295785396649
1205	51	-0.3096286245446578
1206	1	-0.039035784531264994
1206	2	-0.1264922372217896
1206	3	-0.1439412182929729
1206	4	-0.11372005276832908
1206	5	-0.13153558310625613
1206	6	-0.21478542530486777
1206	7	-0.13507228175974717
1206	8	-0.22085492665858908
1206	9	-0.14277059686472882
1206	10	-0.15917941705745164
1206	11	-0.21345287538869684
1206	12	-0.2077583163811525
1206	13	-0.1985446152565089
1206	14	-0.215477091305047
1206	15	-0.2361062490558723
1206	16	-0.12072724893977949
1206	17	-0.13174701509754527
1206	18	-0.15680971990140335
1206	19	-0.13456640593307867
1206	20	-0.16377925344885824
1206	21	-0.13199231784810905
1206	22	-0.17844894874182415
1206	23	-0.16712322634412402
1206	24	-0.19294915081033537
1206	25	-0.1815148344453874
1206	26	-0.13992004632983424
1206	27	-0.1588216333611001
1206	28	-0.1786592386234176
1206	29	-0.14725596880009562
1206	30	-0.23688129734735242
1206	31	-0.1349949826329322
1206	32	-0.17130642326165457
1206	33	-0.21929633822911399
1206	34	-0.1631871451501894
1206	35	-0.18282833964322975
1206	36	-0.21566115490816884
1206	37	-0.23612383441645335
1206	38	-0.2698615730563887
1206	39	-0.18113264775240623
1206	40	-0.22933052798247644
1206	41	-0.1664130436352096
1206	42	-0.2570627699169208
1206	43	-0.20981131670104958
1206	44	-0.22490635659327296
1206	45	-0.18670063909640078
1206	46	-0.18526680271404672
1206	47	-0.15906391013358245
1206	48	-0.23154154353608192
1206	49	-0.22188392010018276
1206	50	-0.16511264784742252
1206	51	-0.22103413940281058
1207	1	-0.3065713469096565
1207	2	-0.32658591792237246
1207	3	-0.3776588128760636
1207	4	-0.31716879050350855
1207	5	-0.2847585155475727
1207	6	-0.2424002033856283
1207	7	-0.1792098228730623
1207	8	-0.21706222564274213
1207	9	-0.13848782329080933
1207	10	-0.18810845621831618
1207	11	-0.2304274828130275
1207	12	-0.24761448192410995
1207	13	-0.1843585222026789
1207	14	-0.18026773808550445
1207	15	-0.21776278265873117
1207	16	-0.4159765721829558
1207	17	-0.37736394768084125
1207	18	-0.3142520061394052
1207	19	-0.3074099946538098
1207	20	-0.28790754184461775
1207	21	-0.34842163570580453
1207	22	-0.288490181961528
1207	23	-0.283058456343376
1207	24	-0.3240538075295447
1207	25	-0.2558018305065488
1207	26	-0.25913457947623897
1207	27	-0.26208851321504767
1207	28	-0.196775939201828
1207	29	-0.23963244224720626
1207	30	-0.2704819134661136
1207	31	-0.2053300912138596
1207	32	-0.26326106462985877
1207	33	-0.269717519685436
1207	34	-0.24599834739678528
1207	35	-0.1893733928783945
1207	36	-0.34549467212465146
1207	37	-0.33742690737956593
1207	38	-0.3141094603837473
1207	39	-0.30100434347770744
1207	40	-0.32198819508311516
1207	41	-0.2649790001870258
1207	42	-0.3059156105812306
1207	43	-0.26370336881556256
1207	44	-0.2768764762912497
1207	45	-0.25665145251922894
1207	46	-0.2798828967599505
1207	47	-0.3253800434118759
1207	48	-0.2618620770909956
1207	49	-0.2935505804751699
1207	50	-0.2899034501795015
1207	51	-0.35462620738890394
1208	1	-0.013307582829931164
1208	2	-0.03417897328224484
1208	3	-0.12346164659228975
1208	4	-0.07189204629037249
1208	5	-0.09285664567596541
1208	6	-0.10900360684915
1208	7	-0.12412712128849535
1208	8	-0.21491995733556735
1208	9	-0.15610612429179582
1208	10	-0.21318787745320833
1208	11	-0.10795116321929754
1208	12	-0.13283041558629805
1208	13	-0.15526249495458444
1208	14	-0.20077116206586965
1208	15	-0.13688011617999507
1208	16	-0.17425309066009476
1208	17	-0.17619025019776302
1208	18	-0.1600491568550808
1208	19	-0.1973649348771076
1208	20	-0.11286164223334083
1208	21	-0.14890657917933225
1208	22	-0.172569643087634
1208	23	-0.158092658619438
1208	24	-0.14391855892048966
1208	25	-0.1481860346396786
1208	26	-0.12415446801139751
1208	27	-0.11669691229012358
1208	28	-0.08249747103415928
1208	29	-0.13963439729577942
1208	30	-0.2137893744938566
1208	31	-0.15796518573482388
1208	32	-0.11447433421677289
1208	33	-0.14365432913481868
1208	34	-0.1657514313884647
1208	35	-0.16230276335200955
1208	36	-0.17562283254264344
1208	37	-0.1998164944093972
1208	38	-0.19359914364304842
1208	39	-0.15148243573047893
1208	40	-0.1660082672311347
1208	41	-0.1912369249242616
1208	42	-0.14146442467703935
1208	43	-0.2025638996108725
1208	44	-0.12327619088026154
1208	45	-0.23762541208627397
1208	46	-0.18215169845171886
1208	47	-0.22402981218597517
1208	48	-0.16629567238530996
1208	49	-0.13393260223234904
1208	50	-0.14642899810583287
1208	51	-0.17210197688290663
1209	1	0.037994841109686206
1209	2	-0.06614155384419718
1209	3	-0.18908395996557203
1209	4	-0.11915631399745763
1209	5	-0.0717363570817966
1209	6	-0.20857524845975206
1209	7	-0.18267269584627144
1209	8	-0.1550667412375688
1209	9	-0.17203874115204343
1209	10	-0.15359709224557605
1209	11	-0.18746566969984713
1209	12	-0.24276525498296309
1209	13	-0.17836207984108654
1209	14	-0.14064387727965055
1209	15	-0.22226754592536224
1209	16	-0.2282952872908126
1209	17	-0.22522846946232278
1209	18	-0.2537342929330606
1209	19	-0.24267721593717795
1209	20	-0.2367019377637547
1209	21	-0.2204626167812478
1209	22	-0.23226955078879286
1209	23	-0.2627745124067218
1209	24	-0.2538736120982037
1209	25	-0.12399370116597908
1209	26	-0.2178913502079851
1209	27	-0.14442890664789587
1209	28	-0.1949652727791218
1209	29	-0.2303762007971173
1209	30	-0.2535548663372893
1209	31	-0.20321392325777055
1209	32	-0.2501845015364168
1209	33	-0.209586451715154
1209	34	-0.22809359806309715
1209	35	-0.256415740866089
1209	36	-0.23186296057578204
1209	37	-0.20609449567236737
1209	38	-0.18435451973314798
1209	39	-0.25208479352227187
1209	40	-0.2191929639209178
1209	41	-0.17913556882741943
1209	42	-0.24366560882333488
1209	43	-0.20224584459720063
1209	44	-0.21340461487096718
1209	45	-0.2520037941248958
1209	46	-0.22515931176994286
1209	47	-0.24209266494960957
1209	48	-0.22220211450397187
1209	49	-0.25634488257782095
1209	50	-0.19352783436522003
1209	51	-0.1947560698247699
1210	1	-0.06663333336067723
1210	2	-0.12899181136040028
1210	3	-0.25331179510335744
1210	4	-0.2260358334932704
1210	5	-0.19162910381527354
1210	6	-0.22693959791113372
1210	7	-0.18999405829063676
1210	8	-0.2507285381503621
1210	9	-0.24753583475190055
1210	10	-0.2098537861327685
1210	11	-0.2790305134346198
1210	12	-0.23509750995836498
1210	13	-0.21210489077526518
1210	14	-0.21235239742012624
1210	15	-0.2699163454715503
1210	16	-0.26006812656580536
1210	17	-0.24547590770557548
1210	18	-0.19714403329253827
1210	19	-0.29496763158228845
1210	20	-0.22856753490675175
1210	21	-0.19383341334648208
1210	22	-0.20541307621630978
1210	23	-0.21522402493553017
1210	24	-0.21913992168295238
1210	25	-0.2173477082847981
1210	26	-0.27707399586627446
1210	27	-0.20501573342293966
1210	28	-0.23621834141787446
1210	29	-0.2570092239148707
1210	30	-0.22316793039913563
1210	31	-0.15060416122607023
1210	32	-0.23464544924117092
1210	33	-0.25671001500937507
1210	34	-0.24661382340573823
1210	35	-0.25886611226404455
1210	36	-0.2596015456328331
1210	37	-0.26770078509041184
1210	38	-0.18183553356933402
1210	39	-0.27718093981254555
1210	40	-0.28117886811170933
1210	41	-0.3092842283660744
1210	42	-0.21005810651750068
1210	43	-0.209381469717826
1210	44	-0.28680051392008465
1210	45	-0.19523459121850095
1210	46	-0.2937694958911834
1210	47	-0.20511164976571905
1210	48	-0.2298022775246551
1210	49	-0.23591060165627908
1210	50	-0.20881659206421688
1210	51	-0.2786552131722786
1211	1	-0.0792182778369579
1211	2	-0.18786600772237705
1211	3	-0.2670191103847088
1211	4	-0.2607350234022974
1211	5	-0.22232123277319005
1211	6	-0.3062624016881159
1211	7	-0.20593362628069656
1211	8	-0.2659787403134928
1211	9	-0.2082983595483583
1211	10	-0.2633360992432756
1211	11	-0.2301667714136144
1211	12	-0.23757362692420259
1211	13	-0.2952102628858313
1211	14	-0.20619726849189135
1211	15	-0.2541703862146605
1211	16	-0.21846100535729107
1211	17	-0.27538258934974635
1211	18	-0.23766618887862023
1211	19	-0.2934042349097794
1211	20	-0.22493119592100896
1211	21	-0.21984817186736194
1211	22	-0.21662516435936396
1211	23	-0.18051474547066704
1211	24	-0.24995458645094004
1211	25	-0.1971281076407294
1211	26	-0.20191058072495593
1211	27	-0.27109339586418457
1211	28	-0.2643665642066324
1211	29	-0.23351196338116154
1211	30	-0.27053483451732063
1211	31	-0.2576822411188431
1211	32	-0.21560405032855812
1211	33	-0.286962171658665
1211	34	-0.2903132970181588
1211	35	-0.237765136623608
1211	36	-0.317473170114134
1211	37	-0.2774628738747609
1211	38	-0.23814825793863292
1211	39	-0.32371375859483464
1211	40	-0.23784689115420576
1211	41	-0.31856343323511993
1211	42	-0.3131779869860125
1211	43	-0.24099843794562048
1211	44	-0.3555654333418019
1211	45	-0.3038870173375585
1211	46	-0.2851035854632471
1211	47	-0.38912970152927784
1211	48	-0.25192834590072266
1211	49	-0.34861931419248293
1211	50	-0.30361095736412125
1211	51	-0.2662189932549097
1301	1	0.0205037826958403
1301	2	-0.04235334263054824
1301	3	-0.04565652496577144
1301	4	-0.007608362386598344
1301	5	0.012106322486204135
1301	6	-0.11011503879333873
1301	7	-0.07040785249147774
1301	8	-0.04394025634321963
1301	9	-0.0704942562634443
1301	10	-0.05124448001870263
1301	11	-0.05894208523435651
1301	12	-0.07380992726424296
1301	13	-0.07139277582918879
1301	14	-0.04908998803897191
1301	15	0.015250030288761707
1301	16	-0.09425188162486364
1301	17	-0.07481069979257171
1301	18	-0.0733998109692493
1301	19	-0.07113004675215961
1301	20	2.7955797541778793E-5
1301	21	-0.020881827672617703
1301	22	-0.036766263838188706
1301	23	-0.03220279113931923
1301	24	-0.06944118329091253
1301	25	-0.04986265364512832
1301	26	0.004234846272687776
1301	27	-0.046784221800379555
1301	28	-0.07753583632725736
1301	29	-0.05227058245461791
1301	30	-0.013393395322523816
1301	31	-0.0439524519551
1301	32	-0.030962513947862647
1301	33	-0.033154703042519884
1301	34	-0.05527870257198231
1301	35	-0.05932601271164373
1301	36	-0.07498555898617099
1301	37	-0.0910696379902518
1301	38	-0.05472726885069079
1301	39	-0.011934225432220558
1301	40	-0.04962822265218847
1301	41	-0.04558943286770756
1301	42	-0.039210034249691716
1301	43	-0.05991521042727754
1301	44	-0.043338959890917295
1301	45	-0.010124962982722252
1301	46	-0.19505884188924938
1301	47	-0.2903484492164594
1301	48	-0.06723807926352521
1301	49	-0.18065457801908735
1301	50	-0.16682348077871723
1301	51	-0.1666170164760885
1302	1	0.06400983678734917
1302	2	0.09683194899410807
1302	3	-0.15859404113175657
1302	4	0.0343621401485521
1302	5	-0.031718251666475794
1302	6	-0.0050274203606477386
1302	7	-0.0027835286729924746
1302	8	-0.05282933819735547
1302	9	-0.022718209015359037
1302	10	-0.04165562734944217
1302	11	-0.012772804931081794
1302	12	-0.0791718982034979
1302	13	-0.03753229192202667
1302	14	0.019312914893909294
1302	15	-0.04870594937757744
1302	16	-0.06197722045882159
1302	17	-0.01591763739315155
1302	18	-0.016138587408107696
1302	19	-0.026223635684274882
1302	20	-0.016780175333458658
1302	21	-0.016924774552137478
1302	22	0.015821675987382378
1302	23	-0.005882883027808816
1302	24	-0.05480910905966141
1302	25	-0.06980247829805819
1302	26	-0.07384239327515019
1302	27	-0.05771475200430132
1302	28	-0.06365492519681482
1302	29	-0.060965255216146375
1302	30	-0.040551810488899775
1302	31	-0.0023529828677339992
1302	32	-9.320420424643316E-4
1302	33	-0.11121465470447589
1302	34	-0.03448582203169792
1302	35	-0.03850874822618522
1302	36	-0.030160362252559025
1302	37	-0.07615829355870574
1302	38	-0.06820439769735742
1302	39	-0.02444776118820613
1302	40	-0.05185142562992695
1302	41	-0.058844010800498836
1302	42	-0.04015206174894104
1302	43	-0.08630812624489437
1302	44	-0.06849136045697435
1302	45	-0.04913984950646011
1302	46	-0.07731973686541238
1302	47	-0.09426323302131578
1302	48	-0.015360386681983584
1302	49	-0.06192057015356056
1302	50	-0.06406516429787956
1302	51	-0.04898361724090705
1303	1	0.014653183807226355
1303	2	-0.09924955393189094
1303	3	0.013853999948544526
1303	4	-0.10653903042292967
1303	5	-0.10223100123585738
1303	6	-0.281521490668851
1303	7	-0.14217725841616158
1303	8	-0.42308610351230413
1303	9	-0.4338292541163824
1303	10	-0.45411411277117963
1303	11	-0.4147852269127057
1303	12	-0.3171278215805131
1303	13	-0.41269203495715345
1303	14	-0.4666365363506415
1303	15	-0.5919856793617839
1303	16	-0.3363655601029336
1303	17	-0.4330351192990989
1303	18	-0.31027600204058814
1303	19	-0.32204753964751376
1303	20	-0.19780868903596627
1303	21	-0.36369822337725566
1303	22	-0.24948541951454928
1303	23	-0.23164271174844941
1303	24	-0.13661943896874362
1303	25	-0.19690320439292464
1303	26	-0.2155436193692779
1303	27	-0.2004498815357323
1303	28	-0.25587609631323716
1303	29	-0.14349138174989662
1303	30	-0.35895945693157216
1303	31	-0.4070876918199673
1303	32	-0.33103509772166717
1303	33	-0.2152235681593595
1303	34	-0.2208481650571983
1303	35	-0.12637171096389466
1303	36	-0.21680395051205892
1303	37	-0.23427940664553404
1303	38	-0.22190570498341344
1303	39	-0.17749548523615744
1303	40	-0.1755849867856938
1303	41	-0.16325479102577134
1303	42	-0.16232779274130138
1303	43	-0.20802967348253532
1303	44	-0.19559940544444032
1303	45	-0.23395807544891767
1303	46	-0.11831585193164784
1303	47	-0.12673314544048964
1303	48	-0.23570718924058554
1303	49	-0.16931971601793094
1303	50	-0.15811750700117244
1303	51	-0.15784220807435645
1304	1	0.002847943307088485
1304	2	-0.1446451326062217
1304	3	-0.10347015143282334
1304	4	-0.10686136494152976
1304	5	-0.13837694573172854
1304	6	-0.0697710899076398
1304	7	-0.12517977953831405
1304	8	-0.13654361789356528
1304	9	-0.1354815547917383
1304	10	-0.12390569604082202
1304	11	-0.14175989158030688
1304	12	-0.1513403671936615
1304	13	-0.11180960201157575
1304	14	-0.10110095303127054
1304	15	-0.1362448613941396
1304	16	-0.16066897189725893
1304	17	-0.13694815585746056
1304	18	-0.1378227743065068
1304	19	-0.06506342412110655
1304	20	-0.1869365841920967
1304	21	-0.11214863300200051
1304	22	-0.15157104442391756
1304	23	-0.19688916931085032
1304	24	-0.17418796921658242
1304	25	-0.17359240339459348
1304	26	-0.26582261958888154
1304	27	-0.1725090519715451
1304	28	-0.18991329784299893
1304	29	-0.1832842479269985
1304	30	-0.12940843381554856
1304	31	-0.2012218386045106
1304	32	-0.16387923550442451
1304	33	-0.14511958834891203
1304	34	-0.203195507107651
1304	35	-0.28018353367958326
1304	36	-0.2004477725906071
1304	37	-0.17855989968517605
1304	38	-0.24381497098117677
1304	39	-0.19950162038276176
1304	40	-0.17420011375391908
1304	41	-0.19604259577818794
1304	42	-0.14377221480420843
1304	43	-0.2077703137816087
1304	44	-0.22386790401811396
1304	45	-0.23486713664713932
1304	46	-0.2453867555333673
1304	47	-0.19864237180747324
1304	48	-0.23905181067124914
1304	49	-0.2075558492702143
1304	50	-0.3100215083924809
1304	51	-0.23977176915984444
1305	1	-0.057087862904758424
1305	2	-0.11106762325580632
1305	3	-0.1895032317533989
1305	4	-0.17882622831626804
1305	5	-0.17460444795311503
1305	6	-0.170937553546068
1305	7	-0.0614211332189285
1305	8	-0.1384779294489391
1305	9	-0.1429123205361833
1305	10	-0.17203250980944063
1305	11	-0.17639123675487411
1305	12	-0.1826041000616314
1305	13	-0.1491020537523866
1305	14	-0.2053783297221088
1305	15	-0.16352795323500402
1305	16	-0.1453262174031238
1305	17	-0.18267395063575265
1305	18	-0.19008899230516363
1305	19	-0.13808835783198248
1305	20	-0.20996538058974323
1305	21	-0.19609568627346619
1305	22	-0.10836953578044728
1305	23	-0.14024593085594717
1305	24	-0.1881075472648135
1305	25	-0.13300091897897204
1305	26	-0.15430754372571442
1305	27	-0.13515269648291905
1305	28	-0.19252168212313592
1305	29	-0.18998858459931967
1305	30	-0.18345268041814933
1305	31	-0.12234719783438663
1305	32	-0.1536274344081292
1305	33	-0.1443213539627095
1305	34	-0.14421579719136446
1305	35	-0.13453997346964996
1305	36	-0.10389863267624833
1305	37	-0.15585547880216666
1305	38	-0.11517111764837296
1305	39	-0.18018307881961704
1305	40	-0.15863051283687923
1305	41	-0.15403357564768783
1305	42	-0.11471838633242015
1305	43	-0.1873651145397588
1305	44	-0.1790234307833245
1305	45	-0.15316947750939391
1305	46	-0.14252835746402326
1305	47	-0.17246410635275566
1305	48	-0.19553753292223064
1305	49	-0.20310351663092518
1305	50	-0.1929860498760121
1305	51	-0.18345373691028044
1306	1	-0.03123158205764298
1306	2	-0.1406097587466988
1306	3	-0.12774212549479813
1306	4	-0.15374634066083104
1306	5	-0.10315183755790969
1306	6	-0.14929563190488437
1306	7	-0.1063011935449012
1306	8	-0.23798166822417954
1306	9	-0.18235287303141234
1306	10	-0.18762968594679563
1306	11	-0.1466412064368825
1306	12	-0.2222356857387382
1306	13	-0.2031667868989686
1306	14	-0.11648536336382875
1306	15	-0.16964546192832586
1306	16	-0.2286180594459779
1306	17	-0.2745808308673645
1306	18	-0.22009444428387326
1306	19	-0.22338701621595902
1306	20	-0.17170964624510532
1306	21	-0.17971399473762517
1306	22	-0.22775180758413427
1306	23	-0.3436335223543949
1306	24	-0.2663542363608329
1306	25	-0.28995330706558775
1306	26	-0.25120598997841626
1306	27	-0.1941816621100685
1306	28	-0.32644432434574355
1306	29	-0.2216704867163486
1306	30	-0.19781858471259994
1306	31	-0.2928426293034718
1306	32	-0.39299694915677463
1306	33	-0.24490738731607564
1306	34	-0.19426162313106943
1306	35	-0.3221306723224231
1306	36	-0.33768194255237916
1306	37	-0.26486784901259597
1306	38	-0.3106596094131717
1306	39	-0.21659933541936027
1306	40	-0.26930875087614936
1306	41	-0.2438019829300515
1306	42	-0.3465561062801612
1306	43	-0.2012125163589218
1306	44	-0.40712243214013455
1306	45	-0.1788284696172724
1306	46	-0.1957087732148466
1306	47	-0.25857971125539336
1306	48	-0.18681704019025602
1306	49	-0.2739078451523511
1306	50	-0.22527569946943515
1306	51	-0.18455565224806492
1307	1	-0.03493271501119466
1307	2	-0.14774967401158534
1307	3	-0.1254965672480992
1307	4	-0.29599091595486726
1307	5	-0.1233040917529209
1307	6	-0.13825477412635223
1307	7	-0.20671814367269548
1307	8	-0.15591678932423036
1307	9	-0.11032882690506796
1307	10	-0.12066347738780792
1307	11	-0.20542792668884147
1307	12	-0.1741150941162033
1307	13	-0.13144935302624816
1307	14	-0.16121781485640696
1307	15	-0.16748532284339746
1307	16	-0.1680252355178098
1307	17	-0.1331015790725374
1307	18	-0.12709194637696442
1307	19	-0.16024627550076787
1307	20	-0.10646165044823164
1307	21	-0.11757241678818531
1307	22	-0.12137057657675143
1307	23	-0.1261676605592612
1307	24	-0.2955546560988722
1307	25	-0.2985851835308537
1307	26	-0.1418229594778566
1307	27	-0.11616468002193159
1307	28	-0.49098683604273674
1307	29	-0.26693031243481613
1307	30	-0.09047104225234648
1307	31	-0.5710715210415813
1307	32	-0.5502997270327512
1307	33	-0.14063105460326852
1307	34	-0.40573342805348034
1307	35	-0.1730474481341986
1307	36	-0.3368352377692432
1307	37	-0.358141366477966
1307	38	-0.2160462281949478
1307	39	-0.20586000129369353
1307	40	-0.40923356033039227
1307	41	-0.31895211528527767
1307	42	-0.43048017048092646
1307	43	-0.35866539445974155
1307	44	-0.36346829011850446
1307	45	-0.26577620696758686
1307	46	-0.2793892904499842
1307	47	-0.26168495509397616
1307	48	-0.3004148006082161
1307	49	-0.30654379075349425
1307	50	-0.2909635068662695
1307	51	-0.2848075929197762
1308	1	-0.056412585520320135
1308	2	-0.1276430759058087
1308	3	-0.16476822512453282
1308	4	-0.14378249787427677
1308	5	-0.08853086220011619
1308	6	-0.1230439992649508
1308	7	-0.1836821521371519
1308	8	-0.15820988128564295
1308	9	-0.1846551779450749
1308	10	-0.2411809712757318
1308	11	-0.1728735343596739
1308	12	-0.1920559779530251
1308	13	-0.2094769945725048
1308	14	-0.1992206852569467
1308	15	-0.222471689908339
1308	16	-0.18363545977885565
1308	17	-0.17499005608732432
1308	18	-0.17773015557574467
1308	19	-0.2181582205346544
1308	20	-0.2149231685907509
1308	21	-0.17445858985161777
1308	22	-0.16152184492398192
1308	23	-0.17301564966465577
1308	24	-0.2154516973557392
1308	25	-0.12451153339687693
1308	26	-0.18885262321835228
1308	27	-0.20717251932646263
1308	28	-0.12687946310492038
1308	29	-0.1583393621209268
1308	30	-0.15640161847498035
1308	31	-0.1551695607752066
1308	32	-0.1204428655134322
1308	33	-0.19527417694161642
1308	34	-0.12450167989737082
1308	35	-0.1524242953308601
1308	36	-0.20409737756141055
1308	37	-0.21259303636094273
1308	38	-0.15656259124374827
1308	39	-0.11920209053161557
1308	40	-0.18086797019812195
1308	41	-0.10133911787429639
1308	42	-0.21153459638106398
1308	43	-0.13232286818491446
1308	44	-0.19099956622303438
1308	45	-0.20188554534405512
1308	46	-0.21522822911557427
1308	47	-0.13228988318467572
1308	48	-0.25338632132186234
1308	49	-0.18003952057953398
1308	50	-0.227108367689695
1308	51	-0.19555280073151238
1309	1	-0.019333372924023706
1309	2	-0.14292027277022612
1309	3	-0.24601814079839812
1309	4	-0.1980386064593489
1309	5	-0.17227638167158688
1309	6	-0.20805373612244438
1309	7	-0.17167321131835678
1309	8	-0.2831038552277434
1309	9	-0.2626894570803131
1309	10	-0.19714339105346568
1309	11	-0.24658716730937869
1309	12	-0.22386064714722664
1309	13	-0.24869741633808928
1309	14	-0.29996815209990757
1309	15	-0.26286053457285874
1309	16	-0.19190571716470117
1309	17	-0.26382347711983556
1309	18	-0.21700139789082584
1309	19	-0.2268008621238522
1309	20	-0.21390270994653093
1309	21	-0.21615662583975848
1309	22	-0.24646097269943823
1309	23	-0.2560168504687894
1309	24	-0.23330994849920472
1309	25	-0.2968336727171419
1309	26	-0.2170490333986521
1309	27	-0.1674537863322314
1309	28	-0.2561862798046448
1309	29	-0.20081274879334643
1309	30	-0.22785531106013224
1309	31	-0.21866421562272365
1309	32	-0.19323768091791038
1309	33	-0.23254925103618262
1309	34	-0.21616935847763585
1309	35	-0.21435295767103213
1309	36	-0.2564415053913862
1309	37	-0.24653674438800266
1309	38	-0.22608833808893536
1309	39	-0.26334777429712375
1309	40	-0.20078208988127955
1309	41	-0.2510679097477535
1309	42	-0.224038941411834
1309	43	-0.25441982634016824
1309	44	-0.17476652976532847
1309	45	-0.2646877739165774
1309	46	-0.22122310875744944
1309	47	-0.275941936551213
1309	48	-0.17248619192110937
1309	49	-0.239172569987943
1309	50	-0.24555269724893947
1309	51	-0.23302156522945694
1310	1	0.0116483873413884
1310	2	-0.08016370756890723
1310	3	-0.22314513147742332
1310	4	-0.1849023279003177
1310	5	-0.20190243480460168
1310	6	-0.22183019301962048
1310	7	-0.233237886118296
1310	8	-0.28220406536212295
1310	9	-0.2272133018045892
1310	10	-0.26330539923482377
1310	11	-0.2544888316505336
1310	12	-0.20067487717873433
1310	13	-0.17862148445512105
1310	14	-0.2795789798633521
1310	15	-0.27230758452120085
1310	16	-0.289977896012374
1310	17	-0.25475609236594465
1310	18	-0.31168947971503513
1310	19	-0.33402913089010156
1310	20	-0.27443570461123556
1310	21	-0.26005877767016017
1310	22	-0.23732292281131606
1310	23	-0.2561785480163863
1310	24	-0.2677811022323624
1310	25	-0.3136047900812571
1310	26	-0.291328377143806
1310	27	-0.247095234369489
1310	28	-0.22661940197868802
1310	29	-0.2754835403927345
1310	30	-0.3033766581148285
1310	31	-0.23595032538108995
1310	32	-0.30410554316620875
1310	33	-0.2616768645239418
1310	34	-0.25942791045194014
1310	35	-0.27012290651741466
1310	36	-0.2655416972757578
1310	37	-0.2514900451941813
1310	38	-0.29694787982513304
1310	39	-0.28375435067304267
1310	40	-0.3327888019053873
1310	41	-0.3145269122709635
1310	42	-0.3163860582926077
1310	43	-0.28599542331939176
1310	44	-0.2485477864519865
1310	45	-0.33144476882441865
1310	46	-0.26427901980726887
1310	47	-0.2989176635336648
1310	48	-0.2811869745959683
1310	49	-0.21763786977184907
1310	50	-0.26990147799796205
1310	51	-0.34041894017907026
1311	1	-0.0868744292372412
1311	2	-0.11755988528789629
1311	3	-0.30528370027911933
1311	4	-0.32034742553742035
1311	5	-0.19444639314765766
1311	6	-0.33791374488973247
1311	7	-0.2664171891877345
1311	8	-0.4068722360068904
1311	9	-0.2793158662675381
1311	10	-0.3850118779851073
1311	11	-0.3375035735071137
1311	12	-0.34502288829818895
1311	13	-0.3275845789039238
1311	14	-0.3122407651775774
1311	15	-0.3120406246878531
1311	16	-0.3220380077801934
1311	17	-0.3348180216582719
1311	18	-0.3050784938879545
1311	19	-0.37011365268062946
1311	20	-0.3464783324871661
1311	21	-0.27511387992878156
1311	22	-0.3070610875069377
1311	23	-0.3811828511677362
1311	24	-0.2773582275328934
1311	25	-0.3390531721208774
1311	26	-0.34409097182085446
1311	27	-0.30858027528586973
1311	28	-0.327719867548403
1311	29	-0.3184477704144868
1311	30	-0.3513821001787747
1311	31	-0.3527089437642701
1311	32	-0.31486153804760164
1311	33	-0.37595771451041315
1311	34	-0.3725098530107118
1311	35	-0.41842717365603477
1311	36	-0.30796536757675597
1311	37	-0.3330145116553709
1311	38	-0.4081158006800507
1311	39	-0.31441173785839993
1311	40	-0.2788947681569738
1311	41	-0.3197792970811122
1311	42	-0.46228140775368587
1311	43	-0.36991958502166256
1311	44	-0.4565029211088856
1311	45	-0.3704828094305199
1311	46	-0.3410228738886403
1311	47	-0.4050153693166507
1311	48	-0.36865331660159484
1311	49	-0.334368246522736
1311	50	-0.4173742130921738
1311	51	-0.33190986982221915
1401	1	0.010174393908641832
1401	2	-0.01356108704180059
1401	3	0.02511190019072984
1401	4	0.007441429331230154
1401	5	-1.6722142371605742E-4
1401	6	0.04332879543119361
1401	7	0.0024364928562050636
1401	8	0.027968023506311113
1401	9	-0.015391394985606155
1401	10	0.031858247384839444
1401	11	0.03190749765072809
1401	12	0.024902841543244847
1401	13	0.01938171833702995
1401	14	0.02135904950995382
1401	15	0.016952256308840674
1401	16	0.0645702627356215
1401	17	0.002752125360920843
1401	18	0.028519427279768195
1401	19	-0.006992096914267165
1401	20	0.02374152409764463
1401	21	0.036186330693738
1401	22	0.052404207746448606
1401	23	0.03951142680475783
1401	24	0.040633555853489156
1401	25	0.04219214536242788
1401	26	0.007530102044725595
1401	27	-0.02978245838797733
1401	28	-0.025769100325739203
1401	29	0.010554704415895344
1401	30	0.012379591517067468
1401	31	0.025083982171963726
1401	32	0.04381397009422017
1401	33	0.021146146944531097
1401	34	0.02658491828680809
1401	35	-0.06739902395941044
1401	36	-0.03474483324603739
1401	37	0.011573555506110722
1401	38	0.0054381944944239535
1401	39	0.008420556408566426
1401	40	0.01535544126997479
1401	41	0.008716549557831854
1401	42	-0.016327655152593934
1401	43	0.006673623751289881
1401	44	-0.042306928408358146
1401	45	-0.027785665403818882
1401	46	-0.03709579363481197
1401	47	-0.0017957180140726337
1401	48	-0.02970665774732595
1401	49	-0.010400888476553405
1401	50	0.002130422932779652
1401	51	0.030619290602849958
1402	1	0.08812199083834571
1402	2	0.031755450225141146
1402	3	0.012106167192534656
1402	4	0.010634898011907978
1402	5	0.011222931459563767
1402	6	0.009291976036251981
1402	7	-0.003292008745880537
1402	8	0.012538797561965964
1402	9	-0.01931340325150188
1402	10	0.01886601950197786
1402	11	-0.015220014195215015
1402	12	-0.06474749030276428
1402	13	-0.03194692795394616
1402	14	3.7240722001996573E-4
1402	15	-0.018201620284635567
1402	16	-0.01426793516327507
1402	17	0.01035440032828916
1402	18	-0.05097297068314077
1402	19	-0.008041996857471645
1402	20	-0.0417849271670363
1402	21	-0.0018811517586314608
1402	22	-0.015579499252702078
1402	23	0.016957270333108454
1402	24	-0.00517868053299253
1402	25	-0.025115998935739015
1402	26	-0.05090935578935074
1402	27	-0.0795665491933022
1402	28	-0.020828069721225972
1402	29	-0.019306763026911256
1402	30	-0.02522969920425311
1402	31	-0.010097764068603965
1402	32	-0.009871288128572075
1402	33	-0.028766088989222283
1402	34	-0.04237886107060973
1402	35	-0.054873152263688496
1402	36	-0.030710172252710777
1402	37	-0.03470363316142766
1402	38	0.02406211920488488
1402	39	0.0022183200869108077
1402	40	0.0018474786346516225
1402	41	0.003892422919676619
1402	42	-0.022017778672157817
1402	43	0.012046934712714119
1402	44	-0.00873906830303639
1402	45	-0.01972618134381321
1402	46	-0.04369750413184903
1402	47	-0.003045898845208228
1402	48	-0.02314098430479561
1402	49	-0.0422858023792827
1402	50	-0.013941672752878276
1402	51	-0.055040659049758744
1403	1	0.027774066159913957
1403	2	0.030318060543379488
1403	3	-0.029828371424216016
1403	4	-0.01479687076327707
1403	5	-0.019666336834632148
1403	6	0.0013521426931859537
1403	7	0.009590025186881235
1403	8	0.006249263795638171
1403	9	0.004890019896670594
1403	10	-0.01886736746152451
1403	11	-0.0031637890008582303
1403	12	-0.003249239681750282
1403	13	-0.05295950164632757
1403	14	-0.041073403843221
1403	15	-6.270462421014145E-4
1403	16	-0.023691460410731224
1403	17	-0.04420314837506112
1403	18	-0.03047617287437987
1403	19	-0.04417615601000335
1403	20	-0.03922629320435078
1403	21	-0.011995030719646138
1403	22	-0.040113740422548005
1403	23	0.037351924610341314
1403	24	0.02334916185544955
1403	25	0.016312177369357528
1403	26	0.02148408771425636
1403	27	-0.042271307523293444
1403	28	-0.02253336966109032
1403	29	-0.046141091267593026
1403	30	-0.011029376102221988
1403	31	-0.035788870475684575
1403	32	-0.027415927012263808
1403	33	-0.011944468913803519
1403	34	-0.03420728441293619
1403	35	-0.06366505821092971
1403	36	-0.015444572884078411
1403	37	-0.04326375359921286
1403	38	-0.016631731736879374
1403	39	-0.009846169672506733
1403	40	-0.031911118636905655
1403	41	-0.047559217870620785
1403	42	-0.01964945161751075
1403	43	-0.06762769090897791
1403	44	-0.04842362955497492
1403	45	-0.054359560877699664
1403	46	-0.07800101602381204
1403	47	-0.0728028076559113
1403	48	-0.06565487570814099
1403	49	-0.10688041212880961
1403	50	-0.05710281703883879
1403	51	-0.06736977886850326
1404	1	0.015809726616538455
1404	2	-0.06465368265115501
1404	3	-0.00972100541645915
1404	4	-0.04591056979049313
1404	5	-0.05827194540034242
1404	6	0.025726072275276124
1404	7	-0.03377243334724511
1404	8	-0.0734473409952443
1404	9	-0.05547208283710603
1404	10	-0.004971296433332384
1404	11	-0.00866004326350378
1404	12	-0.034052448042785954
1404	13	-0.031804527581897446
1404	14	-0.0484760468320502
1404	15	-0.08344754865881043
1404	16	-0.08899622565235177
1404	17	-0.04024143873233044
1404	18	-0.09005882150953681
1404	19	-0.019409458762929432
1404	20	-0.04952861418070853
1404	21	-0.05377541568793731
1404	22	-0.06608292386640358
1404	23	-0.027040539972261968
1404	24	-0.027478291614841055
1404	25	-0.06907434700010384
1404	26	-0.07972482146103488
1404	27	-0.033600740680803654
1404	28	-0.03270468648400282
1404	29	-0.05707932609143995
1404	30	-0.010291968822514264
1404	31	-0.048995662274442964
1404	32	-0.04586124868506403
1404	33	-0.06338718967809598
1404	34	-0.04413932668474274
1404	35	-0.022658013899992113
1404	36	-0.027274683679429756
1404	37	6.95190852354699E-4
1404	38	-0.06711018698031523
1404	39	-0.08003334983204269
1404	40	-0.06532734733207235
1404	41	-0.02434121010482926
1404	42	-0.05615298455729345
1404	43	-0.07980835365164296
1404	44	-0.02127462489148968
1404	45	-0.06439174910203604
1404	46	-0.08908145532035405
1404	47	-0.03595471606781331
1404	48	-0.05281071048997177
1404	49	-0.013103102305052516
1404	50	-0.014271911406559923
1404	51	-0.06464587535590738
1405	1	-0.036361963390312724
1405	2	-0.11558100781731184
1405	3	-0.11317243662212206
1405	4	-0.06790384565152152
1405	5	-0.06551764983263553
1405	6	-0.17632330524070738
1405	7	-0.10651310455733665
1405	8	-0.15747302552745168
1405	9	-0.13541508024968607
1405	10	-0.12533715715045446
1405	11	-0.11903659068239136
1405	12	-0.10863297221864343
1405	13	-0.1125432203340253
1405	14	-0.14590483434507462
1405	15	-0.1461542449612807
1405	16	-0.14024901587998073
1405	17	-0.18449664030185176
1405	18	-0.16116241372748163
1405	19	-0.15508398446112892
1405	20	-0.11013878160142099
1405	21	-0.1408996918778982
1405	22	-0.15092740457059506
1405	23	-0.12340258237845347
1405	24	-0.15919590139224482
1405	25	-0.1710457848742024
1405	26	-0.12175421932371933
1405	27	-0.14245160645508292
1405	28	-0.10838481028392977
1405	29	-0.1528864351672823
1405	30	-0.15411082133486786
1405	31	-0.18209008166518004
1405	32	-0.08393578403428137
1405	33	-0.1379379394476956
1405	34	-0.1136227805210055
1405	35	-0.19611780119009126
1405	36	-0.14262966118287324
1405	37	-0.19734804027879704
1405	38	-0.15113744361602244
1405	39	-0.17976314160509332
1405	40	-0.18588590219557233
1405	41	-0.1429297377055576
1405	42	-0.14825118318359642
1405	43	-0.16986961401264722
1405	44	-0.14591096954254112
1405	45	-0.14012128426595893
1405	46	-0.2179118065056258
1405	47	-0.15649917920448786
1405	48	-0.14123725238243878
1405	49	-0.15746270501232829
1405	50	-0.13195644896607917
1405	51	-0.16372451154302325
1406	1	0.04302869063732828
1406	2	-0.022668330086389687
1406	3	-0.07804559610200101
1406	4	-0.1450228639474318
1406	5	-0.07815280568165406
1406	6	-0.11738581178206431
1406	7	-0.07387083122075921
1406	8	-0.08273649125304416
1406	9	-0.08149250366252403
1406	10	-0.07485495434992373
1406	11	-0.05253034827563141
1406	12	-0.11900843737046785
1406	13	-0.08894358274963565
1406	14	-0.07090404166157782
1406	15	-0.12069599261747044
1406	16	-0.1263374535930879
1406	17	-0.11283833735064519
1406	18	-0.09917249511240556
1406	19	-0.08397988219076069
1406	20	-0.11238151279565756
1406	21	-0.10398586603754012
1406	22	-0.1327375630539933
1406	23	-0.1239855652926849
1406	24	-0.1390398175012919
1406	25	-0.12439508439729963
1406	26	-0.12504366984122584
1406	27	-0.15774763085915566
1406	28	-0.14776235045744102
1406	29	-0.07808775002204982
1406	30	-0.07763608069524963
1406	31	-0.14961766835043022
1406	32	-0.1403872630440972
1406	33	-0.10108932208085974
1406	34	-0.11762964655131469
1406	35	-0.12149217635751342
1406	36	-0.14240318144970843
1406	37	-0.19555411422197722
1406	38	-0.10916296870415465
1406	39	-0.12576919087673133
1406	40	-0.14498742275841892
1406	41	-0.19674939377762257
1406	42	-0.11950840725215528
1406	43	-0.1797091344052788
1406	44	-0.12840712430933365
1406	45	-0.1355340053583518
1406	46	-0.14596433141952758
1406	47	-0.15124515977664288
1406	48	-0.16171824162135806
1406	49	-0.05314562458838168
1406	50	-0.08101383586485866
1406	51	-0.12347343732027838
1407	1	-0.057107505602338904
1407	2	-0.14081459461929313
1407	3	-0.15247927230995373
1407	4	-0.16133531810610435
1407	5	-0.13932721539173087
1407	6	-0.1657041776915591
1407	7	-0.10123105855124948
1407	8	-0.20864746785168364
1407	9	-0.1377450283285171
1407	10	-0.16591303783672373
1407	11	-0.1873483543784218
1407	12	-0.22220889950924771
1407	13	-0.21600241590585512
1407	14	-0.19245434669866057
1407	15	-0.18271360733113085
1407	16	-0.19236262102162272
1407	17	-0.10941012614465961
1407	18	-0.13831757613068163
1407	19	-0.10562487154604838
1407	20	-0.1676144618683324
1407	21	-0.1305781700294375
1407	22	-0.21222644083317022
1407	23	-0.1746603228500021
1407	24	-0.15861393162382598
1407	25	-0.1366987269503852
1407	26	-0.10723452050672933
1407	27	-0.13205700734474846
1407	28	-0.10730015502441148
1407	29	-0.15121186515956708
1407	30	-0.1712067212235695
1407	31	-0.147450425033135
1407	32	-0.1651699745719668
1407	33	-0.13251230448424423
1407	34	-0.1406018214471132
1407	35	-0.19486290818688445
1407	36	-0.1580746191026705
1407	37	-0.23229324759130066
1407	38	-0.1719201865406319
1407	39	-0.14493710898919687
1407	40	-0.15666153550123596
1407	41	-0.17319286912519516
1407	42	-0.19593646852992208
1407	43	-0.1591486460062015
1407	44	-0.19048754176835558
1407	45	-0.16541598295908244
1407	46	-0.23135853510894577
1407	47	-0.1973030209479063
1407	48	-0.1634356547912077
1407	49	-0.15794191257364076
1407	50	-0.18507352661752918
1407	51	-0.1576495345655431
1408	1	-0.0030555233186788655
1408	2	-0.04874737867207557
1408	3	-0.1478675736085151
1408	4	-0.17316004090854875
1408	5	-0.06457630533233072
1408	6	-0.163316998720191
1408	7	-0.055279607157288524
1408	8	-0.16987358918562734
1408	9	-0.12011383083255112
1408	10	-0.10684033573558338
1408	11	-0.175221899402473
1408	12	-0.1301412521051546
1408	13	-0.11399428977519221
1408	14	-0.10369892180263207
1408	15	-0.15536348421311885
1408	16	-0.15395778180133135
1408	17	-0.1675383691498027
1408	18	-0.12795621122405265
1408	19	-0.12998535807839318
1408	20	-0.11238934834573655
1408	21	-0.09235993590691294
1408	22	-0.12633689630960987
1408	23	-0.14393721371424562
1408	24	-0.09351615001327218
1408	25	-0.15399612064525314
1408	26	-0.10780781882733947
1408	27	-0.12075201030112481
1408	28	-0.1848831839559324
1408	29	-0.12411957347818259
1408	30	-0.17713324879213843
1408	31	-0.1903084025538746
1408	32	-0.1277682725824647
1408	33	-0.1307609491253956
1408	34	-0.14955854254746015
1408	35	-0.17456893864162737
1408	36	-0.24416746324720862
1408	37	-0.20779861598563087
1408	38	-0.17772512347728053
1408	39	-0.12918139203595302
1408	40	-0.17770564199263816
1408	41	-0.17298364657128218
1408	42	-0.16924297097725116
1408	43	-0.18973718534050477
1408	44	-0.16433971374888756
1408	45	-0.1284839813528933
1408	46	-0.15978893889910495
1408	47	-0.1703782639922693
1408	48	-0.12862730703064074
1408	49	-0.129217967703255
1408	50	-0.17831717531707625
1408	51	-0.13813657392437761
1409	1	-0.023464618295136574
1409	2	-0.1306764798686615
1409	3	-0.1816858785575164
1409	4	-0.16578992498391898
1409	5	-0.10649687401781449
1409	6	-0.19559477411316095
1409	7	-0.10568931322224984
1409	8	-0.2190760453728373
1409	9	-0.11753340240269239
1409	10	-0.1690216958792874
1409	11	-0.12660800905653247
1409	12	-0.1420939086190529
1409	13	-0.09050932645644849
1409	14	-0.1361719375896442
1409	15	-0.19581255764788352
1409	16	-0.18573505848083016
1409	17	-0.14817939329160623
1409	18	-0.14098699355186994
1409	19	-0.1281589402788299
1409	20	-0.18370133116810194
1409	21	-0.12605699092588196
1409	22	-0.11629346063734403
1409	23	-0.1437929719000337
1409	24	-0.19028811073600593
1409	25	-0.13641929441165956
1409	26	-0.25123914712442996
1409	27	-0.13008323277029632
1409	28	-0.16602729486449874
1409	29	-0.18456530297213902
1409	30	-0.18528458289878103
1409	31	-0.21807601487052608
1409	32	-0.1743931156725722
1409	33	-0.1523113389445072
1409	34	-0.14965805429617518
1409	35	-0.18842555924302218
1409	36	-0.19130292362953583
1409	37	-0.1795952276128503
1409	38	-0.13849626445933438
1409	39	-0.14476876893838408
1409	40	-0.12565764996660533
1409	41	-0.11666474912166791
1409	42	-0.1189808653807134
1409	43	-0.12140923787926994
1409	44	-0.16623485420037554
1409	45	-0.18133877079060312
1409	46	-0.1887730709357598
1409	47	-0.22481842529857232
1409	48	-0.19831272604657357
1409	49	-0.23002985843870505
1409	50	-0.16464099456710812
1409	51	-0.15617681885115786
1410	1	-0.054252259118598545
1410	2	-0.10992339904615989
1410	3	-0.1251203808326693
1410	4	-0.18688441537305778
1410	5	-0.07469221515101054
1410	6	-0.21850771697957327
1410	7	-0.0922712577787479
1410	8	-0.18715986168433574
1410	9	-0.10510953125670142
1410	10	-0.1686783184042966
1410	11	-0.1511640953122395
1410	12	-0.216711209969084
1410	13	-0.15873053506899737
1410	14	-0.24994199250052418
1410	15	-0.22191403782968422
1410	16	-0.16991920434863061
1410	17	-0.1431841208158815
1410	18	-0.21383778919637564
1410	19	-0.19273112102045786
1410	20	-0.24316322946162217
1410	21	-0.13038960406234423
1410	22	-0.18454925035705116
1410	23	-0.15584026650638094
1410	24	-0.2025789753125835
1410	25	-0.21212943085448188
1410	26	-0.1497978728259497
1410	27	-0.2485060765028777
1410	28	-0.19649053876418066
1410	29	-0.22995849673274904
1410	30	-0.19902218309508157
1410	31	-0.2063539584312295
1410	32	-0.15095165421249135
1410	33	-0.21064252366492298
1410	34	-0.20202347225463768
1410	35	-0.16668974855141983
1410	36	-0.18702526318577384
1410	37	-0.15191713999198697
1410	38	-0.2029267511174453
1410	39	-0.19215498394677866
1410	40	-0.1853236107270675
1410	41	-0.23670984517288218
1410	42	-0.1811528140532488
1410	43	-0.24387505116410324
1410	44	-0.23484656953045402
1410	45	-0.20633283646796485
1410	46	-0.191659469013004
1410	47	-0.17078350085917293
1410	48	-0.19400100876990223
1410	49	-0.1992349877897155
1410	50	-0.17211013835195388
1410	51	-0.23930488582266207
1411	1	-0.08148491656015722
1411	2	-0.17802706312533445
1411	3	-0.18969580915739925
1411	4	-0.2150481324117095
1411	5	-0.23928249199367002
1411	6	-0.19311492282775333
1411	7	-0.17762643395867883
1411	8	-0.2477516243675808
1411	9	-0.2120180755534733
1411	10	-0.21390645982776135
1411	11	-0.16514794466694838
1411	12	-0.2417921860292438
1411	13	-0.20826208634108667
1411	14	-0.15297086649952973
1411	15	-0.21501437784512945
1411	16	-0.2292842711749259
1411	17	-0.22917503423861518
1411	18	-0.2599476599576107
1411	19	-0.2111731042761278
1411	20	-0.24337012461863594
1411	21	-0.24258748849736378
1411	22	-0.2555982118636635
1411	23	-0.24137582851846417
1411	24	-0.2878036138638649
1411	25	-0.24811266104616436
1411	26	-0.22314418359078303
1411	27	-0.1793742225975734
1411	28	-0.22347922095401884
1411	29	-0.2136729897659677
1411	30	-0.2551219493146988
1411	31	-0.2668478061215396
1411	32	-0.23260014717267552
1411	33	-0.26287695094527663
1411	34	-0.25601525274731785
1411	35	-0.2701898826950355
1411	36	-0.21009931837605933
1411	37	-0.21698526653229067
1411	38	-0.19563640941913008
1411	39	-0.19839335510669542
1411	40	-0.20115268105583795
1411	41	-0.23263222702463793
1411	42	-0.18350866480638217
1411	43	-0.19081149518114415
1411	44	-0.2014039243291279
1411	45	-0.21873397035712827
1411	46	-0.26682356283139086
1411	47	-0.2735899605696588
1411	48	-0.22331235191578713
1411	49	-0.1810760154619686
1411	50	-0.27629260753350593
1411	51	-0.2821854169801483
1501	1	-0.022847091300455702
1501	2	0.0010456393177662449
1501	3	-0.005390421792121458
1501	4	0.0620652930002521
1501	5	-0.03152200603799571
1501	6	-0.0019102743197265681
1501	7	-0.004158275536362055
1501	8	0.03471455233652421
1501	9	0.013455408618810338
1501	10	0.028673617203651247
1501	11	0.02703544099941979
1501	12	0.008965969282336061
1501	13	0.035681249637683266
1501	14	-0.011226629454306192
1501	15	0.03002723166246568
1501	16	-0.001168123621148709
1501	17	-0.0486567510361553
1501	18	0.014801924775262876
1501	19	0.011734738331817596
1501	20	-0.0263720914109129
1501	21	0.018313696701092397
1501	22	-0.027061975258085624
1501	23	0.005669537152783732
1501	24	0.004397220961244841
1501	25	-0.04756476619946426
1501	26	-0.03234584414792607
1501	27	-0.016888212166762173
1501	28	-0.00486248337115569
1501	29	-0.04665632886685955
1501	30	-0.053162980972444984
1501	31	-0.03382767359688188
1501	32	-0.04147093048333517
1501	33	-0.007031087057328023
1501	34	-0.03436444000062977
1501	35	0.009342087937518784
1501	36	-0.0024801008189783147
1501	37	-0.08631830751708947
1501	38	-0.03528297522579038
1501	39	-0.07147127481382398
1501	40	-0.04237922734471056
1501	41	-0.008374254473579867
1501	42	-0.030005102744745216
1501	43	-0.034432215951085254
1501	44	-0.012834775737736948
1501	45	-0.009357331429683313
1501	46	-0.03978533620691849
1501	47	-0.0418080925583979
1501	48	-0.004193040987502172
1501	49	-0.06832073836227437
1501	50	-0.03180878140397425
1501	51	-0.030954597294019948
1502	1	-0.07121138397049265
1502	2	-0.07981923226852672
1502	3	-0.019849255567990554
1502	4	0.016986706848726385
1502	5	-0.03944323064960287
1502	6	-0.05874592719453631
1502	7	-0.012252981822463482
1502	8	-0.007630631722200576
1502	9	-0.061454721317446115
1502	10	-0.01500614674360179
1502	11	-0.030086622416895636
1502	12	-0.01778610650853807
1502	13	-0.03968907166389357
1502	14	-0.03291293564754483
1502	15	-0.014052295488163224
1502	16	-0.06078698694997087
1502	17	0.03446916587208193
1502	18	-0.017470303496011752
1502	19	0.02995166032616936
1502	20	-0.005626958825814654
1502	21	0.015353389851668453
1502	22	0.016502466627635215
1502	23	3.764390036593568E-4
1502	24	-0.03514408641151334
1502	25	-0.003360418996500414
1502	26	0.005095609526293288
1502	27	-0.010253304687289244
1502	28	-0.03117969577218105
1502	29	0.04787315998891728
1502	30	-0.022274991376264097
1502	31	0.01179700963203345
1502	32	-0.00517599149396375
1502	33	4.7339762718934253E-4
1502	34	-4.356242217795625E-5
1502	35	-0.003561269108629972
1502	36	-0.03401492602491629
1502	37	-0.009009299211278687
1502	38	-0.003275219879476765
1502	39	-0.052269877347768556
1502	40	-0.013110418723613293
1502	41	-0.013771099361804318
1502	42	-0.01950003029841696
1502	43	-0.008548555811017877
1502	44	-0.04732440774636615
1502	45	-0.029573414886861826
1502	46	-0.020239778545160902
1502	47	-0.023738797880362483
1502	48	-0.06686218010203504
1502	49	-0.00966535391975043
1502	50	-0.046523487412819975
1502	51	-0.029463051399879703
1503	1	-0.010853222215878588
1503	2	0.01325171922864854
1503	3	0.05439651114450328
1503	4	0.10461111976443505
1503	5	0.05258496246013067
1503	6	0.05239947064183781
1503	7	0.06925639849864496
1503	8	0.04338175061781868
1503	9	0.0451177452426208
1503	10	0.05408740815579449
1503	11	0.027718222447937535
1503	12	0.07258408546725548
1503	13	0.03488096199561852
1503	14	0.029679593891792422
1503	15	0.025445259263698006
1503	16	0.042353456114646804
1503	17	0.0789288985050689
1503	18	0.05306569782048598
1503	19	0.07164681933437578
1503	20	0.012359026790903727
1503	21	0.027694789768467842
1503	22	0.053253780954122476
1503	23	0.05725860186662146
1503	24	0.009415301122672304
1503	25	0.061890764411522525
1503	26	0.02996861326852951
1503	27	0.05267927534823258
1503	28	0.05960154838866316
1503	29	0.08859597952134379
1503	30	0.00894809843123312
1503	31	0.07889426123290377
1503	32	0.025446303585120233
1503	33	0.05916061573755371
1503	34	0.06857670454368758
1503	35	0.08722908094595994
1503	36	0.0772327931420449
1503	37	0.07076060187542765
1503	38	0.05767510327063974
1503	39	0.06138603385377195
1503	40	0.0881222542092317
1503	41	0.09442125266811985
1503	42	0.03370994987636067
1503	43	0.08157938963230293
1503	44	0.0797714186121894
1503	45	0.08003745568247922
1503	46	0.05477173332840124
1503	47	0.08123302828056467
1503	48	0.10344869923581967
1503	49	0.0601414327913119
1503	50	0.0961435666679904
1503	51	0.030732141981054895
1504	1	-0.018890686524770217
1504	2	-0.0628652741579998
1504	3	-0.02371964945812266
1504	4	0.008433716035348482
1504	5	0.0066505290469223155
1504	6	0.041275000252220195
1504	7	-0.01576559313807735
1504	8	0.06566134748408103
1504	9	0.047084042849746766
1504	10	0.00394585522100499
1504	11	-0.007773243479377356
1504	12	0.007888864631027559
1504	13	-0.019088055768001766
1504	14	-6.287798052895255E-4
1504	15	0.026199356162329934
1504	16	0.03836721274809207
1504	17	0.029449878830085652
1504	18	0.020725120689419896
1504	19	0.009679442813876449
1504	20	-0.025480914375116015
1504	21	-0.016164550250486798
1504	22	0.016622779717160086
1504	23	0.012709642697309675
1504	24	0.03739100365076098
1504	25	0.012281860988920812
1504	26	0.020237840475346047
1504	27	0.027079050644829294
1504	28	-0.014449288995557197
1504	29	0.04962132281090703
1504	30	-0.011515256185589351
1504	31	-0.004945019518167726
1504	32	0.007859289655911539
1504	33	0.03787254573590104
1504	34	-0.018340406883176286
1504	35	0.026551009477081777
1504	36	0.013542294670187971
1504	37	0.026047965882042945
1504	38	0.024734047526933978
1504	39	0.05652918972634069
1504	40	0.03158375822272319
1504	41	0.04251149153503775
1504	42	-0.015699921799416927
1504	43	0.029607319791011832
1504	44	0.03403972498183094
1504	45	0.009122130321856048
1504	46	0.06316524077786312
1504	47	0.019116501155565402
1504	48	0.0445104672884824
1504	49	0.079947051930084
1504	50	0.06265100989931227
1504	51	-0.02890621137648708
1505	1	0.013116074382551801
1505	2	0.09970527008834296
1505	3	0.1439504042513562
1505	4	0.09099124152796634
1505	5	0.058796683403606664
1505	6	0.05717875048060961
1505	7	0.07022687184069554
1505	8	0.1302549707461509
1505	9	0.0909698100965386
1505	10	0.10355163650769583
1505	11	0.14344339691175634
1505	12	0.06712118523122257
1505	13	0.050972436444034486
1505	14	0.08929988959497592
1505	15	0.07061815619341161
1505	16	0.10910474266324854
1505	17	0.08367412166165877
1505	18	0.06690377091992872
1505	19	0.10456641568785585
1505	20	0.08453695434018726
1505	21	0.05669869658857607
1505	22	0.09192118845231079
1505	23	0.07278101236543222
1505	24	0.09027320647259529
1505	25	0.09368146937904243
1505	26	0.09319304380817783
1505	27	0.06612529398531564
1505	28	0.03584121013997077
1505	29	0.08979351714743444
1505	30	0.10184623694343031
1505	31	0.06775041983975427
1505	32	0.07235699127419792
1505	33	0.041197942121740994
1505	34	0.09625808476675957
1505	35	0.09435123789537414
1505	36	0.0861706844347836
1505	37	0.014670294828754038
1505	38	0.12787431050502818
1505	39	0.0862831180532595
1505	40	0.13490000695748705
1505	41	0.0276146535906463
1505	42	0.12139569275726814
1505	43	0.09237371992484356
1505	44	0.11026946601905507
1505	45	0.08195984080794005
1505	46	0.04379850027571308
1505	47	0.11255796126014417
1505	48	0.07528811884894537
1505	49	0.06319445342699481
1505	50	0.09769594565681672
1505	51	0.101358416187324
1506	1	-0.027474842922792675
1506	2	-0.0032112930376726467
1506	3	0.09163419056291389
1506	4	0.08247204168028333
1506	5	0.06795359422113734
1506	6	0.027011904887395133
1506	7	0.03811569138225224
1506	8	0.05477054604582321
1506	9	0.050720341597170204
1506	10	0.11028755131719947
1506	11	0.08273850325345222
1506	12	0.08873608804069733
1506	13	0.0885062688561078
1506	14	0.03360640310171448
1506	15	0.06789722515856766
1506	16	0.11618083178370853
1506	17	0.08735815383489154
1506	18	0.07251305529184293
1506	19	0.07654773147478977
1506	20	0.0692696624622613
1506	21	0.08082404178483671
1506	22	0.09814119925829345
1506	23	0.06614002426333343
1506	24	0.055223712471743625
1506	25	0.0820593144031676
1506	26	0.10885612432581837
1506	27	0.057077086007886635
1506	28	0.08859319685324607
1506	29	0.06943162254452773
1506	30	0.09847983789851611
1506	31	0.037111217421063714
1506	32	0.044953870783182026
1506	33	0.04577114892823175
1506	34	0.056229607913167
1506	35	0.055026560372311906
1506	36	0.03847516302025156
1506	37	0.0026082066816144334
1506	38	0.003470883871756314
1506	39	0.03377443810138203
1506	40	0.037376415975884925
1506	41	0.07776359300572722
1506	42	0.10208770059859518
1506	43	0.05589888254502995
1506	44	0.07105194536327275
1506	45	0.07333242869633949
1506	46	0.07788113996490154
1506	47	0.03653990056871237
1506	48	0.07785142758295649
1506	49	0.046217734657091114
1506	50	0.08972451354850364
1506	51	0.10008849151216026
1507	1	0.025677445033316815
1507	2	0.04849895183514974
1507	3	0.044497118588324724
1507	4	0.04890983135827298
1507	5	0.019527892879189324
1507	6	0.006475418784717135
1507	7	-5.607029862417789E-4
1507	8	5.517318965999607E-4
1507	9	0.02064348229973234
1507	10	0.05537972218603926
1507	11	-0.008861176004721472
1507	12	1.8122394820352383E-5
1507	13	-0.0201754345324332
1507	14	0.03462260134363504
1507	15	0.035289618359811925
1507	16	0.052425610158479685
1507	17	0.021370576391625207
1507	18	0.036708460238720875
1507	19	0.005469821605721847
1507	20	-0.014999397114529245
1507	21	0.03173209968982604
1507	22	0.06063452000218916
1507	23	0.019644321337395354
1507	24	-0.03520919730907224
1507	25	-0.04877491694769276
1507	26	-0.012413148666233553
1507	27	-0.009459686176704452
1507	28	0.012695586210263343
1507	29	0.004157759863382182
1507	30	0.009188825890639407
1507	31	-0.021496621590010534
1507	32	0.006405909540859511
1507	33	0.00893068177114742
1507	34	0.031939941498883684
1507	35	-0.011762911767597473
1507	36	0.013559155200496775
1507	37	0.015904262318557016
1507	38	0.03259323578674156
1507	39	0.026668376952706296
1507	40	0.04379722171104561
1507	41	0.04064485426177811
1507	42	0.002339736904943379
1507	43	0.03352759036695829
1507	44	-0.004157425391106528
1507	45	0.02808045146827709
1507	46	0.030831332977349746
1507	47	0.002984440334657279
1507	48	0.017566878638746175
1507	49	0.01893751224312723
1507	50	0.04561612167088214
1507	51	0.0671846660918689
1508	1	-0.017213227622541183
1508	2	0.03457110932153995
1508	3	0.0734475568703985
1508	4	0.06770444177328727
1508	5	0.044620609903581965
1508	6	0.0902266619699219
1508	7	0.014973327382463708
1508	8	0.09667004027520676
1508	9	0.012255071654031724
1508	10	0.08829745956575152
1508	11	0.03679445861691022
1508	12	0.039404072828190806
1508	13	0.043560419764887115
1508	14	-0.011933853921050286
1508	15	0.009157798798092642
1508	16	0.04012773660619473
1508	17	0.010217800842504232
1508	18	0.023130113243475137
1508	19	0.055720020021929884
1508	20	0.007651943209346257
1508	21	0.03426478186921145
1508	22	1.622535935936753E-4
1508	23	0.0031344094489256236
1508	24	0.04181598074281112
1508	25	0.044352784956601
1508	26	-0.009398569575147064
1508	27	0.03214239073511038
1508	28	0.04130531592937814
1508	29	0.06349594575903694
1508	30	0.007700484625836168
1508	31	0.06507331354017509
1508	32	-0.0346528237307524
1508	33	0.04895640704756943
1508	34	0.06698205489774267
1508	35	0.018414878305911486
1508	36	0.04319785486852368
1508	37	0.031658839120161986
1508	38	0.06515887372992069
1508	39	0.04678985034170324
1508	40	0.0033181935792825357
1508	41	0.04440910405558185
1508	42	0.02355153533080312
1508	43	0.048862195562996646
1508	44	0.07448578353145052
1508	45	0.04727072713395586
1508	46	0.03351290145641883
1508	47	0.04027953369489978
1508	48	0.0014997762326771635
1508	49	0.020226831473202367
1508	50	-0.019442266582089474
1508	51	0.046076828642299006
1509	1	-0.04962185502355965
1509	2	-0.05902853199074798
1509	3	0.022017666274777525
1509	4	0.06901727258796342
1509	5	0.03720996810622523
1509	6	0.018203787818848127
1509	7	0.010209649833896606
1509	8	0.1061721130816835
1509	9	0.03111353465827449
1509	10	0.07519937360832785
1509	11	0.015010965019854439
1509	12	0.03620506657152589
1509	13	0.06795124741200453
1509	14	0.056827177351522096
1509	15	0.04638654625341587
1509	16	0.0881180589782673
1509	17	0.0458495400958725
1509	18	0.03289577682559042
1509	19	0.008512999073758465
1509	20	0.04090440522018213
1509	21	0.04647875916611355
1509	22	0.02543121761917888
1509	23	0.025091021519180856
1509	24	0.013798168444893122
1509	25	0.02696693351369106
1509	26	0.08200487047152905
1509	27	0.020503106824385497
1509	28	0.024422634799677212
1509	29	0.0040444478021868235
1509	30	0.046366886920964134
1509	31	0.023311248779734228
1509	32	0.026284701220248508
1509	33	0.06894313736951574
1509	34	0.04552759740871437
1509	35	0.059056757200941945
1509	36	0.06786570366053013
1509	37	0.04480142184360858
1509	38	0.041175154121006585
1509	39	0.04047046697570522
1509	40	0.06606376890177046
1509	41	0.05556705638665704
1509	42	0.034485469407592007
1509	43	0.019747839559613567
1509	44	0.05486009430156713
1509	45	0.04673516573845404
1509	46	0.0563387321890545
1509	47	0.02708261014218749
1509	48	0.027280278130682234
1509	49	0.049219572818941515
1509	50	0.02022707980523819
1509	51	0.018455225077460113
1510	1	-0.02281381602620769
1510	2	0.03110688835869979
1510	3	0.04268665297161789
1510	4	0.013029942665397698
1510	5	0.05659215698012332
1510	6	-0.01146586751247014
1510	7	0.03745497611921422
1510	8	0.05475159528040052
1510	9	0.03256541764469745
1510	10	0.06812598586950003
1510	11	0.08096872617953466
1510	12	0.058125263472859956
1510	13	0.012901113437514766
1510	14	0.01865335377890176
1510	15	0.03361895144465166
1510	16	0.0515574522487654
1510	17	0.02155172289774754
1510	18	0.06617304951622316
1510	19	0.06575751473376812
1510	20	0.027594243085545145
1510	21	0.008566110646526681
1510	22	0.037174716738675784
1510	23	0.05681957992512565
1510	24	0.011524052124826767
1510	25	-0.02075185228435572
1510	26	0.02549627489146644
1510	27	0.04874884798321233
1510	28	0.053489170737911707
1510	29	0.06549451035357379
1510	30	0.05480867170487613
1510	31	0.011243399944987686
1510	32	0.01745655950094971
1510	33	0.032693108964984674
1510	34	0.0572202104388424
1510	35	0.005546910903099445
1510	36	-0.005771439301369696
1510	37	0.02582429018617205
1510	38	0.05008226720066489
1510	39	0.0485841783474541
1510	40	0.046185343705502646
1510	41	0.020747023645931506
1510	42	0.03611903442237718
1510	43	-0.005507358928099393
1510	44	0.009407458300721316
1510	45	-0.006676696279207306
1510	46	0.012385166574112816
1510	47	0.015235768072209055
1510	48	-0.0036971282577411557
1510	49	0.022746245958408906
1510	50	0.049314768644983076
1510	51	0.08315310838897716
1511	1	-0.09094355119125908
1511	2	-0.10022532048247257
1511	3	0.01132819884651326
1511	4	-0.03851557358631652
1511	5	-0.06612854360844977
1511	6	-0.03745954650575101
1511	7	-0.052558023653638486
1511	8	0.02260142133759757
1511	9	0.022330243960915652
1511	10	-3.991110863950098E-4
1511	11	0.017974775767292783
1511	12	-0.023855340033627215
1511	13	-0.011421933131870787
1511	14	0.03879992444679203
1511	15	0.05692218442971608
1511	16	-0.02002293447676351
1511	17	0.03055033525169648
1511	18	0.014028518696882486
1511	19	-0.0027965284125528456
1511	20	0.005439648068758629
1511	21	0.009968611685934547
1511	22	0.051098531693817506
1511	23	0.003486118925991377
1511	24	0.013615549981146557
1511	25	0.054102320903972156
1511	26	-0.0013395888075109497
1511	27	0.014243273267943835
1511	28	0.039799471242538687
1511	29	0.02802817759569365
1511	30	0.04010771518548495
1511	31	-0.03526473753203874
1511	32	-0.02756680998173522
1511	33	0.01931005091010718
1511	34	0.009750196035483327
1511	35	0.04239005376643945
1511	36	-0.017404365299633184
1511	37	-0.05875438611283812
1511	38	0.020816550692238422
1511	39	-0.01223803293338932
1511	40	-0.03312240616317297
1511	41	-0.02407856737907821
1511	42	0.00877990775869364
1511	43	-0.03164751467362237
1511	44	-0.04617174936377921
1511	45	-0.022307507602739918
1511	46	0.017912036788530372
1511	47	-0.01915100853230456
1511	48	-0.02908670929483037
1511	49	-0.011376947165473439
1511	50	0.00785540277555441
1511	51	0.02076859783346663
1601	1	-0.031745580301311804
1601	2	-0.06859608035389897
1601	3	-0.010077949530689523
1601	4	-0.013842234007398702
1601	5	0.02024416976860266
1601	6	0.007007007928265807
1601	7	0.014698099248157348
1601	8	0.020514551384245294
1601	9	0.016918070709387223
1601	10	-0.004877147061897347
1601	11	0.022033700259136424
1601	12	-0.0032865341374233026
1601	13	-0.04046289570298711
1601	14	-0.027609522819119547
1601	15	-0.029734045539221654
1601	16	-0.008111774371478475
1601	17	0.01488478151972572
1601	18	0.0068669365451654585
1601	19	-0.02865517866225531
1601	20	-0.030675845907538246
1601	21	-0.04374516217231417
1601	22	-0.0012595280430716116
1601	23	-0.03938047448421145
1601	24	0.01174833201265102
1601	25	-0.020578003866340566
1601	26	-0.006615404079134635
1601	27	-0.05332107854151502
1601	28	0.0016042099024602408
1601	29	-0.006029150280973283
1601	30	-0.06688633977094582
1601	31	0.053253662283879066
1601	32	-0.0261882619154008
1601	33	-0.011405890118446393
1601	34	-0.05091630862170149
1601	35	-0.03835846525558395
1601	36	-0.08041437232004256
1601	37	0.0028027010975648636
1601	38	-0.008340812169080891
1601	39	-0.03136166729912304
1601	40	-0.0014636916594028548
1601	41	-0.06993853774820735
1601	42	0.03227006133352717
1601	43	-0.006049812636980789
1601	44	-0.023716336365964708
1601	45	0.06310816478725911
1601	46	0.012884310493298301
1601	47	-0.0148129122773355
1601	48	0.02374722227863657
1601	49	-0.018695818649305807
1601	50	6.42363010030067E-4
1601	51	0.049898520013279324
1602	1	-0.012986778710477154
1602	2	-0.0015368294137871885
1602	3	0.05813586884880095
1602	4	0.07492633878490551
1602	5	0.03805598145260802
1602	6	0.05457505122116402
1602	7	0.023773124697918036
1602	8	0.05458086695141873
1602	9	0.014558232214234579
1602	10	0.07430831931495874
1602	11	0.029684722324965662
1602	12	0.00593586982397909
1602	13	0.022112434698300376
1602	14	-0.011898776809900369
1602	15	0.031148275746090803
1602	16	-0.012852408856559805
1602	17	0.01911874859448659
1602	18	0.04538533692596047
1602	19	0.01690764415557311
1602	20	0.03984704589178989
1602	21	0.0468370021545752
1602	22	0.01499746492672216
1602	23	0.016579662639877313
1602	24	-0.010835181645020953
1602	25	-0.004960982723780205
1602	26	0.016342763209458155
1602	27	0.024332216736453915
1602	28	0.04214095223967007
1602	29	-0.02596347680596267
1602	30	0.01752116888150823
1602	31	3.9935213462172214E-4
1602	32	0.00509949547363675
1602	33	0.029597294760080217
1602	34	0.059910488362476144
1602	35	-0.036045458464293745
1602	36	-0.0187228583790926
1602	37	0.032208280095368025
1602	38	-0.04180817912049406
1602	39	0.012069890202866418
1602	40	0.003002552820959181
1602	41	-0.015545296735716363
1602	42	0.0031751985993508924
1602	43	-0.014668577460845711
1602	44	-0.04129788971825832
1602	45	0.03799776642348007
1602	46	-0.02652822361412177
1602	47	-0.04478681898626746
1602	48	0.028371355505349527
1602	49	-0.03296592803614118
1602	50	0.00901055570395215
1602	51	-0.021089330108054583
1603	1	-0.014882474915296484
1603	2	-0.07732879083673083
1603	3	-0.011304104668461434
1603	4	0.005085955089043637
1603	5	-0.03416697633530674
1603	6	0.014781228932420731
1603	7	-0.0014782651799976065
1603	8	0.06277340638457929
1603	9	0.015121364294216733
1603	10	0.02479011418281374
1603	11	0.016679355807816876
1603	12	-0.017942469813228
1603	13	-0.008406708047665745
1603	14	-0.02372531012361634
1603	15	-0.03383815380875177
1603	16	-0.03171359174550048
1603	17	-0.012091554225875711
1603	18	-0.04050477098419236
1603	19	-8.165328745093348E-4
1603	20	-0.006239038083016624
1603	21	-0.01166165492535498
1603	22	0.0011732604845349215
1603	23	0.0016210279727104648
1603	24	0.02733145723764352
1603	25	0.004861897344085264
1603	26	-0.0031411058745121068
1603	27	-0.04362234006134713
1603	28	0.009766296738114022
1603	29	-0.001259794877995546
1603	30	0.051153564563442444
1603	31	-0.03523077402218178
1603	32	0.007137231358527174
1603	33	0.0011938512681481939
1603	34	0.02353244323179382
1603	35	-0.0011066822903842422
1603	36	0.03126346997435547
1603	37	-0.015360271141290127
1603	38	-0.039622781265251206
1603	39	0.012094677324093084
1603	40	0.020086043333044756
1603	41	-0.004908523337256554
1603	42	-0.030765439867977307
1603	43	-0.012142271369341984
1603	44	0.0037933836930363896
1603	45	0.01833605069720079
1603	46	0.00838095605958955
1603	47	-0.029235292305230587
1603	48	-0.009119598850865884
1603	49	-0.014002806012001656
1603	50	-0.04376584592025523
1603	51	-0.01614963730529695
1604	1	0.010645357893224627
1604	2	0.027755386834400042
1604	3	0.08454774854806146
1604	4	0.07595416516596032
1604	5	0.042132837245219434
1604	6	0.01754832796638084
1604	7	0.0030690315654737788
1604	8	0.09950155093356727
1604	9	0.06755674710662873
1604	10	0.03808301309207707
1604	11	0.03683719302647148
1604	12	0.016730364018442856
1604	13	0.04261182068650271
1604	14	0.05358885327406426
1604	15	0.05364390900703597
1604	16	0.09733058630432367
1604	17	0.07382608396049051
1604	18	0.054472219617281326
1604	19	0.07706653546802755
1604	20	0.05809824464674307
1604	21	0.0662477221015152
1604	22	0.06333366823145781
1604	23	0.034912620984947296
1604	24	0.1215971131204725
1604	25	0.04332101840559943
1604	26	0.041548730438712766
1604	27	0.04249390426719657
1604	28	0.022969383242255503
1604	29	0.052480926687572094
1604	30	0.024227114642648928
1604	31	0.06167791602469208
1604	32	0.08029201735133285
1604	33	0.08889126846017348
1604	34	0.0478407022023859
1604	35	0.040744723794816196
1604	36	0.05475732095163721
1604	37	0.05003990112298595
1604	38	0.04711976907503157
1604	39	0.07201501570212798
1604	40	0.09424158968131024
1604	41	0.033811065028011456
1604	42	0.06085721083878326
1604	43	0.06307745941454357
1604	44	0.066308661682001
1604	45	0.02026933913133888
1604	46	0.04280974551315353
1604	47	0.041971783362050985
1604	48	0.04776706524417307
1604	49	0.03443275344024954
1604	50	0.027895146240375368
1604	51	0.008481955006175212
1605	1	0.005312049370303384
1605	2	0.04301689246985063
1605	3	0.11469715634158462
1605	4	0.11505568705223368
1605	5	0.06435412907693205
1605	6	0.04937709062712514
1605	7	0.04811605892903259
1605	8	0.10932285651438178
1605	9	0.0710219348658967
1605	10	0.08464926477873291
1605	11	0.12357388191654906
1605	12	0.0525156640034794
1605	13	0.06450897480284823
1605	14	0.06304327486449779
1605	15	0.07777648138431204
1605	16	0.07850558164591348
1605	17	0.06044748196009664
1605	18	0.08367862494242218
1605	19	0.05883108826161987
1605	20	0.062443064943103366
1605	21	0.029460805046092275
1605	22	0.08799708008199758
1605	23	0.041882796541884204
1605	24	0.07207108247392569
1605	25	0.08365789213326025
1605	26	0.036256048967985066
1605	27	0.07480977804731737
1605	28	0.04644737420868239
1605	29	0.048779419739233276
1605	30	0.07192802924236474
1605	31	0.07417202678200141
1605	32	0.06051057125053916
1605	33	0.03532625755263297
1605	34	0.030839934888653886
1605	35	0.06919208553038914
1605	36	0.06173394869902893
1605	37	0.03999165906782309
1605	38	0.06371500503800576
1605	39	0.06407844889515246
1605	40	0.053389547850130725
1605	41	0.07577118508797298
1605	42	0.10572920610127312
1605	43	0.07770273502300284
1605	44	0.03516940146045755
1605	45	0.030377452153246054
1605	46	0.04374186247860479
1605	47	0.03817092565811464
1605	48	0.041158719247654574
1605	49	0.05297598096863965
1605	50	0.08945733161182545
1605	51	0.09808624583809689
1606	1	-0.0609234968970469
1606	2	0.039937094097751924
1606	3	0.06815385970211452
1606	4	0.0985704690569662
1606	5	0.05708457197196992
1606	6	0.048763117366995345
1606	7	0.04107500796517627
1606	8	0.08511069239820301
1606	9	0.06066346928189148
1606	10	0.05986638328615612
1606	11	0.04494150076063619
1606	12	0.07433923342557591
1606	13	0.07104640124558159
1606	14	0.07479216195876148
1606	15	0.04431444210399604
1606	16	0.037885190212698205
1606	17	0.07990208109141861
1606	18	0.0405990183620446
1606	19	0.10842469529544019
1606	20	0.057336165030299924
1606	21	0.07629791975877254
1606	22	0.06998917278315986
1606	23	0.08486280841927396
1606	24	0.06910005740879654
1606	25	0.04330162530439452
1606	26	0.07203842563734497
1606	27	0.05770654546628862
1606	28	0.04479036220046595
1606	29	0.07283890394278814
1606	30	0.05747700223192709
1606	31	0.07807010797428404
1606	32	0.05786088294633629
1606	33	0.031103740108150646
1606	34	0.05847529018625153
1606	35	0.036858380943073143
1606	36	0.06817088081295708
1606	37	0.0899374129248045
1606	38	0.05540614251418674
1606	39	0.06741667132418883
1606	40	0.060672692109370985
1606	41	0.0738720157707462
1606	42	0.11082787173788233
1606	43	0.0920663875391412
1606	44	0.06457773068996886
1606	45	0.032009090426797115
1606	46	0.05068402162315522
1606	47	0.08660290614548671
1606	48	0.027864314269294255
1606	49	0.047556980206863386
1606	50	0.058247896643052854
1606	51	0.02718874364300916
1607	1	-0.08333847370600722
1607	2	-0.0689436815210982
1607	3	-0.008517016859265425
1607	4	0.020838031736793994
1607	5	-0.014459021731958899
1607	6	-0.0208060031637487
1607	7	-0.03369382080251171
1607	8	0.041936689474603384
1607	9	-0.01184586396247056
1607	10	0.06946308513745691
1607	11	0.01335474478560883
1607	12	0.01831426918391088
1607	13	0.0044957508141365565
1607	14	0.0307466809904966
1607	15	0.023762180953809775
1607	16	0.019597646265822277
1607	17	-0.004336094787241507
1607	18	0.014839792874170143
1607	19	-0.022708845982819525
1607	20	0.0040528540349100695
1607	21	-0.020895718851598133
1607	22	-0.010401845601762716
1607	23	-0.008893676296942488
1607	24	-0.01606262708264694
1607	25	-4.130235730315235E-5
1607	26	-0.006462141152283607
1607	27	-0.010600488231588656
1607	28	-0.007555691145306298
1607	29	-0.05821312487654495
1607	30	0.004721623426846122
1607	31	0.010487361978228193
1607	32	0.040330855573884605
1607	33	0.029643738041180256
1607	34	-0.016504677550550184
1607	35	0.0017713023089100943
1607	36	0.0066808591668561235
1607	37	0.006640182604165545
1607	38	0.010228461713175818
1607	39	0.016980052760231956
1607	40	-0.05065557286575739
1607	41	0.013541741479741631
1607	42	0.020796034474791725
1607	43	-0.0159867416840882
1607	44	0.010947356390303753
1607	45	0.007116507417848084
1607	46	0.006229391909059245
1607	47	0.021623526631600498
1607	48	-0.003643543575805097
1607	49	0.019371119274033788
1607	50	0.07374333655837262
1607	51	0.029914248145260558
1608	1	-0.013660260134535918
1608	2	-0.010573287662602127
1608	3	0.06467749809404211
1608	4	0.03374660278507946
1608	5	0.042957856550266627
1608	6	0.007136369432295453
1608	7	0.043859565304373405
1608	8	0.09297107004024241
1608	9	0.027790303195402544
1608	10	0.07135539172653438
1608	11	0.07471942978404655
1608	12	0.06156596170798423
1608	13	0.04669127842593923
1608	14	0.0678347424211978
1608	15	0.08048135514690813
1608	16	0.05711120754429544
1608	17	0.04712500896603444
1608	18	0.06688360676920979
1608	19	0.048341042973511605
1608	20	0.07677929691312357
1608	21	0.09463849987729844
1608	22	0.0602242561826003
1608	23	0.07818427812221529
1608	24	0.0554350265070056
1608	25	0.06615717657304998
1608	26	0.03884952225006799
1608	27	0.03765542058893345
1608	28	0.053145298612271574
1608	29	0.06304454501955803
1608	30	0.033172816436781716
1608	31	0.08435261193725552
1608	32	0.004983284254947762
1608	33	0.07313283634805856
1608	34	0.06077386857363365
1608	35	0.0454484946807483
1608	36	0.041409132693644324
1608	37	0.0645761024017375
1608	38	0.03150472814515126
1608	39	0.07470298675475817
1608	40	0.12120879794881034
1608	41	0.07531922080838882
1608	42	0.06511708998469601
1608	43	0.030070724276527017
1608	44	0.06248268099295018
1608	45	0.05535255555476226
1608	46	0.04512292400748663
1608	47	0.006084670270297465
1608	48	0.06646661471893367
1608	49	0.004796232182954441
1608	50	0.04142704283203358
1608	51	0.0224325527334841
1609	1	-0.07314087171595673
1609	2	-0.09556262420660033
1609	3	-0.03994769049127456
1609	4	-0.05787499805914109
1609	5	-0.09210657671111022
1609	6	-0.03415866555285163
1609	7	-0.07273701432717417
1609	8	-0.03237643945153934
1609	9	-2.7559808297183963E-4
1609	10	-0.05673332547519294
1609	11	-0.023284774555946797
1609	12	-0.053574884387437294
1609	13	-0.02577126495540938
1609	14	-0.045908942622553184
1609	15	-1.7320956823141387E-4
1609	16	-0.0836023940892403
1609	17	-0.05287518068884367
1609	18	-0.009583742025789377
1609	19	-0.05566485626364681
1609	20	-0.04090168963805496
1609	21	-0.0772341859472192
1609	22	-0.027890449471698275
1609	23	-0.07150388073553415
1609	24	-0.04610600982549329
1609	25	-0.06001238759385785
1609	26	-0.05024762877194178
1609	27	-0.03372181170416155
1609	28	-0.09108557409745544
1609	29	-0.06179717033916177
1609	30	-0.04939954506024691
1609	31	-0.04037237194427945
1609	32	-0.02199146743167546
1609	33	-0.0810107291778337
1609	34	-0.027938233419057212
1609	35	-0.07437843685939782
1609	36	-0.09054829330397496
1609	37	-0.088560866143645
1609	38	-0.055220505687124444
1609	39	-0.03233466543447605
1609	40	-0.017665020924226837
1609	41	-0.05204062071040738
1609	42	-0.09338830973888435
1609	43	-0.05427519054982355
1609	44	-0.08888699896972696
1609	45	-0.04518329379524033
1609	46	-0.1267520977168104
1609	47	-0.05837993115284945
1609	48	-0.06721247709741363
1609	49	-0.05158570555588682
1609	50	-0.04497082263767993
1609	51	-0.04763322182185448
1610	1	-0.08568289731138634
1610	2	-0.1342944443152163
1610	3	-0.04837843189738322
1610	4	-0.026906655209799624
1610	5	-0.045372378547007486
1610	6	-0.06867279516399094
1610	7	-0.07696763482635305
1610	8	-0.0068063723142159915
1610	9	-0.05643607172566334
1610	10	-0.01870261569435172
1610	11	-0.037237843631608314
1610	12	0.0028239576396416055
1610	13	-0.018709962847573536
1610	14	0.007298927101288655
1610	15	-0.01842360274011412
1610	16	0.01593610562782999
1610	17	0.017406528110520014
1610	18	0.0020505213910908537
1610	19	0.02043375606765352
1610	20	-0.005281968822266947
1610	21	0.004479545830584186
1610	22	-0.0167256972343921
1610	23	-0.030660134995422084
1610	24	-0.027194209036963457
1610	25	-0.00845560302896331
1610	26	-0.0664315034359575
1610	27	-0.04386737557174314
1610	28	0.02575965684349768
1610	29	-0.03198743170145946
1610	30	-0.04357575820386472
1610	31	-0.00951222278568764
1610	32	-0.08466010531513035
1610	33	-0.009764632398329809
1610	34	-0.04073053060631793
1610	35	-0.07348828230080784
1610	36	-0.048631283547848625
1610	37	-0.035732276505640925
1610	38	0.012779289986433184
1610	39	-0.04894668586020856
1610	40	-0.03038425294028002
1610	41	-0.008754894738352448
1610	42	-0.004710377180046521
1610	43	-0.0574623941344683
1610	44	-0.06983414655252318
1610	45	-0.01472749987068056
1610	46	-0.05067349068131932
1610	47	-0.019502972534347407
1610	48	-0.021644133090653384
1610	49	-0.011738183937211488
1610	50	0.013347882471677508
1610	51	-0.033254327686691454
1611	1	-0.08623593929038975
1611	2	-0.11406767054033651
1611	3	-0.005533421056426846
1611	4	0.008554326082325758
1611	5	-0.07044677647196806
1611	6	-0.001204639710138622
1611	7	-0.05150866934420861
1611	8	-0.02683191546802277
1611	9	-0.001227143845923706
1611	10	0.014717181782543776
1611	11	-0.04075781502518083
1611	12	-0.0036753285970760885
1611	13	-0.06311931850371622
1611	14	-0.016307406419024062
1611	15	-0.03919755171203576
1611	16	0.014625108013419208
1611	17	-0.021599325805262026
1611	18	-0.03082809804364217
1611	19	-0.001796654117939056
1611	20	-0.04059240197077685
1611	21	-0.029011728606469944
1611	22	-0.05310769810706262
1611	23	-0.05759211905365191
1611	24	-0.08261704630544386
1611	25	-0.026226378911118786
1611	26	-0.09282879550541168
1611	27	-0.020445096038663735
1611	28	-0.08407826751968628
1611	29	-0.02696716119571363
1611	30	-0.014464851327389283
1611	31	-0.015481445272726546
1611	32	-0.06865321002111813
1611	33	-0.02745294740078208
1611	34	0.012434214880741479
1611	35	-0.041738399121065584
1611	36	-0.008581044664296655
1611	37	-0.017261267603863928
1611	38	-0.01593968326218942
1611	39	-0.003939048817542812
1611	40	-0.0037053714338526333
1611	41	-0.03331667324181353
1611	42	-0.0610065301242102
1611	43	-0.07572309376612907
1611	44	-0.026842847785445656
1611	45	-0.01520623347844463
1611	46	-0.052767856903393806
1611	47	-0.018124879409882055
1611	48	-0.051462302569710516
1611	49	-0.04489452575911912
1611	50	-0.019790762333798284
1611	51	-0.01920833922633136
2101	1	0.029638855763984395
2101	2	0.0665269803922115
2101	3	0.13814623283028737
2101	4	0.0859332286540706
2101	5	0.10826334238444701
2101	6	0.09203199208936752
2101	7	0.07917246052542026
2101	8	0.13296204920559518
2101	9	0.10447302914896994
2101	10	0.0779414385139674
2101	11	0.10130793321111753
2101	12	0.09583310047558058
2101	13	0.08856369989288737
2101	14	0.0807926982659879
2101	15	0.12575810445819258
2101	16	0.10864076413431434
2101	17	0.06851572691127217
2101	18	0.08869167428906621
2101	19	0.09001545081457607
2101	20	0.1163274407928867
2101	21	0.11347554477084287
2101	22	0.11480831975335093
2101	23	0.12017394829909733
2101	24	0.12266770378021619
2101	25	0.10537277885310203
2101	26	0.09636766740242564
2101	27	0.1023038371441416
2101	28	0.09928037971507564
2101	29	0.05608167551044119
2101	30	0.09021859753363515
2101	31	0.1011530982402391
2101	32	0.11087885598873015
2101	33	0.09857608315928701
2101	34	0.11079159786850568
2101	35	0.0875759657839481
2101	36	0.10827207242736847
2101	37	0.09586831414040375
2101	38	0.12721065140496535
2101	39	0.07776077015009264
2101	40	0.11256338135854094
2101	41	0.1309496202109628
2101	42	0.16453959740042023
2101	43	0.11296994634801649
2101	44	0.13441993065676883
2101	45	0.07843814202466604
2101	46	0.11411747714482345
2101	47	0.12466550405650878
2101	48	0.08706534646876918
2101	49	0.14008505642028268
2101	50	0.15536270275141106
2101	51	0.205554126212121
2102	1	0.05933903262111073
2102	2	0.026277870772041467
2102	3	0.08583706268599656
2102	4	0.08388447542762378
2102	5	0.13209555218656277
2102	6	0.14099129222576323
2102	7	0.07302807700580871
2102	8	0.11631703743011457
2102	9	0.11566663418185641
2102	10	0.10562561566577955
2102	11	0.12487679360486936
2102	12	0.1010273279971301
2102	13	0.06818182713163878
2102	14	0.1299532495657516
2102	15	0.14267019153673743
2102	16	0.14023427684428924
2102	17	0.12516461308874227
2102	18	0.13621814330265636
2102	19	0.16428081635477554
2102	20	0.10112897460368231
2102	21	0.14374509647264944
2102	22	0.13765573066413594
2102	23	0.14781642714000753
2102	24	0.16746936786520905
2102	25	0.11951328913340831
2102	26	0.10189375058773464
2102	27	0.12679601916667593
2102	28	0.13238698883260724
2102	29	0.08743544935754244
2102	30	0.15935489907234768
2102	31	0.09967317815037546
2102	32	0.1244310184286519
2102	33	0.13779477149663677
2102	34	0.16395681213870006
2102	35	0.13068007524893943
2102	36	0.1670058528648397
2102	37	0.16901202631473922
2102	38	0.15896143536061658
2102	39	0.15927415142990498
2102	40	0.18556303201166457
2102	41	0.17457394919406255
2102	42	0.1315196157165559
2102	43	0.16668443625596296
2102	44	0.17559595384403082
2102	45	0.1498684672980488
2102	46	0.15146815000981917
2102	47	0.13164062028927503
2102	48	0.1842691683753941
2102	49	0.1959701691066087
2102	50	0.1628740250785583
2102	51	0.15240329821183707
2103	1	0.10904117376220057
2103	2	0.1624871867010924
2103	3	0.1764560896337386
2103	4	0.13542865691205463
2103	5	0.17342051493338317
2103	6	0.13684664738453023
2103	7	0.1558950276013178
2103	8	0.16585186290299703
2103	9	0.13474896721731255
2103	10	0.15549224738422396
2103	11	0.14460984374063912
2103	12	0.15447754016044257
2103	13	0.14810384353983608
2103	14	0.13327021037112274
2103	15	0.19827789449976052
2103	16	0.2093615805276272
2103	17	0.14947368862621602
2103	18	0.15664473296860848
2103	19	0.13224390077085957
2103	20	0.17205567192384308
2103	21	0.18923393225087892
2103	22	0.13003695399376625
2103	23	0.13038628563870702
2103	24	0.15119253253496368
2103	25	0.15053273269959533
2103	26	0.10912857848627056
2103	27	0.1614534363146518
2103	28	0.14807950345632293
2103	29	0.17745997040275086
2103	30	0.19713083804790443
2103	31	0.17734892967168747
2103	32	0.1593715529357027
2103	33	0.14212095883924292
2103	34	0.18223542034186835
2103	35	0.12180524155504457
2103	36	0.16021598545150084
2103	37	0.14713089948904923
2103	38	0.17036916655197132
2103	39	0.10867911437059519
2103	40	0.1259194989671215
2103	41	0.1051250394926484
2103	42	0.11773333101324113
2103	43	0.13304438167548227
2103	44	0.14251321527152072
2103	45	0.14419898591451386
2103	46	0.16504335388582092
2103	47	0.15374766334092982
2103	48	0.11768873425065607
2103	49	0.1321446868466154
2103	50	0.1460579686730341
2103	51	0.08305871804943621
2104	1	-0.009608195016369336
2104	2	0.03746135781443627
2104	3	0.035469443282238444
2104	4	0.05244267131178759
2104	5	0.0809004597307279
2104	6	0.0539382990190731
2104	7	-0.01283843353417069
2104	8	0.06433591886678158
2104	9	-0.0027419811989730647
2104	10	-0.004750441997011023
2104	11	0.01680057068348617
2104	12	0.05250752688409932
2104	13	0.027725702565255972
2104	14	0.12235336325302626
2104	15	0.05301351794761189
2104	16	0.05043590096607886
2104	17	0.08385102627936902
2104	18	0.07738465599231148
2104	19	0.01890562464668477
2104	20	0.04350089139126112
2104	21	0.08540602737035385
2104	22	0.06510435364958056
2104	23	0.0638769843535627
2104	24	0.07300064618452495
2104	25	0.06625400570199247
2104	26	0.059111991162112076
2104	27	0.040233039925873015
2104	28	0.046734551357907606
2104	29	0.0355276563832021
2104	30	0.09583674376746387
2104	31	0.08287354270597547
2104	32	0.0472631551226641
2104	33	0.0972135462807131
2104	34	-0.01587848144213666
2104	35	0.06571963485807686
2104	36	0.08204008999555867
2104	37	0.12163846248505195
2104	38	0.07793572607884158
2104	39	0.12804915108605996
2104	40	0.07977850834549827
2104	41	0.05881936752739847
2104	42	0.10980732807046678
2104	43	0.11860013692587756
2104	44	0.07759794893160432
2104	45	0.11123862145928598
2104	46	0.09668928572023106
2104	47	0.09212830169041553
2104	48	0.09845177421291851
2104	49	0.05203304102690254
2104	50	0.043916762846656354
2104	51	0.11699722192852136
2105	1	0.04195401541831956
2105	2	0.08909623752461471
2105	3	0.08994343641073499
2105	4	0.02917330291215592
2105	5	0.05693390411945387
2105	6	0.08155753900143736
2105	7	0.05583538110162323
2105	8	0.1008323345559603
2105	9	0.07735633022480215
2105	10	0.13031497549609838
2105	11	0.09863509676772964
2105	12	0.12189220068882634
2105	13	0.08437339921908205
2105	14	0.05959724811559397
2105	15	0.08146219000540356
2105	16	0.11651675248806725
2105	17	0.10496289648471446
2105	18	0.0950422986164341
2105	19	0.08793488263528104
2105	20	0.11857736761155735
2105	21	0.1084273316668174
2105	22	0.13009610228603918
2105	23	0.06561224899887463
2105	24	0.07356019134480363
2105	25	0.10074993729649862
2105	26	0.10741125750257652
2105	27	0.07106054994164879
2105	28	0.08222848076103872
2105	29	0.04875580513959932
2105	30	0.12089050223395503
2105	31	0.08809043392042781
2105	32	0.05489067538208303
2105	33	0.0823292870405794
2105	34	0.09328697567625
2105	35	0.11867843641807951
2105	36	0.12211433317501985
2105	37	0.07163212868265134
2105	38	0.13793790160227104
2105	39	0.06871202481482896
2105	40	0.119929996375987
2105	41	0.16690308937984355
2105	42	0.11426733649314258
2105	43	0.0826243808891931
2105	44	0.11629323342263831
2105	45	0.09383071552002775
2105	46	0.1065139857426729
2105	47	0.14629748822856925
2105	48	0.08967012362045068
2105	49	0.06670957729049576
2105	50	0.13524065590771528
2105	51	0.12806434848178583
2106	1	0.051101804242733806
2106	2	-0.017966037334019802
2106	3	0.014948155156339737
2106	4	-0.014199576369179567
2106	5	-0.012798688856989315
2106	6	0.04753904380655172
2106	7	0.07155057706398082
2106	8	0.02022300436617286
2106	9	-0.0022012630662260335
2106	10	0.03183709983533589
2106	11	0.013665188065452583
2106	12	0.020847327420028705
2106	13	0.07560980208212698
2106	14	0.08638479474538485
2106	15	0.061520656693353715
2106	16	0.02285565794500144
2106	17	0.07493039719681605
2106	18	0.03099056057373417
2106	19	0.05044276151051719
2106	20	0.0750386172726607
2106	21	0.09265064901933329
2106	22	0.036471956950961726
2106	23	0.08597612434162727
2106	24	0.09487633814869412
2106	25	0.02885101111140642
2106	26	0.09253045015666572
2106	27	0.027691846035210688
2106	28	0.060359411366306404
2106	29	0.09601315580131597
2106	30	0.09200577346745575
2106	31	0.09234845836181194
2106	32	0.08295377044449737
2106	33	0.04447865564381459
2106	34	0.03473569349296923
2106	35	0.11883229612319468
2106	36	0.02888728575219801
2106	37	0.07804490484245008
2106	38	0.08951906277546584
2106	39	0.049217524487211506
2106	40	0.08615891339284332
2106	41	0.06499519897092654
2106	42	0.11515070648459158
2106	43	0.06298639709086729
2106	44	0.11657825725662718
2106	45	0.10360781749920989
2106	46	0.08519859135677166
2106	47	0.08349801775877097
2106	48	0.1129903920595936
2106	49	0.08816212475252883
2106	50	0.06244553754481785
2106	51	0.0902069290331724
2107	1	0.015415691862379788
2107	2	0.07035654082471865
2107	3	0.05965692659872701
2107	4	0.05237876760097748
2107	5	0.06570385530269363
2107	6	0.13199051362863656
2107	7	0.08757658979946115
2107	8	0.11705283352980445
2107	9	0.07743432666050154
2107	10	0.13001446408930661
2107	11	0.09071780494341652
2107	12	0.10851646556878336
2107	13	0.12025800516278906
2107	14	0.05004994698109044
2107	15	0.09121893408268988
2107	16	0.09646077515787255
2107	17	0.10806503405184031
2107	18	0.08930382342496301
2107	19	0.1334540091913965
2107	20	0.09391335505078757
2107	21	0.09946260726148637
2107	22	0.09874981408847816
2107	23	0.11062672263913242
2107	24	0.15091290226560972
2107	25	0.09502685804950062
2107	26	0.11543835436485494
2107	27	0.05586598732445225
2107	28	0.08594507628198045
2107	29	0.0615961680772088
2107	30	0.0700678359178113
2107	31	0.05369030203818426
2107	32	0.09080810664136862
2107	33	0.09062929880540338
2107	34	0.07129219867778858
2107	35	0.08039453229704918
2107	36	0.16614295801216628
2107	37	0.1373489188315702
2107	38	0.09149247659431836
2107	39	0.03486077287762157
2107	40	0.11452211537708479
2107	41	0.14704217847670265
2107	42	0.10944994068213987
2107	43	0.10303766241926127
2107	44	0.12207889014640472
2107	45	0.06342416610997503
2107	46	0.08727686114982447
2107	47	0.09072005747727019
2107	48	0.08585154159838737
2107	49	0.10773612249989384
2107	50	0.08507401701471196
2107	51	0.13178561742221717
2108	1	0.054060139764182225
2108	2	0.05958382278668495
2108	3	0.05332225898333576
2108	4	0.11114494434915656
2108	5	0.08017771127348539
2108	6	0.05982073435021107
2108	7	0.03863604335007409
2108	8	0.055025606537718375
2108	9	0.05612952465378385
2108	10	0.03542246984423514
2108	11	0.09001836337598235
2108	12	0.12338395404968594
2108	13	0.08238520157083684
2108	14	0.10566587409529404
2108	15	0.09754737219634535
2108	16	0.06597310847566007
2108	17	0.07115191807072563
2108	18	0.07634321985824499
2108	19	0.024073412618001555
2108	20	0.09704122230417767
2108	21	0.10427423996380014
2108	22	0.05695298787874492
2108	23	0.10184299998280721
2108	24	0.08241195516222177
2108	25	0.08536621563448676
2108	26	0.044476112345272156
2108	27	0.05741135766206895
2108	28	0.016048172970421604
2108	29	0.07979168177162421
2108	30	0.05155289591355228
2108	31	0.08702541448381851
2108	32	0.08170435507264528
2108	33	0.04671346375634755
2108	34	0.11894196262976209
2108	35	0.09859858416532319
2108	36	0.08204108420750345
2108	37	0.08581472097837661
2108	38	0.09669416088207328
2108	39	0.07230307904865185
2108	40	0.046459735765431276
2108	41	0.08716742168954283
2108	42	0.06608675999641633
2108	43	0.08297632874348437
2108	44	0.09970558595762213
2108	45	0.08434913377832487
2108	46	0.1384470082322835
2108	47	0.12647210022045385
2108	48	0.09512205640011473
2108	49	0.1028094260959378
2108	50	0.08002665750819205
2108	51	-0.024808733157797747
2109	1	0.02006255805085999
2109	2	0.01726757510593302
2109	3	0.01262115708303213
2109	4	-0.012678693083906012
2109	5	-0.05644826709481521
2109	6	-0.026097086705391348
2109	7	-0.03999163741436007
2109	8	-0.06546164302756097
2109	9	-0.024965585997811957
2109	10	-0.04831230350702498
2109	11	0.023302440637735344
2109	12	-0.04121048335431965
2109	13	-0.015149614084791097
2109	14	-0.009419439601288104
2109	15	0.014737391943704381
2109	16	-0.08298711258030522
2109	17	-0.008985051734420324
2109	18	-0.07192672837160785
2109	19	-0.08601254982642814
2109	20	-0.10646899868470427
2109	21	-0.0425549194602155
2109	22	-0.054340265252193376
2109	23	-0.017160993505818567
2109	24	-0.027014878186115254
2109	25	-0.07834691809490124
2109	26	-0.029296532420531207
2109	27	-0.01407655112813444
2109	28	-0.03312661081702828
2109	29	-0.033963890480521286
2109	30	-0.07124358936160036
2109	31	-0.037831667737734165
2109	32	-0.017560941976888955
2109	33	0.020746516421318972
2109	34	-0.011654054575892303
2109	35	0.004413564152521587
2109	36	-0.04191473428114989
2109	37	-0.025862206910517216
2109	38	-0.05093426259985989
2109	39	-0.06863373627008684
2109	40	-0.04212262813498313
2109	41	-0.034860858638346315
2109	42	-0.01757390388772251
2109	43	-0.04172464596803849
2109	44	-0.010527897762251825
2109	45	-0.01835710329772411
2109	46	-0.03235819211168689
2109	47	-0.017902828435147455
2109	48	-0.007685247704138476
2109	49	0.005428167315713495
2109	50	-0.002693668416974049
2109	51	-0.03378897306199491
2110	1	0.0015738258030353336
2110	2	-0.04819990273799846
2110	3	-0.11013372009492173
2110	4	-0.0667811267974514
2110	5	-1.3303426558053388E-4
2110	6	-0.059508768388283784
2110	7	0.046035474137582355
2110	8	-0.0783552470260247
2110	9	-0.04255222923261215
2110	10	-0.055048771492700155
2110	11	-0.048430849711792234
2110	12	0.012480033175101823
2110	13	-0.003994297764542409
2110	14	0.02989444332349933
2110	15	0.010487361997938649
2110	16	-0.019988567202780416
2110	17	-0.08817204180352434
2110	18	-0.06947398461799992
2110	19	-0.031162375791659258
2110	20	-0.09151580876567778
2110	21	-0.038358715210279115
2110	22	-0.0790034656076557
2110	23	-0.04740924457779272
2110	24	-0.040011197319927305
2110	25	-0.016281498639102665
2110	26	-0.04962513198525187
2110	27	-0.09396616129703261
2110	28	0.005518228013357884
2110	29	-0.013232284226305069
2110	30	-0.0243096012588353
2110	31	-0.028547571058822996
2110	32	0.0032728984036722863
2110	33	0.020534320483029944
2110	34	-0.02504629143046344
2110	35	-0.03888844325929597
2110	36	0.021044165237988466
2110	37	0.07516956932142449
2110	38	-0.05357481357050631
2110	39	0.010920072752611532
2110	40	0.0049959469878047
2110	41	-0.029665366258605275
2110	42	0.04758104710077049
2110	43	0.0060554094985292295
2110	44	-0.007585432391380209
2110	45	0.019575848569651555
2110	46	0.010672915671705141
2110	47	-0.017713979582481443
2110	48	0.03563929554470491
2110	49	0.04155372288942516
2110	50	0.005129270728247093
2110	51	0.08072293414137022
2111	1	0.05635822289966086
2111	2	0.09375213113654013
2111	3	0.008317808382450664
2111	4	-0.015255138463707851
2111	5	3.9699217262523234E-4
2111	6	0.014448385121077933
2111	7	0.03193434499763015
2111	8	-0.048059562855712556
2111	9	0.011251336770271791
2111	10	0.010547763328382587
2111	11	0.0032323840446935037
2111	12	7.251934834897611E-4
2111	13	-0.03708501128458863
2111	14	-0.008434753895677716
2111	15	-0.020040740615712593
2111	16	-0.14619242160242152
2111	17	-0.1361403696732637
2111	18	-0.1233269751672239
2111	19	-0.1270550077338939
2111	20	-0.06249499287386584
2111	21	-0.052844746911631546
2111	22	-0.10560116700268907
2111	23	-0.09775246076508637
2111	24	-0.017935696167555193
2111	25	-0.06577201184884984
2111	26	-0.09662638569182747
2111	27	-0.05003001487975922
2111	28	-0.05625077083104202
2111	29	-0.057121629549563124
2111	30	-0.04681743763847379
2111	31	-0.014189643182440648
2111	32	-0.08922262187941499
2111	33	-0.061422419330575906
2111	34	-0.07705053350429836
2111	35	-0.0720391480086775
2111	36	-0.08173545320329367
2111	37	-0.04091999077870412
2111	38	-0.0555331761485931
2111	39	-0.046711607219570794
2111	40	-0.049029723677179504
2111	41	-0.034179006862565586
2111	42	-0.034066512878951016
2111	43	-0.05930413264711376
2111	44	-0.05695643029333297
2111	45	-0.0037706201298988162
2111	46	0.03086237405808845
2111	47	0.01577355594632479
2111	48	0.030890012211756357
2111	49	-0.07091779314207258
2111	50	-0.034670705509512345
2111	51	-0.05508657414137019
2201	1	0.05714305232374528
2201	2	-0.009399712509278402
2201	3	0.05131485559003579
2201	4	0.05241221627425574
2201	5	0.03291087439434648
2201	6	0.04585596370521472
2201	7	0.02362799675623961
2201	8	0.06617269335456655
2201	9	0.0270684247018238
2201	10	0.043465038184656635
2201	11	0.0897598096432688
2201	12	0.06744824072799815
2201	13	0.052876847429367047
2201	14	-0.004847336693259763
2201	15	0.04688602035101752
2201	16	0.013748811538924599
2201	17	0.0034661137729017355
2201	18	-0.01859351549942545
2201	19	-0.011270881180308834
2201	20	-0.023217223106193785
2201	21	0.0012481673603090826
2201	22	0.012665015553054104
2201	23	0.023055004089691522
2201	24	0.04868145940596946
2201	25	0.039836898483926575
2201	26	0.06894968769415044
2201	27	0.03964176456472046
2201	28	0.01776093957879965
2201	29	0.028492662615839492
2201	30	0.0230499634519461
2201	31	0.07853114195474831
2201	32	8.928025821219876E-4
2201	33	0.04017309948292791
2201	34	0.03177048308409525
2201	35	0.021722397193926213
2201	36	0.04746102195587554
2201	37	0.04250232465400927
2201	38	0.037837993835275086
2201	39	0.051760644783612975
2201	40	0.029783646099765804
2201	41	0.013234280571118973
2201	42	0.012563335156507094
2201	43	0.068430593840624
2201	44	-0.01567343090723483
2201	45	0.02997755381796452
2201	46	0.041528123050746046
2201	47	0.09012983049441914
2201	48	0.06075074812031289
2201	49	0.05171065198322111
2201	50	0.0391462480986462
2201	51	0.07689811697906634
2202	1	0.07189564787723413
2202	2	0.12032475651703578
2202	3	0.12245642096022635
2202	4	0.08069674360387324
2202	5	0.048982055690188986
2202	6	0.10774770339949669
2202	7	0.10940916874952933
2202	8	0.11834988732293539
2202	9	0.11489304722118732
2202	10	0.10784410493223362
2202	11	0.10032191210252961
2202	12	0.1441392409763509
2202	13	0.10380886052651306
2202	14	0.09454364412076188
2202	15	0.09633492230015861
2202	16	0.08769997996328982
2202	17	0.07558011067263237
2202	18	0.07908209396689614
2202	19	0.11190243935009647
2202	20	0.12348903360924623
2202	21	0.0759510469192719
2202	22	0.11557648866287451
2202	23	0.1020534328893703
2202	24	0.14414816123775864
2202	25	0.13623817809121874
2202	26	0.07962488556411529
2202	27	0.10812164135634106
2202	28	0.13505964764141964
2202	29	0.12038064072641674
2202	30	0.11284536367844566
2202	31	0.16153756323385693
2202	32	0.12132625801344687
2202	33	0.1345339299781898
2202	34	0.11547658655105408
2202	35	0.13944793827742075
2202	36	0.08377825682619999
2202	37	0.10988767537912025
2202	38	0.10684104756866475
2202	39	0.10673707016950118
2202	40	0.09887929441765664
2202	41	0.10370008206792392
2202	42	0.17127563893021858
2202	43	0.10923654633261748
2202	44	0.10806521256339607
2202	45	0.1457309482888718
2202	46	0.11764601880547332
2202	47	0.13177392127816034
2202	48	0.05586791068038366
2202	49	0.08805510158402541
2202	50	0.09844971124585555
2202	51	0.16191891188837815
2203	1	0.0671715920249838
2203	2	0.08692147296136454
2203	3	0.047745592758765554
2203	4	0.05425406303095315
2203	5	0.029557753920656182
2203	6	0.04009791460971712
2203	7	0.04182924522432785
2203	8	0.07756796771195695
2203	9	0.06261497959736317
2203	10	0.05997427517817755
2203	11	0.07326234277813626
2203	12	0.02838060717456159
2203	13	0.039664397150417585
2203	14	0.07296770754970083
2203	15	0.06637448612992358
2203	16	0.06308209668808473
2203	17	0.08010357988835892
2203	18	0.0749878613444821
2203	19	0.08266831025830612
2203	20	0.06858654805909481
2203	21	0.10844608203542094
2203	22	0.07523141095494168
2203	23	0.09196642064987515
2203	24	0.08724184013092895
2203	25	0.07230356947101768
2203	26	0.09137919159030616
2203	27	0.08180139536627706
2203	28	0.10117853801364873
2203	29	0.0511107846699872
2203	30	0.11354809157084134
2203	31	0.1141147771289539
2203	32	0.09563906546542
2203	33	0.07354053859707932
2203	34	0.09069213608926674
2203	35	0.11617690356153787
2203	36	0.12737845743265552
2203	37	0.0965332302250772
2203	38	0.09158838137802405
2203	39	0.08296525382860409
2203	40	0.06105767804035622
2203	41	0.05057240972254817
2203	42	0.12207844918405897
2203	43	0.09094426495465058
2203	44	0.08765675544641738
2203	45	0.04837202601947155
2203	46	0.09945095618295596
2203	47	0.09313430845640625
2203	48	0.0615981464959674
2203	49	0.03298000558177705
2203	50	0.11117676661520193
2203	51	0.0557380416050961
2204	1	0.017802745817398602
2204	2	0.06136955342744699
2204	3	0.023015573182753712
2204	4	0.08910566839797696
2204	5	0.033418273702714885
2204	6	0.08281975917594053
2204	7	0.04815917686507731
2204	8	0.02076013739598892
2204	9	0.047122539359492066
2204	10	0.1006295967629498
2204	11	0.014444888116152299
2204	12	0.08251231793092728
2204	13	0.05476048603683381
2204	14	0.04724869328892112
2204	15	0.059889038939338946
2204	16	0.11262396571795108
2204	17	0.06882003199306297
2204	18	0.09871835971115672
2204	19	0.12228377742380303
2204	20	0.09317595542795232
2204	21	0.07594610225743281
2204	22	0.07558903577653098
2204	23	0.07064826929817514
2204	24	0.11281348304772365
2204	25	0.09879113083096058
2204	26	0.08173362632091852
2204	27	0.07593352275141285
2204	28	0.09936736635717125
2204	29	0.10190458988783746
2204	30	0.1131468647764251
2204	31	0.09651287676993547
2204	32	0.08214018277289625
2204	33	0.09054093118104589
2204	34	0.10313725826952691
2204	35	0.133291204221905
2204	36	0.10818394930889497
2204	37	0.09474674591923105
2204	38	0.11655411655806347
2204	39	0.046846617385938316
2204	40	0.11324807991815078
2204	41	0.09222856752832342
2204	42	0.06808508873348984
2204	43	0.09393601672920227
2204	44	0.10750672725031762
2204	45	0.10292575683271821
2204	46	0.14036471457679767
2204	47	0.11612970293067804
2204	48	0.10536274118192068
2204	49	0.13391864756006555
2204	50	0.06537175441552279
2204	51	0.03965200021710302
2205	1	-0.3487153557210263
2205	2	-0.2698426729770347
2205	3	-0.2235848419699522
2205	4	-0.16087244897710207
2205	5	-0.10200840253876464
2205	6	-0.11871186111844167
2205	7	-0.04542510240918318
2205	8	-0.1265972334019807
2205	9	-0.04940187418193176
2205	10	-0.08878846181056588
2205	11	-0.09061425640594933
2205	12	-0.11628235383448526
2205	13	-0.029289112250026506
2205	14	-0.07014303647100206
2205	15	-0.04871410448212288
2205	16	4.315927300311273E-4
2205	17	0.014769694797735156
2205	18	0.043177157729708426
2205	19	0.061393013402025076
2205	20	0.03098516903601478
2205	21	0.05403898795539419
2205	22	0.04122621300640361
2205	23	0.030128101408699592
2205	24	0.028993560734001278
2205	25	-0.024260378529085358
2205	26	0.017984002327260384
2205	27	0.01820772182056629
2205	28	0.03798230582388129
2205	29	-0.0185729422503087
2205	30	-0.00902592967338478
2205	31	0.04871440410669692
2205	32	-0.015410614647990428
2205	33	0.04529448266202252
2205	34	0.0015771919717977312
2205	35	0.0636720205122927
2205	36	0.026200500047330877
2205	37	0.07311706700163967
2205	38	0.04840818939036495
2205	39	0.04515603919107036
2205	40	0.04382435406878926
2205	41	0.04497433059231781
2205	42	-7.002422782989015E-4
2205	43	0.056954937578645115
2205	44	0.09112785489712394
2205	45	0.053432428169223556
2205	46	0.040035234492620475
2205	47	0.05118650800313418
2205	48	0.022741683523406664
2205	49	0.035971739894947063
2205	50	0.05131980699599836
2205	51	0.04154543925831433
2206	1	0.02659957318628159
2206	2	0.02743887467681816
2206	3	0.029360869527607747
2206	4	-0.0033128969863582824
2206	5	-0.0038549753874050907
2206	6	0.034498000747653634
2206	7	-0.020050199773351096
2206	8	0.028041100372433903
2206	9	0.03676003105922376
2206	10	0.006505042392788596
2206	11	0.008076105206704653
2206	12	-0.012923261592803215
2206	13	0.011607122438057615
2206	14	0.005471966523849403
2206	15	-0.01764258453987111
2206	16	0.001073631522054086
2206	17	-0.012715368330454169
2206	18	0.0012171140844259298
2206	19	-0.01624553939610962
2206	20	-0.0029864849318883557
2206	21	-1.1808009748648374E-4
2206	22	-0.05211129715547713
2206	23	0.01468614090019571
2206	24	-0.006057920419245022
2206	25	-0.0028286800919588018
2206	26	0.004807606468745007
2206	27	0.006087564759319264
2206	28	0.019681732033824062
2206	29	-0.01436874743328076
2206	30	0.03659937384811229
2206	31	0.02910222814921326
2206	32	-0.005447557388244206
2206	33	0.020829992501248284
2206	34	-0.005756947353297903
2206	35	-0.014280269360696707
2206	36	0.014911095680204767
2206	37	0.07414073313266556
2206	38	0.007957564837248299
2206	39	0.002641427918852912
2206	40	0.030629997261208075
2206	41	0.01193499573418677
2206	42	-0.0347492404750227
2206	43	0.024583073409210954
2206	44	0.03985490405660386
2206	45	0.04025309803186161
2206	46	0.04054781481774228
2206	47	0.02182185520415203
2206	48	0.03140040173842351
2206	49	0.02855289283495921
2206	50	0.0026219856639357886
2206	51	0.08319409445142867
2207	1	0.09999161592592287
2207	2	0.16101345695814473
2207	3	0.09118777868362571
2207	4	0.08199166202310693
2207	5	0.10380870428682698
2207	6	0.11954147705689877
2207	7	0.09627277476146645
2207	8	0.06963187297360918
2207	9	0.10901691419304882
2207	10	0.0715505609024163
2207	11	0.07287495899380758
2207	12	0.07613227314978133
2207	13	0.10699195635960734
2207	14	0.049808814479298746
2207	15	0.15862979187661352
2207	16	0.03784686183064423
2207	17	0.05268151228661111
2207	18	0.05513968992281093
2207	19	0.04928343424838033
2207	20	0.08682611985296518
2207	21	0.04045858600108687
2207	22	-0.002412283019594952
2207	23	0.06960535387892008
2207	24	0.07678554473648802
2207	25	0.08202247732214829
2207	26	0.04991616517296649
2207	27	0.027546675461799452
2207	28	0.06462891629762169
2207	29	0.026104661593272738
2207	30	0.06683612264729533
2207	31	0.08637694668153983
2207	32	0.07187896734343013
2207	33	0.04045531759295784
2207	34	0.038474757759622946
2207	35	0.08465279769094991
2207	36	0.06047959789747637
2207	37	0.04228956196546818
2207	38	0.07087827614653008
2207	39	0.08501285411109905
2207	40	0.07584768355174276
2207	41	0.04996618201594316
2207	42	0.04938696472916604
2207	43	0.12075734750588651
2207	44	0.057932059006475356
2207	45	0.07747911872486668
2207	46	0.09721790696331567
2207	47	0.1257115678910381
2207	48	0.0903018418072179
2207	49	0.06389110604695247
2207	50	0.10032547262944291
2207	51	0.06636415213871061
2208	1	0.10045706730615223
2208	2	0.16485823824686463
2208	3	0.07683856619285478
2208	4	0.041745685733289406
2208	5	0.07821092912406868
2208	6	0.06455795427833522
2208	7	0.05431107062755558
2208	8	-0.0024858190482177633
2208	9	0.08891606726123769
2208	10	0.04114855188365141
2208	11	0.08620168896317892
2208	12	0.06152056465974454
2208	13	0.04679631473363344
2208	14	0.05038874056070597
2208	15	0.018850634006156497
2208	16	0.034667472394545484
2208	17	0.06670838972977577
2208	18	0.06440619507328194
2208	19	0.04887601603216751
2208	20	0.014535231281243455
2208	21	0.019797486414113052
2208	22	-0.006542562376544936
2208	23	0.05876313813583778
2208	24	0.06146035889769763
2208	25	0.05985764234571889
2208	26	0.05723268255275116
2208	27	0.07649660097920474
2208	28	0.08050664152293763
2208	29	0.03446924995706979
2208	30	0.05430603253018518
2208	31	0.1060805908868474
2208	32	0.0660459074147326
2208	33	0.09456877142619646
2208	34	0.10045868398881908
2208	35	0.08163991691110084
2208	36	0.07469076789059415
2208	37	0.1342259418484133
2208	38	0.112402985899827
2208	39	0.12254558612257682
2208	40	0.051584634411774744
2208	41	0.06234714460342161
2208	42	0.05405038674188489
2208	43	0.09544502202427907
2208	44	0.0843556984663536
2208	45	0.10096432398120925
2208	46	0.07373928285315401
2208	47	0.06876398970552344
2208	48	0.06179272977157524
2208	49	0.08800988609417715
2208	50	0.10768114905619086
2208	51	0.0444541284500346
2209	1	0.047075350852232134
2209	2	0.01345395455545173
2209	3	-0.03146691494527687
2209	4	-0.005982695553328199
2209	5	-0.003718604028961181
2209	6	-0.02090803662368046
2209	7	-0.010759737968790262
2209	8	-0.07904276943016697
2209	9	0.0360387199698593
2209	10	-0.040372112672869775
2209	11	-0.07257893351824407
2209	12	-0.058288383862944215
2209	13	-0.023712230209042673
2209	14	-0.01972959770862559
2209	15	-3.2551760367738325E-4
2209	16	-0.019745249275324284
2209	17	-0.02129663273605331
2209	18	-1.72115891992064E-4
2209	19	-0.04553652570009348
2209	20	-0.007699238162572897
2209	21	-0.04460944873878958
2209	22	-0.03863192573373908
2209	23	-0.040231519511841896
2209	24	0.02422614727899486
2209	25	0.025056869369173285
2209	26	-0.0332232906180252
2209	27	-0.016997691778151136
2209	28	-0.03217485082709004
2209	29	-0.043271341836749855
2209	30	-0.05065933728794647
2209	31	-0.030752149311467747
2209	32	-0.03287421131084045
2209	33	-5.628525863343725E-4
2209	34	-0.024713757192500907
2209	35	-0.049935925793406
2209	36	-0.007877396782134838
2209	37	0.041652400303391346
2209	38	-0.007948109971174233
2209	39	-0.013384569635924493
2209	40	0.008316279138902871
2209	41	0.030354697050213986
2209	42	-0.01586837817389153
2209	43	0.020297360739597536
2209	44	0.017203435155849434
2209	45	-3.818560058732601E-4
2209	46	-0.01720913892241782
2209	47	0.08331272774711351
2209	48	0.010148001353961433
2209	49	0.03842421022842757
2209	50	-0.021204840499073896
2209	51	-0.009489316082181176
2210	1	0.03078062520496161
2210	2	0.04362646802053405
2210	3	-0.027914754972179878
2210	4	-0.013602953671089324
2210	5	-0.02487956614135811
2210	6	-0.009137244133469835
2210	7	-0.013192365886105506
2210	8	-0.12937299674822356
2210	9	-0.07660260351435966
2210	10	-0.07946507375465472
2210	11	0.033703191027207424
2210	12	-0.06683704599034712
2210	13	-0.05221355951693596
2210	14	-0.02880995136193576
2210	15	0.012620481447640941
2210	16	-0.024951543088349126
2210	17	-0.029873922947160736
2210	18	-0.05960686465999743
2210	19	-0.08337026233089517
2210	20	-0.07996787777343428
2210	21	-0.00413490582726439
2210	22	-0.042874101607289106
2210	23	-0.04838976417060792
2210	24	-0.05995848140131699
2210	25	-0.024002460831731298
2210	26	-0.010094329641894717
2210	27	-0.05857408376336082
2210	28	-0.032171972202093
2210	29	-0.04718190643792042
2210	30	-0.004721986606732287
2210	31	0.034403218145804715
2210	32	-0.02727120501408109
2210	33	-0.015749813743724417
2210	34	-0.03062869888531594
2210	35	-0.0542132778316855
2210	36	0.009019744167169108
2210	37	-0.017921858411497738
2210	38	0.026256425757310353
2210	39	-0.027879068108525473
2210	40	-0.014639299194442401
2210	41	-0.0653384948450153
2210	42	-2.8387668471907546E-4
2210	43	-0.016137992530254053
2210	44	-0.023872456082351334
2210	45	-0.07958563076297764
2210	46	-0.0399420642130508
2210	47	-0.026586111360387576
2210	48	0.024277036805898433
2210	49	0.003953171328639371
2210	50	-0.0164474153301839
2210	51	-0.03784449233884146
2211	1	0.016260701850477233
2211	2	0.03729081077742791
2211	3	-0.0623887455583656
2211	4	-0.052688207200624504
2211	5	-0.1253848655517089
2211	6	-0.05688719429829803
2211	7	-0.07488778760853165
2211	8	-0.056720785202955426
2211	9	-0.07526247571555444
2211	10	-0.13244021720527144
2211	11	-0.11562356341429592
2211	12	-0.07729210765284478
2211	13	-0.05654360275503478
2211	14	-0.025339475535083977
2211	15	-0.062360120171632616
2211	16	-0.06315813925204594
2211	17	-0.08854637893475115
2211	18	-0.023356404455732616
2211	19	-0.0440348265052819
2211	20	-0.09916094409414455
2211	21	-0.08309699668376425
2211	22	-0.0688094931494021
2211	23	-0.050431025743890245
2211	24	-0.07438646130102455
2211	25	-0.10782930845039118
2211	26	-0.07820326185762383
2211	27	-0.06000206431238553
2211	28	-0.0636494892353312
2211	29	-0.11228572916886037
2211	30	-0.12072742010128934
2211	31	-0.057808469971085685
2211	32	-0.0012012098125424586
2211	33	-0.07151293467858011
2211	34	-0.05978373464002118
2211	35	-0.11511179134756588
2211	36	-0.10027836235607879
2211	37	-0.09580848356075933
2211	38	-0.11145136417786716
2211	39	-0.029319580498487596
2211	40	-0.07130880338156942
2211	41	-0.06295678449142628
2211	42	-0.09090743833208137
2211	43	-0.09320923291726757
2211	44	-0.08314516098485569
2211	45	-0.10879463194562078
2211	46	-0.1057575161964408
2211	47	-0.05352086227903641
2211	48	-0.06553938800420411
2211	49	-0.12291613948781333
2211	50	-0.061986954453473686
2211	51	-0.06714721992475603
2301	1	0.06475083951875149
2301	2	0.13428841891099808
2301	3	0.1372769756667651
2301	4	0.11507912185883384
2301	5	0.10078535287905765
2301	6	0.10987921040487691
2301	7	0.13853210368802849
2301	8	0.09006453786101787
2301	9	0.06775064104239448
2301	10	0.11969986205266281
2301	11	0.08872585481424267
2301	12	0.1566363243347766
2301	13	0.0759758753478934
2301	14	0.14718618281190032
2301	15	0.15711165718042963
2301	16	0.09812880841916183
2301	17	0.16836733726994169
2301	18	0.12846701472616928
2301	19	0.13619356257920145
2301	20	0.14871532665748788
2301	21	0.10771252892115513
2301	22	0.1118105516287784
2301	23	0.16650331351112158
2301	24	0.11949707457289804
2301	25	0.16098831663358482
2301	26	0.15938215205165562
2301	27	0.16417878382842588
2301	28	0.1396081712504298
2301	29	0.13932593803119175
2301	30	0.12903017388252636
2301	31	0.17221338186137558
2301	32	0.15072909495103914
2301	33	0.12517705502359178
2301	34	0.1314306100542737
2301	35	0.14799274132180784
2301	36	0.059685632775561714
2301	37	0.09065605072063221
2301	38	0.11606994780613178
2301	39	0.1354352535001766
2301	40	0.15423372731845575
2301	41	0.15949697590514234
2301	42	0.1446046015433069
2301	43	0.14016440932905994
2301	44	0.11483944559613235
2301	45	0.11207423597215893
2301	46	0.15685715331929373
2301	47	0.11306644725338089
2301	48	0.12330536947311543
2301	49	0.1273134300797807
2301	50	0.14352315985581754
2301	51	0.10021100642828173
2302	1	0.0510462510513392
2302	2	0.13094448998444363
2302	3	0.0891284502980696
2302	4	0.04536339125179012
2302	5	0.07831035346759307
2302	6	0.09849104070642767
2302	7	0.06777482500912413
2302	8	0.09131537847277826
2302	9	0.0989272466111899
2302	10	0.03971508490808162
2302	11	0.1134026074009995
2302	12	0.10592548590011575
2302	13	0.1063630994013991
2302	14	0.12524682350611016
2302	15	0.0629942573703417
2302	16	0.06596419978222912
2302	17	0.10613557988572353
2302	18	0.08340745500566271
2302	19	0.13670177851967935
2302	20	0.0892294341775397
2302	21	0.09312480087666586
2302	22	0.052049738680942426
2302	23	0.0706393745152809
2302	24	0.08866370551121605
2302	25	0.05664925164067114
2302	26	0.0828670205512907
2302	27	0.09904299741890554
2302	28	0.12026750954660059
2302	29	0.10593044597202095
2302	30	0.09377358565448901
2302	31	0.08285369457505709
2302	32	0.07078148976898291
2302	33	0.06779780002520397
2302	34	0.09253279865742314
2302	35	0.11593869823008163
2302	36	0.07608184913463134
2302	37	0.08306728987668066
2302	38	0.03382169187303674
2302	39	0.06732478962012323
2302	40	0.06729356706822642
2302	41	0.0479442453740333
2302	42	0.0553732084930445
2302	43	0.06490053026082876
2302	44	0.09447618074451469
2302	45	0.07485597279206502
2302	46	0.089610754409577
2302	47	0.1015640152797701
2302	48	0.0858788210256165
2302	49	0.07874381450609036
2302	50	0.09252534263937662
2302	51	0.07237307395826065
2303	1	0.0737415178063685
2303	2	0.08806535246786495
2303	3	0.07993978262681622
2303	4	0.09935090688765058
2303	5	0.0650006068412452
2303	6	0.0940939445580895
2303	7	0.09196907617442207
2303	8	0.041131677487534546
2303	9	0.015891831247138555
2303	10	0.09649681028602686
2303	11	0.11253495969513949
2303	12	0.06053531010350355
2303	13	0.08665551032641616
2303	14	0.07088602013785561
2303	15	0.04781504527601754
2303	16	0.0673443958141462
2303	17	0.06980424929821538
2303	18	0.11148215404689665
2303	19	0.09825971850742121
2303	20	0.09824639939780155
2303	21	0.04320079984854175
2303	22	0.06001301769035905
2303	23	0.03068611280296807
2303	24	0.10351230783813037
2303	25	0.06247805455622313
2303	26	0.07854179728788324
2303	27	0.09928533451599719
2303	28	0.11397125771479466
2303	29	0.04951235006360122
2303	30	0.07862538456373613
2303	31	0.10411208147620954
2303	32	0.10017838023208725
2303	33	0.09534338585649493
2303	34	0.08206643361289423
2303	35	0.11670728682960174
2303	36	0.09383348863851637
2303	37	0.0770403137156137
2303	38	0.08198574277852089
2303	39	0.0587967636388953
2303	40	0.04478945528897782
2303	41	0.0397695176268158
2303	42	0.11934140690494388
2303	43	-0.002524142925174999
2303	44	0.03994871758762031
2303	45	0.055844456752893734
2303	46	0.06636849702113778
2303	47	0.08949422713512689
2303	48	0.07650553809607175
2303	49	0.08845447899700076
2303	50	0.04014359834603454
2303	51	0.0853882707010385
2304	1	0.07127094198256856
2304	2	0.10467359922818531
2304	3	0.12505752162856965
2304	4	0.10079226138586961
2304	5	0.10252894318162475
2304	6	0.1764069995177735
2304	7	0.11042994369272918
2304	8	0.11803181241133132
2304	9	0.1004482609476014
2304	10	0.09550918679551756
2304	11	0.07215571048502767
2304	12	0.12065760494210309
2304	13	0.08994867459962563
2304	14	0.09583005357161056
2304	15	0.10915037493256818
2304	16	0.12731995865907209
2304	17	0.10783863903245816
2304	18	0.10249639246149655
2304	19	0.10110183640630765
2304	20	0.07754221306858966
2304	21	0.13758947561746737
2304	22	0.12531081029948865
2304	23	0.1257154092143864
2304	24	0.1410369528075961
2304	25	0.10627277266587498
2304	26	0.1132924329482492
2304	27	0.11228727968669716
2304	28	0.1624835478476001
2304	29	0.11102324355783111
2304	30	0.17864457549772794
2304	31	0.11895631436284049
2304	32	0.14101719113804734
2304	33	0.133634507641041
2304	34	0.0660803366580609
2304	35	0.13735441071683852
2304	36	0.12378900400430126
2304	37	0.10490707561606882
2304	38	0.09115460500011352
2304	39	0.1166520714186774
2304	40	0.07611555379296675
2304	41	0.06315353738489193
2304	42	0.09448392016642515
2304	43	0.1093323722238182
2304	44	0.10800475292921874
2304	45	0.10459136740114872
2304	46	0.14857336459409964
2304	47	0.08552392385569618
2304	48	0.08348371733987392
2304	49	0.09548408299306033
2304	50	0.06680220160386341
2304	51	0.1416128251327322
2305	1	0.05905081149119695
2305	2	0.09668129547338822
2305	3	0.07480539652343765
2305	4	0.05947453480051479
2305	5	0.10774725000058538
2305	6	0.07035227231838093
2305	7	0.07059882405861373
2305	8	0.09584345518154436
2305	9	0.06502077276635276
2305	10	0.056084305178139005
2305	11	0.07138998800603957
2305	12	0.12950537813557617
2305	13	0.1254750618020637
2305	14	0.09205152920318227
2305	15	0.09940087536941888
2305	16	0.09191176784781874
2305	17	0.09073471311732817
2305	18	0.07422567448227824
2305	19	0.13080651924658326
2305	20	0.05133305015231571
2305	21	0.03450597582657622
2305	22	0.05200726728107696
2305	23	0.10987219750769128
2305	24	0.07726687813315891
2305	25	0.11018197995900181
2305	26	0.05334777808916158
2305	27	0.07073032247045319
2305	28	0.16395575271756258
2305	29	0.1273985518634717
2305	30	0.11405265988966562
2305	31	0.12089910546490756
2305	32	0.12104327806063964
2305	33	0.10770494375096007
2305	34	0.0659696605654787
2305	35	0.10441294879207419
2305	36	0.11236831300246308
2305	37	0.0790936869267469
2305	38	0.038884779772779154
2305	39	0.04944762522969626
2305	40	0.08659680434666228
2305	41	0.06691364541885036
2305	42	0.09301399723528192
2305	43	0.09643574359471074
2305	44	0.10315965174950747
2305	45	0.08218714808160144
2305	46	0.08490734869048566
2305	47	0.06135066953207513
2305	48	0.03875960207829365
2305	49	0.10113944615758896
2305	50	0.09310726974586458
2305	51	0.09589563993576178
2306	1	0.032700384213605105
2306	2	0.0573585155436902
2306	3	0.06797087790421585
2306	4	0.060582709919103195
2306	5	0.06014894796714998
2306	6	0.014402495489505895
2306	7	0.02928606612591267
2306	8	0.012884848742999111
2306	9	0.031796932798414446
2306	10	-0.025975629711439296
2306	11	0.04322150326004959
2306	12	0.018270344978375874
2306	13	0.03040152032426846
2306	14	0.020974318572342554
2306	15	0.010754120282108204
2306	16	0.05497542323935534
2306	17	0.02087895112457261
2306	18	-0.018175975412958678
2306	19	-0.01842863321489574
2306	20	0.02969492364913151
2306	21	0.013689257144555711
2306	22	-0.020235454447359302
2306	23	0.06785366513832258
2306	24	0.054037853017426585
2306	25	0.029955179453033054
2306	26	0.049235800747361225
2306	27	0.020133811967852466
2306	28	0.016185071286884067
2306	29	0.009514249488724147
2306	30	-0.023526551273022278
2306	31	-0.012988927244570903
2306	32	0.05652400113201139
2306	33	0.06192675314247964
2306	34	0.008731441153535968
2306	35	0.03625091434372507
2306	36	0.0480009289258021
2306	37	0.04502128832965724
2306	38	0.017082461930613135
2306	39	0.04928012285393635
2306	40	0.03836789103726801
2306	41	0.05556259209252801
2306	42	0.06086414959111153
2306	43	-0.005363891908785945
2306	44	0.0828341053876116
2306	45	0.055766085311447
2306	46	0.0454949373218696
2306	47	-0.022633740964870697
2306	48	0.06754777775450549
2306	49	0.03063562042407142
2306	50	0.003498448920296937
2306	51	0.008152051149814099
2307	1	0.03644320662067457
2307	2	0.11894312409742724
2307	3	0.06662638029526136
2307	4	0.04455433831627431
2307	5	0.05234324925377365
2307	6	0.04610600406681442
2307	7	0.06317977405611686
2307	8	0.03563751660471581
2307	9	0.06774540484391878
2307	10	0.07505697808502276
2307	11	0.05470718893981541
2307	12	0.03475447695016243
2307	13	0.058020092382996324
2307	14	0.021513528022936157
2307	15	0.10971713660747895
2307	16	0.04754321115247251
2307	17	0.07324383752306574
2307	18	0.02490608215750001
2307	19	0.02546684947746769
2307	20	0.010725130137238637
2307	21	0.017362553718704987
2307	22	0.03784836115928414
2307	23	0.04480155701833155
2307	24	0.02656674082017929
2307	25	0.034288022127462625
2307	26	0.07865671023024134
2307	27	0.03184642851968533
2307	28	0.07044053595858202
2307	29	0.07048402003629661
2307	30	0.04759127855902534
2307	31	0.07764617812956232
2307	32	0.07064402875791131
2307	33	0.06756987297364248
2307	34	0.06977218410531805
2307	35	0.053293015987598835
2307	36	0.09461179596776503
2307	37	0.08748104124337175
2307	38	0.011857501590462505
2307	39	0.056626745996872785
2307	40	0.14244307275184553
2307	41	0.08693799187827977
2307	42	0.1051114758002214
2307	43	0.11861820738369033
2307	44	0.09295953752670272
2307	45	0.03265212358601843
2307	46	0.08772105645620343
2307	47	0.07015449260073581
2307	48	0.08942768333424311
2307	49	0.046242133475743685
2307	50	0.035738081612102235
2307	51	0.038538305631767855
2308	1	0.07166579814757057
2308	2	0.09680063831159913
2308	3	0.025836682031624036
2308	4	0.01920812659034965
2308	5	-0.031170700040902943
2308	6	0.036311971004636234
2308	7	0.038760338288916785
2308	8	-0.007366369904552528
2308	9	0.08230536950551937
2308	10	0.06047770688011411
2308	11	0.06312968392781215
2308	12	0.044807601348331616
2308	13	0.055423687177821535
2308	14	0.0479148237766438
2308	15	0.0753508707202073
2308	16	0.04992356252444097
2308	17	0.08346552289550146
2308	18	0.08488079151396732
2308	19	0.07454064822874784
2308	20	0.08985126524557074
2308	21	0.05914950920011819
2308	22	0.05710957740623002
2308	23	0.05247310791558135
2308	24	0.07291952362403009
2308	25	0.025996465106260302
2308	26	0.07359547205613381
2308	27	0.08336123646049742
2308	28	0.03288783957626862
2308	29	0.05988615873410197
2308	30	0.03564700244092478
2308	31	0.07153626050213546
2308	32	0.07264498644290285
2308	33	0.037841362111620924
2308	34	0.08133200011582176
2308	35	0.07603272834207075
2308	36	0.040871222479850644
2308	37	0.033593967914917755
2308	38	0.017043258594938493
2308	39	0.070573478201446
2308	40	0.04795248615775449
2308	41	0.05747788476450921
2308	42	0.10527719024719318
2308	43	0.08908377019064773
2308	44	0.08417574329155286
2308	45	0.03951473844053055
2308	46	0.026913308992433826
2308	47	0.03864178515580363
2308	48	0.08413334017232899
2308	49	0.026371229333491897
2308	50	0.025084336407175556
2308	51	0.10528535439877373
2309	1	0.03556127981602941
2309	2	0.043458276304257026
2309	3	-0.026279619611266014
2309	4	-0.0015778028833182134
2309	5	-0.04229464881705525
2309	6	0.005458678052796984
2309	7	0.015196390887503242
2309	8	-0.048379217614019865
2309	9	0.03155358087277449
2309	10	0.044875386377782434
2309	11	0.01694193972539182
2309	12	0.06720729647472012
2309	13	0.019519650550058998
2309	14	-0.008097865506194069
2309	15	-0.011584645615073441
2309	16	-0.04003644648949489
2309	17	0.023058572026577906
2309	18	0.011225238794615677
2309	19	0.009685424721126878
2309	20	-0.025864723900291153
2309	21	-0.010071739256204637
2309	22	-0.022197659029167482
2309	23	0.04258858810749899
2309	24	0.0066911061948218276
2309	25	0.004436419301036665
2309	26	0.018940461538619502
2309	27	0.013172492532746105
2309	28	-0.04256087377652307
2309	29	0.007191913574665421
2309	30	-0.031786372846198674
2309	31	0.020237242995854388
2309	32	-0.005121135676766642
2309	33	0.02669353293727994
2309	34	0.007383742846279517
2309	35	0.0011774894455598428
2309	36	0.06347010734171477
2309	37	0.0372230513723153
2309	38	0.003071146784563439
2309	39	0.05936970954052612
2309	40	-0.021287570756655327
2309	41	0.024892848905274434
2309	42	-0.0026653144600530254
2309	43	0.052563478521193474
2309	44	-0.01292933402818619
2309	45	0.03252081389439354
2309	46	0.022324777825950548
2309	47	0.010542975427654255
2309	48	0.010037980455848583
2309	49	0.038945958248717716
2309	50	0.016895995027788047
2309	51	0.04733231026531115
2310	1	0.009461312741066763
2310	2	0.007229933651785814
2310	3	-0.09010632300093846
2310	4	-0.024458458126780158
2310	5	-0.031680220213885946
2310	6	-0.039440522288828106
2310	7	-0.005120984650574201
2310	8	-0.029244706823298827
2310	9	-0.03621053353194981
2310	10	-0.03121286297533743
2310	11	-0.05783398890005742
2310	12	-0.015083074122678397
2310	13	-0.0053297102009253194
2310	14	-0.02952436910150169
2310	15	-0.049296538413472035
2310	16	-0.020231092115771787
2310	17	-0.07770822543187705
2310	18	-0.031327050938003254
2310	19	-0.09036025996731922
2310	20	-0.04198401319401057
2310	21	-0.011362355749440667
2310	22	-0.07129238086071155
2310	23	-0.03897172513878644
2310	24	-0.05603881201836458
2310	25	0.0026661937276770686
2310	26	-0.06033638671159025
2310	27	-0.03943624744507446
2310	28	-0.020046545615556965
2310	29	-0.037717529754999646
2310	30	-0.036559044233513305
2310	31	-0.05900765803187369
2310	32	-0.04556672008331475
2310	33	-0.08176873006738816
2310	34	-0.04931188524124508
2310	35	-0.03207012765712136
2310	36	-0.11641496316934763
2310	37	-0.043565444294074496
2310	38	-0.02690437207176899
2310	39	-0.07573238608866717
2310	40	-0.04931541092951619
2310	41	-0.06683294717755928
2310	42	-0.01861882221696476
2310	43	-0.05329169508390663
2310	44	-0.05860117788073893
2310	45	-0.0400765097182898
2310	46	-0.08479303476606503
2310	47	-0.07388885783449695
2310	48	-0.06473427427928868
2310	49	-0.08552106390440173
2310	50	-0.06209870227991132
2310	51	-0.008017454426713755
2311	1	0.03719932337691745
2311	2	0.013741401509591356
2311	3	0.0039141601361620815
2311	4	7.245081384468222E-4
2311	5	0.00674447807300993
2311	6	-0.005223790617080226
2311	7	-0.021399588273268932
2311	8	-0.06449164294877363
2311	9	0.030431493792107744
2311	10	-0.08004154348704162
2311	11	-0.052667913656840426
2311	12	-0.04551054955133793
2311	13	0.01523608621894823
2311	14	-0.07650364643723861
2311	15	-0.019157314243777535
2311	16	-0.015328443927820956
2311	17	-0.006799207987064904
2311	18	-0.05094081273708895
2311	19	0.04775051777762229
2311	20	-0.03398111245940072
2311	21	0.005657804937108324
2311	22	-0.04630008560690868
2311	23	-0.018513676326477935
2311	24	-0.006744413599925281
2311	25	-0.03056285154136873
2311	26	0.024949013725262148
2311	27	1.2712914310952783E-4
2311	28	-0.04900998722202843
2311	29	-0.019825022782434587
2311	30	-0.014859917279629542
2311	31	0.018749076391664232
2311	32	-0.046428304812948795
2311	33	-0.021523358659010228
2311	34	0.023938001795421826
2311	35	0.016491560621126666
2311	36	-0.008244200456090311
2311	37	-0.015037412542696416
2311	38	-0.050058113325775366
2311	39	-0.04607463133636003
2311	40	0.02701529214841969
2311	41	-0.0568666854955282
2311	42	-0.02507979848258657
2311	43	-0.008970591666887628
2311	44	0.036736114128352426
2311	45	0.0035586973950501033
2311	46	-0.07436522448081462
2311	47	-0.02332830163705779
2311	48	0.016256678910743005
2311	49	-0.04017248331207668
2311	50	-0.03146027810157648
2311	51	-0.0514485112072407
2401	1	0.11063866990909332
2401	2	0.11532145867436583
2401	3	0.16692799824614468
2401	4	0.130821104358958
2401	5	0.16661628165116582
2401	6	0.1576442346012641
2401	7	0.08806362276769164
2401	8	0.16963748407340518
2401	9	0.1800111767621786
2401	10	0.10970396142987227
2401	11	0.1289210474109268
2401	12	0.18534998141128511
2401	13	0.11920909674871183
2401	14	0.11593971341558529
2401	15	0.13100146976942995
2401	16	0.14587098256992448
2401	17	0.13665458207221803
2401	18	0.14047273161003204
2401	19	0.12085345114090984
2401	20	0.12350163806832626
2401	21	0.12674248153140866
2401	22	0.15556410873719528
2401	23	0.11098628951265255
2401	24	0.11805521693872834
2401	25	0.08990021794024727
2401	26	0.11489478581224688
2401	27	0.13664570366262296
2401	28	0.1018938746162874
2401	29	0.11638956269257505
2401	30	0.1640433975726907
2401	31	0.12220277107721955
2401	32	0.12466516735863564
2401	33	0.11782317940265585
2401	34	0.13671614168919888
2401	35	0.1598049835109805
2401	36	0.1706568728242388
2401	37	0.18884593169741493
2401	38	0.13881458465881025
2401	39	0.1254342932372836
2401	40	0.09720957416865872
2401	41	0.12672045173144397
2401	42	0.15355467044209092
2401	43	0.15656773277812874
2401	44	0.17008155364558064
2401	45	0.1334851035368132
2401	46	0.15470283312554756
2401	47	0.19125123875229377
2401	48	0.15550821227282086
2401	49	0.14944237548776584
2401	50	0.14490409390570136
2401	51	0.1591539012668619
2402	1	0.11017114725214583
2402	2	0.08778236353997215
2402	3	0.09274816613441317
2402	4	0.12663250478214394
2402	5	0.08513425968510546
2402	6	0.07470784953076048
2402	7	0.08726679758294154
2402	8	0.09981932276505034
2402	9	0.08476686245177945
2402	10	0.13694165573657102
2402	11	0.1018395323500414
2402	12	0.15380303609973112
2402	13	0.130522012841638
2402	14	0.12690528978091464
2402	15	0.08855209130566521
2402	16	0.09094285503619659
2402	17	0.11344156485417756
2402	18	0.12392574808654899
2402	19	0.14361764660828413
2402	20	0.07072144691676385
2402	21	0.11190150998132964
2402	22	0.09558263714485804
2402	23	0.10918113800966012
2402	24	0.13709168540753325
2402	25	0.06522050048543093
2402	26	0.07757909893344106
2402	27	0.09457577010097395
2402	28	0.11373412503300528
2402	29	0.1338577838322763
2402	30	0.12154798911205233
2402	31	0.10457865699645907
2402	32	0.1525752353770642
2402	33	0.14186996813316455
2402	34	0.16968635350425387
2402	35	0.08792366456365386
2402	36	0.07961867184165783
2402	37	0.08853587531918095
2402	38	0.09096824742204035
2402	39	0.07938889287704143
2402	40	0.07690843310101059
2402	41	0.09680169821132978
2402	42	0.11121178025863543
2402	43	0.08349793041622178
2402	44	0.07995330966591041
2402	45	0.11461818761980425
2402	46	0.13640736289133315
2402	47	0.13122965254825658
2402	48	0.12202621528022206
2402	49	0.15751084313782115
2402	50	0.13023102827133926
2402	51	0.09938638608940664
2403	1	0.0799416994607256
2403	2	0.12593376384091215
2403	3	0.16586311626175387
2403	4	0.1266539424959845
2403	5	0.08338608983113005
2403	6	0.13606986525896048
2403	7	0.1120174617129166
2403	8	0.1600688220909987
2403	9	0.07653192463318703
2403	10	0.09835487326596137
2403	11	0.17795738950244555
2403	12	0.183483112588803
2403	13	0.13878815090174612
2403	14	0.13507636605791618
2403	15	0.1480189679707209
2403	16	0.10296315651135757
2403	17	0.12981866327255887
2403	18	0.10429945465747181
2403	19	0.1277815648937377
2403	20	0.15560626644025177
2403	21	0.11658988088326794
2403	22	0.1393483143655061
2403	23	0.15136354575879807
2403	24	0.14982244653287324
2403	25	0.14770562429428935
2403	26	0.12847061113453861
2403	27	0.1388231052007214
2403	28	0.17292030578325068
2403	29	0.13253411790284986
2403	30	0.12572782529849746
2403	31	0.17514528854735545
2403	32	0.18671166002695827
2403	33	0.13578353685620925
2403	34	0.14400838206851319
2403	35	0.13229877587597372
2403	36	0.13113953501911624
2403	37	0.16743367531862674
2403	38	0.1469219575008438
2403	39	0.13728844393764206
2403	40	0.1587263301610804
2403	41	0.14438442896344128
2403	42	0.20125814213089654
2403	43	0.17989948903029074
2403	44	0.1715858404752737
2403	45	0.1630590963927787
2403	46	0.16492565014537774
2403	47	0.16629211747753203
2403	48	0.14597279014704867
2403	49	0.18581081371167585
2403	50	0.18735358667034063
2403	51	0.253195065236099
2404	1	0.060658669014443944
2404	2	0.04835936488657211
2404	3	0.03143074566897042
2404	4	0.029762205340944092
2404	5	-0.007575889342383846
2404	6	0.017521679188888584
2404	7	0.09435542339947034
2404	8	0.1210457797351907
2404	9	0.03942924676992021
2404	10	0.05810519109173384
2404	11	0.007905225611672506
2404	12	0.055495313347670105
2404	13	0.053612610407668626
2404	14	-0.001316839810790782
2404	15	0.07536531616710818
2404	16	0.07884600106790884
2404	17	0.06912153228485352
2404	18	0.06093346780280484
2404	19	0.0864157833148127
2404	20	0.07987962103297264
2404	21	0.032208059698696445
2404	22	0.04898665634220123
2404	23	0.031242557414159933
2404	24	0.07460652392964562
2404	25	0.026611855847036736
2404	26	0.05055855701430545
2404	27	0.04801497751770967
2404	28	0.02610935221215982
2404	29	0.03332326080660408
2404	30	0.08092384818107234
2404	31	0.07398036395562002
2404	32	0.07992958639602676
2404	33	0.03685882912698446
2404	34	0.05997806417887119
2404	35	0.02216245164574815
2404	36	0.08594950306954985
2404	37	0.0828351705047865
2404	38	0.054652655339879175
2404	39	0.1205949226091434
2404	40	0.034657729052511854
2404	41	0.04719949797645029
2404	42	0.03381732182165109
2404	43	0.0447599276912527
2404	44	0.07739288397437605
2404	45	0.08268906482161498
2404	46	0.09986146518446759
2404	47	0.13045948340216995
2404	48	0.0579012778214576
2404	49	0.14135038099887964
2404	50	0.07510268485089
2404	51	0.06573763011433442
2405	1	0.06776215266052077
2405	2	0.0784430756402017
2405	3	0.10345343762880077
2405	4	0.0802788236468217
2405	5	0.03610693689991251
2405	6	0.1128416372232266
2405	7	0.04857180980773279
2405	8	0.1270549760255193
2405	9	0.10856292269136958
2405	10	0.09526863612045133
2405	11	0.08847297152488665
2405	12	0.07999409670151891
2405	13	0.06920524204285528
2405	14	0.045925227331707674
2405	15	0.058352042841804064
2405	16	0.12476234144559584
2405	17	0.06056897925429894
2405	18	0.10661443347589028
2405	19	0.11382008067680971
2405	20	0.09599429851713381
2405	21	0.12515664441574614
2405	22	0.10685889240423307
2405	23	0.11725430311552287
2405	24	0.08671586862051583
2405	25	0.14524513761286073
2405	26	0.0676039456535662
2405	27	0.10426468847644088
2405	28	0.06824604761983011
2405	29	0.11302061841664113
2405	30	0.1104247224014685
2405	31	0.0685063953783498
2405	32	0.08102321328259166
2405	33	0.06303627746456897
2405	34	0.07020925467360684
2405	35	0.08959500663128495
2405	36	0.06865216999054269
2405	37	0.14368673117914454
2405	38	0.08779883656433185
2405	39	0.11415069157049373
2405	40	0.09976334083452798
2405	41	0.10641596880977744
2405	42	0.10329968626162866
2405	43	0.09593722104743563
2405	44	0.08538153840470386
2405	45	0.12066316844149583
2405	46	0.10467269617147679
2405	47	0.14503375320272482
2405	48	0.0539480012863649
2405	49	0.06684436990863674
2405	50	0.09554341333024752
2405	51	0.08667389356529043
2406	1	0.08910758483558823
2406	2	0.03046654208277033
2406	3	0.052442861387241635
2406	4	0.06072727783170251
2406	5	0.062119215976487396
2406	6	0.0047425577036364075
2406	7	0.03078498618548764
2406	8	0.011436253516080797
2406	9	0.02056260979565394
2406	10	-0.014094153219730288
2406	11	0.014505773769677432
2406	12	0.05425335144440879
2406	13	0.09134794132179991
2406	14	-0.03632251374896356
2406	15	0.04833422220558248
2406	16	0.06225339258507745
2406	17	0.012038128415625238
2406	18	0.02647558289061891
2406	19	-0.001362594375919457
2406	20	0.08231000011625156
2406	21	0.032373952914483084
2406	22	0.02303192794977349
2406	23	0.05296714664183355
2406	24	0.016530432700378128
2406	25	0.05256399712808246
2406	26	0.058047926372189806
2406	27	0.06198739352411309
2406	28	0.012401584976437618
2406	29	0.03620697814466922
2406	30	0.031009329946058983
2406	31	0.0681235467018908
2406	32	0.0954021877095812
2406	33	0.0256025407763687
2406	34	0.04143770012013448
2406	35	0.07991256684112358
2406	36	0.10381295686164549
2406	37	0.03670400161917087
2406	38	0.09324111827655202
2406	39	0.0720148597592214
2406	40	0.042617366174241056
2406	41	0.07456341664464361
2406	42	0.022420198167203864
2406	43	0.10010662373511536
2406	44	0.08657164979557308
2406	45	0.03403211660234717
2406	46	0.05665510690611342
2406	47	0.10214331746541205
2406	48	0.04120839483034189
2406	49	0.053940626293183414
2406	50	0.06285625900068936
2406	51	0.06617820319723222
2407	1	0.035232837532760186
2407	2	0.07108260356390872
2407	3	0.0449414395641341
2407	4	0.016965644716890438
2407	5	0.08299540699468366
2407	6	0.04525809973443273
2407	7	0.07967068858137338
2407	8	0.05099254398245989
2407	9	0.02604810714125705
2407	10	0.06365042494817885
2407	11	0.05655553685887327
2407	12	0.06485752942979417
2407	13	0.04134620286095725
2407	14	0.019966653193819184
2407	15	0.030042582126057482
2407	16	0.08355320128684696
2407	17	0.018893383138163244
2407	18	0.10969534363436395
2407	19	0.07556747671215192
2407	20	0.06368797906214496
2407	21	0.06572182383294489
2407	22	0.06040280868956671
2407	23	0.04036379742067453
2407	24	0.043299308530841074
2407	25	0.022062408007492706
2407	26	0.07214694657624676
2407	27	0.03189984880609842
2407	28	0.06550033122608312
2407	29	0.05057051162623338
2407	30	0.05712472656870915
2407	31	0.02061260122616204
2407	32	0.10431551430696828
2407	33	0.1047990053813237
2407	34	0.05592990026008238
2407	35	0.02380513806611617
2407	36	0.05033707910421725
2407	37	0.12158601091553578
2407	38	0.12313660915040714
2407	39	0.04114512472648357
2407	40	0.12671833102740493
2407	41	0.10605630098746843
2407	42	0.10671816804176615
2407	43	0.08722084457063772
2407	44	0.07730627381379662
2407	45	0.07130497046910023
2407	46	0.054773730835357526
2407	47	0.05957735368137662
2407	48	0.0845005048467442
2407	49	0.1260660513179559
2407	50	0.04603088625636076
2407	51	0.09136172656270247
2408	1	0.1297248773315829
2408	2	0.19599929188677123
2408	3	0.12840059552569727
2408	4	0.14362679252484867
2408	5	0.09256780859463021
2408	6	0.18680057210683287
2408	7	0.13801287563730824
2408	8	0.09314789309397042
2408	9	0.12128465657846732
2408	10	0.15313357766876834
2408	11	0.10987202919443462
2408	12	0.0789553512252894
2408	13	0.0642216285122501
2408	14	0.07033806313688729
2408	15	0.09191038933155937
2408	16	0.0719148678307775
2408	17	0.06262439626987515
2408	18	0.11030921205431099
2408	19	0.07664839385454769
2408	20	0.08315903327640939
2408	21	0.06096245983412274
2408	22	0.03932571086663472
2408	23	0.08885164291883285
2408	24	0.08299455511992448
2408	25	0.0815644571916252
2408	26	0.12205416899085009
2408	27	0.08740350673025432
2408	28	0.061456760065311755
2408	29	0.055227456864543
2408	30	0.09099242507879524
2408	31	0.04049724028159574
2408	32	0.13380333901278618
2408	33	0.09281920115650166
2408	34	0.11595034985761998
2408	35	0.06812629118181945
2408	36	0.0716814609481986
2408	37	0.1287175781295815
2408	38	0.05386654131037005
2408	39	0.11236043350614722
2408	40	0.11209475690058213
2408	41	0.10925659052641379
2408	42	0.11876985194226819
2408	43	0.10075274387192934
2408	44	0.11829881391482644
2408	45	0.10209141831358437
2408	46	0.10954120874667694
2408	47	0.09326265141545775
2408	48	0.08019269307268218
2408	49	0.1624268628618779
2408	50	0.11095808959699127
2408	51	0.13996442042714108
2409	1	-0.041890196332659
2409	2	-0.008739664911580292
2409	3	0.019068733970634355
2409	4	0.011559237914440246
2409	5	0.005063789958938969
2409	6	-0.030334860496104454
2409	7	0.015679596999270018
2409	8	-0.013437922842051364
2409	9	-0.005520510114855881
2409	10	-0.01679724586684017
2409	11	-0.0010061282623397005
2409	12	0.051535549401329206
2409	13	-0.03467789822649081
2409	14	0.0022843757862318625
2409	15	0.010436578750656622
2409	16	0.04400884347408862
2409	17	0.06071382555875715
2409	18	0.025549870566173638
2409	19	0.053966271076347994
2409	20	0.029789137255100684
2409	21	0.005403009431027783
2409	22	0.04462517052258619
2409	23	0.007288835562924589
2409	24	0.01919747527048088
2409	25	0.07414031485287609
2409	26	0.053641573084156846
2409	27	0.051843667465995225
2409	28	0.05031446531591399
2409	29	0.010980529838384712
2409	30	0.03760964389897481
2409	31	0.047244719597479445
2409	32	0.0916317143752039
2409	33	0.05640718086889507
2409	34	0.07928336334277475
2409	35	0.08611619430703144
2409	36	0.08482323969774797
2409	37	0.07350335355574344
2409	38	0.02955988553632949
2409	39	0.015237390083761682
2409	40	0.051487162086310434
2409	41	0.019730134253521214
2409	42	0.10401419270957035
2409	43	0.03532933986214459
2409	44	0.08471795583060526
2409	45	0.023062199718950183
2409	46	0.06611374709341078
2409	47	0.07219949163255279
2409	48	-0.010875424100774467
2409	49	0.034155298405487144
2409	50	-0.002388626273713612
2409	51	0.05925840161829399
2410	1	0.03877428171823283
2410	2	0.10058941108355413
2410	3	-0.030380298283979812
2410	4	-0.043570247646222526
2410	5	-0.0016074307827480538
2410	6	0.04909576094420487
2410	7	0.0017129554798245294
2410	8	-0.035775307036701065
2410	9	0.002330676417066968
2410	10	-0.03188508315817273
2410	11	-0.0543047849838274
2410	12	-0.016680180525867172
2410	13	0.03839398294210383
2410	14	0.02311057352127932
2410	15	-0.0516146845666583
2410	16	-0.04415728383593631
2410	17	-0.025651956133039278
2410	18	-0.052580091610550994
2410	19	-0.027024752399519514
2410	20	-0.040586053538604006
2410	21	-0.015577047772779906
2410	22	-0.0030611690887170084
2410	23	-9.336093016827363E-4
2410	24	-0.054280540298819346
2410	25	-0.02392007294123033
2410	26	-9.823114670552968E-4
2410	27	0.03792222520519317
2410	28	-0.010097952268097288
2410	29	-0.024244432213890832
2410	30	0.0036966213140274817
2410	31	-0.04158621805094498
2410	32	-0.006596668442000464
2410	33	0.041167492267469186
2410	34	-0.01848394310781032
2410	35	0.007432223514975078
2410	36	0.01590964571778386
2410	37	0.035222589563190354
2410	38	0.01114530082146814
2410	39	0.061225289126539906
2410	40	-0.041582863733708564
2410	41	-0.019541125901291423
2410	42	-0.025932986682654757
2410	43	0.037957108850562804
2410	44	-3.801772304967699E-4
2410	45	0.009233532727215277
2410	46	-0.04039754886601088
2410	47	-0.03170956741290354
2410	48	0.0017482505059049913
2410	49	-0.001068916557898092
2410	50	0.0011758387105444967
2410	51	-0.05665529787784607
2411	1	0.04445829634406806
2411	2	0.0829802135223261
2411	3	-0.03217403316195089
2411	4	0.002675949082117768
2411	5	0.034354628165893075
2411	6	-0.039063668195367995
2411	7	0.024672909661340725
2411	8	-0.04331722861982712
2411	9	0.007823909185447064
2411	10	-0.027656278026867653
2411	11	0.022765207805001353
2411	12	0.004985090713901741
2411	13	-0.033506560227337445
2411	14	0.026189291657338742
2411	15	0.0093199808051736
2411	16	-0.036342614856593514
2411	17	-0.008392621664953026
2411	18	-0.01644828819782873
2411	19	-0.008932401390197242
2411	20	-8.476058297262057E-4
2411	21	-0.01251403541589724
2411	22	-0.014133743406603116
2411	23	-0.005252473747511033
2411	24	-0.0395823719716617
2411	25	0.004338638563069708
2411	26	0.021496352119527273
2411	27	-0.007486554794290612
2411	28	0.05749297648496565
2411	29	-0.026023842393470886
2411	30	-0.05946502076662341
2411	31	-0.011116685271218785
2411	32	-0.0375809589371201
2411	33	-0.010953661534955472
2411	34	-0.08700694080082627
2411	35	0.01101012205987928
2411	36	0.0021463532603434032
2411	37	0.007939297118610966
2411	38	0.04576023257958184
2411	39	-0.03623183390867979
2411	40	0.02044242633136406
2411	41	-0.04903209187725821
2411	42	0.009374975352542947
2411	43	-0.008577185120785202
2411	44	0.005630272215327636
2411	45	-0.019556398593017832
2411	46	0.0017924589368476518
2411	47	0.05190920375304131
2411	48	-0.021578875551249155
2411	49	-0.018928969958814434
2411	50	0.015134268552877472
2411	51	-0.0030644578941192435
2501	1	-0.01529264170363831
2501	2	0.031353684176380625
2501	3	0.10912229814775998
2501	4	0.14446645778943434
2501	5	0.06145288367632418
2501	6	0.17853391847062738
2501	7	0.10629390507849479
2501	8	0.12215686556803007
2501	9	0.14729530130014723
2501	10	0.1365262185144971
2501	11	0.12557992296677156
2501	12	0.12639141116729036
2501	13	0.1272072945387066
2501	14	0.15428797447264486
2501	15	0.1865419050547672
2501	16	0.1465155357171568
2501	17	0.13923185583104924
2501	18	0.14560735212814535
2501	19	0.13127278598724956
2501	20	0.18918081700533662
2501	21	0.10683712796943468
2501	22	0.17777522903632104
2501	23	0.1371703669163935
2501	24	0.13698016741221863
2501	25	0.15701858375888378
2501	26	0.16853603391057703
2501	27	0.14870812342178397
2501	28	0.11002558462553935
2501	29	0.19310784979757756
2501	30	0.16082824826103348
2501	31	0.14924524332471378
2501	32	0.18037686641180528
2501	33	0.14964113659581812
2501	34	0.1596140823247012
2501	35	0.14116938444264804
2501	36	0.11646084580198135
2501	37	0.1584312265615253
2501	38	0.11655036613726111
2501	39	0.14792683233739723
2501	40	0.11816563716865858
2501	41	0.15234370198378855
2501	42	0.12695482945698444
2501	43	0.11665919635969146
2501	44	0.2239457786601946
2501	45	0.14552533259728762
2501	46	0.12790198044587697
2501	47	0.1841899181007065
2501	48	0.12901462865050206
2501	49	0.14696653625028944
2501	50	0.15821189923989465
2501	51	0.20900396437463087
2502	1	0.07257614818185232
2502	2	0.11740638093605327
2502	3	0.1972066160786028
2502	4	0.17454820357402667
2502	5	0.1289040002050399
2502	6	0.1585597135713641
2502	7	0.08622362540846495
2502	8	0.2173811006299715
2502	9	0.14711249917967706
2502	10	0.1301084278074569
2502	11	0.10596760722270915
2502	12	0.19306733525265685
2502	13	0.14817735470587934
2502	14	0.20557322712436843
2502	15	0.18256903880704556
2502	16	0.1515356182930958
2502	17	0.23616342488387687
2502	18	0.09011256236506426
2502	19	0.17756853254545746
2502	20	0.17811197778350873
2502	21	0.1690924184646434
2502	22	0.1980041163309565
2502	23	0.16691360204960404
2502	24	0.14902125120529064
2502	25	0.18119722416069806
2502	26	0.1646462728039566
2502	27	0.15528260450383158
2502	28	0.17712593735402749
2502	29	0.1816418480083044
2502	30	0.14964617189914975
2502	31	0.14642165875172708
2502	32	0.1685700784811317
2502	33	0.13028931470267935
2502	34	0.16938972673808195
2502	35	0.15688233292983256
2502	36	0.17814891185805237
2502	37	0.19770966064103135
2502	38	0.16718377777454663
2502	39	0.19962709378745558
2502	40	0.1951866519190233
2502	41	0.1727079933561555
2502	42	0.1696394399130554
2502	43	0.17260402313736023
2502	44	0.1596304999946483
2502	45	0.18003454206706948
2502	46	0.23045230323279497
2502	47	0.2702701805623775
2502	48	0.2068063674244911
2502	49	0.19069396257160065
2502	50	0.2129558991248146
2502	51	0.22793329982045663
2503	1	0.03885783016499289
2503	2	0.12069026499096225
2503	3	0.20228996647336572
2503	4	0.1572201942979632
2503	5	0.18354090027264647
2503	6	0.16274461247655836
2503	7	0.13922895282236425
2503	8	0.18227925053178495
2503	9	0.1549910978237392
2503	10	0.18277830276050366
2503	11	0.161067638300878
2503	12	0.21279711046785366
2503	13	0.1559330408477777
2503	14	0.16798012532384377
2503	15	0.14484204971375902
2503	16	0.1758070761574544
2503	17	0.13252551462994688
2503	18	0.17510172715847716
2503	19	0.13858237944969432
2503	20	0.17657138511331993
2503	21	0.1847227873628725
2503	22	0.19149272927563743
2503	23	0.15349878832427777
2503	24	0.14452353856515288
2503	25	0.2057567638375346
2503	26	0.14190975919937188
2503	27	0.1497225398629567
2503	28	0.2071929283710503
2503	29	0.16193873045641283
2503	30	0.1832075001738076
2503	31	0.1503576089592613
2503	32	0.16823121249974093
2503	33	0.15662474166516915
2503	34	0.16156284615063754
2503	35	0.16639725739395317
2503	36	0.16180501049749552
2503	37	0.18564146108477786
2503	38	0.18027941672723813
2503	39	0.21640750871551973
2503	40	0.14084992061090418
2503	41	0.1706480761048823
2503	42	0.18914167226795087
2503	43	0.21002604126461222
2503	44	0.1491868223500461
2503	45	0.13675474911111962
2503	46	0.15852748621008317
2503	47	0.1391773807317449
2503	48	0.16291176027245058
2503	49	0.16704017110421177
2503	50	0.18439570167419106
2503	51	0.17023578046609344
2504	1	0.08102020500289342
2504	2	0.20189645437049109
2504	3	0.16806977003536616
2504	4	0.14022283854289697
2504	5	0.13820325945275158
2504	6	0.14052407367151432
2504	7	0.10497938755938208
2504	8	0.20223172597996353
2504	9	0.16998886192158125
2504	10	0.22711229206806394
2504	11	0.24034334804966306
2504	12	0.2137268792550273
2504	13	0.16697011536396644
2504	14	0.19453286240509016
2504	15	0.14218436667658807
2504	16	0.1619739557212867
2504	17	0.17825484495710242
2504	18	0.15146395007928248
2504	19	0.1825137621749633
2504	20	0.16756204685242437
2504	21	0.16610710459774936
2504	22	0.15339705954576033
2504	23	0.2048685359021647
2504	24	0.19186713197385075
2504	25	0.14750564941004995
2504	26	0.14959688191208187
2504	27	0.14200580852823919
2504	28	0.16607056584685154
2504	29	0.2004259761054854
2504	30	0.16856067902049432
2504	31	0.18250735371946547
2504	32	0.15071917029548842
2504	33	0.16748587458071995
2504	34	0.158392079518066
2504	35	0.1936381614503162
2504	36	0.23803940349767316
2504	37	0.19635460890895473
2504	38	0.20105879834506624
2504	39	0.19077481374631589
2504	40	0.15991149946806615
2504	41	0.18466792726066927
2504	42	0.1809238153063717
2504	43	0.2210340437373972
2504	44	0.18961283300031084
2504	45	0.19776580352869644
2504	46	0.21555718565156212
2504	47	0.20310969015960723
2504	48	0.18657596360611706
2504	49	0.1826936274547677
2504	50	0.20754892207214937
2504	51	0.16417807048382116
2505	1	0.1102322922804575
2505	2	0.09065523534867737
2505	3	0.1772774566962383
2505	4	0.1974638794557606
2505	5	0.1444152038526667
2505	6	0.24859497331955538
2505	7	0.16203273133848484
2505	8	0.28159436580876473
2505	9	0.22097670187577734
2505	10	0.22466926333398618
2505	11	0.18009731246296923
2505	12	0.2201950557985768
2505	13	0.20692763659131685
2505	14	0.22837247433999153
2505	15	0.1735160151007662
2505	16	0.21213489858294565
2505	17	0.1998781131438676
2505	18	0.2027226842668739
2505	19	0.19135429966205209
2505	20	0.2330650198926989
2505	21	0.1736693292195497
2505	22	0.19819769659925868
2505	23	0.17227017743689998
2505	24	0.193849492522304
2505	25	0.20236768853465037
2505	26	0.17299051971172474
2505	27	0.1809872375054553
2505	28	0.2125929102933668
2505	29	0.21166989001690695
2505	30	0.23526988564511697
2505	31	0.19949572267788085
2505	32	0.20100138940762236
2505	33	0.18540167356941595
2505	34	0.2266938079645513
2505	35	0.20925635252475416
2505	36	0.20619261735308214
2505	37	0.2366127080932614
2505	38	0.22988743050615312
2505	39	0.18572869761847954
2505	40	0.20127497646465287
2505	41	0.1626134922406095
2505	42	0.18357126228577414
2505	43	0.21379396634509362
2505	44	0.22171854874480346
2505	45	0.20542838135126829
2505	46	0.20821919588443905
2505	47	0.23748903895671702
2505	48	0.23660484929914105
2505	49	0.24643270198265554
2505	50	0.23497748052633938
2505	51	0.25517386010515963
2506	1	0.049407096980012
2506	2	0.19627233299806335
2506	3	0.2125998923946426
2506	4	0.24721946917645
2506	5	0.20453988200185336
2506	6	0.2710996548668092
2506	7	0.16623764590712398
2506	8	0.2645403891284914
2506	9	0.19062563622048145
2506	10	0.23270254331523432
2506	11	0.20304040371666332
2506	12	0.2704860128718778
2506	13	0.2137470422158927
2506	14	0.22533946500249868
2506	15	0.19258936137382676
2506	16	0.2358721483730477
2506	17	0.2337265690798418
2506	18	0.1988141697384691
2506	19	0.18241107450511151
2506	20	0.23756207249202532
2506	21	0.18086090530735532
2506	22	0.22832626570521342
2506	23	0.238486962181085
2506	24	0.2116382789492306
2506	25	0.2667338768069172
2506	26	0.22198979311893652
2506	27	0.2344378543809782
2506	28	0.18356732960162958
2506	29	0.22632528879833558
2506	30	0.23107458823343308
2506	31	0.21436009503317166
2506	32	0.2305127900558901
2506	33	0.22113942797162167
2506	34	0.19130358543446846
2506	35	0.23813234527973037
2506	36	0.2586814877988459
2506	37	0.2664719954471124
2506	38	0.22761140294421978
2506	39	0.20094569289194197
2506	40	0.2147557525284114
2506	41	0.2308293488891593
2506	42	0.20994712437406093
2506	43	0.22067945503147968
2506	44	0.276554286342531
2506	45	0.25291499606834833
2506	46	0.20040971576739963
2506	47	0.2701391869705958
2506	48	0.25322200743281087
2506	49	0.24541382740950013
2506	50	0.23029540559891615
2506	51	0.2296885327765139
2507	1	0.09342347333208068
2507	2	0.11464899699604558
2507	3	0.18705192960761252
2507	4	0.2051451618130855
2507	5	0.16845445364133127
2507	6	0.16667829564581638
2507	7	0.18227677595263714
2507	8	0.2272878490228294
2507	9	0.2212265247597074
2507	10	0.1683992855231935
2507	11	0.20261544518556462
2507	12	0.23101227197069818
2507	13	0.17234051121477734
2507	14	0.22377010614246728
2507	15	0.19923008231214823
2507	16	0.18295620034584203
2507	17	0.23302655950977424
2507	18	0.2018724866161179
2507	19	0.15045612404443887
2507	20	0.21966019338254483
2507	21	0.17975614672307927
2507	22	0.18553475125020213
2507	23	0.17697194973609953
2507	24	0.19201880951724348
2507	25	0.20452303272082872
2507	26	0.1908651817509721
2507	27	0.19050995539098636
2507	28	0.19896780733626684
2507	29	0.1736090433469144
2507	30	0.20061641726205437
2507	31	0.18127356951389118
2507	32	0.19675875536748322
2507	33	0.19377207427884713
2507	34	0.17598698812552271
2507	35	0.1357929245793983
2507	36	0.15572901295529817
2507	37	0.20208073436557328
2507	38	0.20663612138867649
2507	39	0.18633092651137417
2507	40	0.17656929598678062
2507	41	0.20670569837714936
2507	42	0.19928635309060638
2507	43	0.16753303831558242
2507	44	0.18775780507479567
2507	45	0.18199642273326333
2507	46	0.16520741197796696
2507	47	0.20625460544736285
2507	48	0.17738246283891357
2507	49	0.1963057665921113
2507	50	0.18400765362822114
2507	51	0.23635006942706127
2508	1	0.03585910535522885
2508	2	0.05646348407160673
2508	3	0.10943066563968529
2508	4	0.09691408214694519
2508	5	0.11834556861708734
2508	6	0.0974686183085609
2508	7	0.06895187062665542
2508	8	0.16334417004998159
2508	9	0.07609820275733625
2508	10	0.14728318763954462
2508	11	0.12410109726363316
2508	12	0.1247960560086625
2508	13	0.0938979367515671
2508	14	0.1401688591174306
2508	15	0.15551936523752374
2508	16	0.08121723901198408
2508	17	0.1516468383690679
2508	18	0.15660780847731104
2508	19	0.12603919942697672
2508	20	0.12462506417068653
2508	21	0.07476937069921519
2508	22	0.08440023947370179
2508	23	0.10258479065274884
2508	24	0.13965241634059566
2508	25	0.1364213775588894
2508	26	0.15082224366741315
2508	27	0.1620272255585391
2508	28	0.13429662494272776
2508	29	0.09675954110883822
2508	30	0.07237255660592723
2508	31	0.10173038309685722
2508	32	0.15335620438530384
2508	33	0.1407115147214384
2508	34	0.12278218302382271
2508	35	0.14665272657749995
2508	36	0.14771188940003555
2508	37	0.11683636417556187
2508	38	0.15480715409039902
2508	39	0.12507924270816062
2508	40	0.10636573987417819
2508	41	0.1168565260348089
2508	42	0.13581685000640675
2508	43	0.12414340209273433
2508	44	0.13662182108083698
2508	45	0.09756445515677825
2508	46	0.1023001027210455
2508	47	0.13401085185609674
2508	48	0.16050719500201893
2508	49	0.17774360734603079
2508	50	0.15203372600063148
2508	51	0.12123678361609791
2509	1	0.029127613806103625
2509	2	0.08228654035041671
2509	3	0.13058460989802256
2509	4	0.1290989260880977
2509	5	0.1088823094412561
2509	6	0.14917414756228453
2509	7	0.1515738874133703
2509	8	0.1756232204631516
2509	9	0.15260870220767941
2509	10	0.16714096767573494
2509	11	0.13984212049115996
2509	12	0.1874062494730282
2509	13	0.14173397867934767
2509	14	0.16635581765278573
2509	15	0.19516290507221612
2509	16	0.1566298299500417
2509	17	0.14745706104164213
2509	18	0.16503397623045402
2509	19	0.15788674858828955
2509	20	0.17794344663615647
2509	21	0.1304390138689442
2509	22	0.14789068028757413
2509	23	0.17910629319496252
2509	24	0.1762609033254421
2509	25	0.17433783208260678
2509	26	0.19072605663885867
2509	27	0.15419722532847402
2509	28	0.1589907639958028
2509	29	0.14909394707692059
2509	30	0.2132332384575264
2509	31	0.21060567705445976
2509	32	0.17066956944088219
2509	33	0.17799249067567757
2509	34	0.1856525495968313
2509	35	0.20137250283463004
2509	36	0.19294675984596665
2509	37	0.19458709701248011
2509	38	0.17226727751504
2509	39	0.1364468040753266
2509	40	0.15634214940722302
2509	41	0.18853189417392002
2509	42	0.16104919736696388
2509	43	0.1654251991089879
2509	44	0.1726809453088478
2509	45	0.14129766653941545
2509	46	0.14486890664440466
2509	47	0.14793048643192463
2509	48	0.17585302619523446
2509	49	0.20264121054201212
2509	50	0.21077296584601157
2509	51	0.15999593683230273
2510	1	0.05188823669630693
2510	2	0.11277453463198839
2510	3	0.1264506271281718
2510	4	0.09803361505466057
2510	5	0.1281158782982459
2510	6	0.11657551579503433
2510	7	0.1005751261580059
2510	8	0.11963851203594089
2510	9	0.10148302576329371
2510	10	0.11598563246619165
2510	11	0.08585727359400863
2510	12	0.0907545556487861
2510	13	0.12288152963254362
2510	14	0.09635570537985672
2510	15	0.13154185988610578
2510	16	0.12672981834850106
2510	17	0.12887509619055493
2510	18	0.12266731904460926
2510	19	0.09590493493141139
2510	20	0.07737169675030486
2510	21	0.08444159053264144
2510	22	0.12398501387289684
2510	23	0.11604226207290935
2510	24	0.1096148979962166
2510	25	0.10526864950437442
2510	26	0.1440113964141645
2510	27	0.0869812477680938
2510	28	0.12284786301304251
2510	29	0.11442523641922264
2510	30	0.13574484934949993
2510	31	0.11672562757951965
2510	32	0.13361473160041726
2510	33	0.13240589269509684
2510	34	0.11334335743797652
2510	35	0.11465715026021428
2510	36	0.1568422298901666
2510	37	0.09674039800770373
2510	38	0.14295506126888569
2510	39	0.14064596726402812
2510	40	0.10381677580033966
2510	41	0.1072840672730706
2510	42	0.12527247215757598
2510	43	0.10744900194529095
2510	44	0.17215860603091926
2510	45	0.10668763481755406
2510	46	0.12463924401055948
2510	47	0.1601143319581695
2510	48	0.10572094888771488
2510	49	0.13932660162099353
2510	50	0.11587734735475408
2510	51	0.07705029955764786
2511	1	0.04518336897771036
2511	2	0.12054250350346507
2511	3	0.1650775920974823
2511	4	0.13730324438536456
2511	5	0.10325499035054975
2511	6	0.1304998640138848
2511	7	0.12567795615807853
2511	8	0.17513876008671048
2511	9	0.1767746242468462
2511	10	0.16850718881814686
2511	11	0.16543094096904554
2511	12	0.13108052952570404
2511	13	0.18278805706992074
2511	14	0.15028990158430844
2511	15	0.16114384947537985
2511	16	0.159481173372086
2511	17	0.19492541532451924
2511	18	0.14313104439688118
2511	19	0.17634849227556515
2511	20	0.14485122330654576
2511	21	0.16731798905766482
2511	22	0.17601963176365132
2511	23	0.18167098746219779
2511	24	0.22382779034218458
2511	25	0.16621027982728265
2511	26	0.16017380117377655
2511	27	0.16021874526906998
2511	28	0.17280084443515165
2511	29	0.21508687481303923
2511	30	0.19385995045794857
2511	31	0.19035482315459262
2511	32	0.194766742292515
2511	33	0.18729688919276555
2511	34	0.15630778621778774
2511	35	0.17148942166477354
2511	36	0.259132935077119
2511	37	0.17246586974598443
2511	38	0.1711907702786064
2511	39	0.1914257662954313
2511	40	0.1736803490847052
2511	41	0.18351515457491985
2511	42	0.17502970381551108
2511	43	0.18584796679122917
2511	44	0.21991628023055654
2511	45	0.213701837421155
2511	46	0.1923949596653216
2511	47	0.2040259496131327
2511	48	0.21646835970995681
2511	49	0.18160152187967782
2511	50	0.2016454906158316
2511	51	0.20556027616994754
2601	1	0.05141776016832722
2601	2	0.06310240914621801
2601	3	0.08917051152494082
2601	4	0.08734075396473884
2601	5	0.07187800372394548
2601	6	0.1099814365065157
2601	7	0.0596500750535327
2601	8	0.13406093634024785
2601	9	0.11087782812260372
2601	10	0.12517754354340127
2601	11	0.11975107939099416
2601	12	0.12873725770918298
2601	13	0.06540865104397398
2601	14	0.07588593460420867
2601	15	0.0983437957497344
2601	16	0.12873011316277427
2601	17	0.10197433247643062
2601	18	0.09479923666879841
2601	19	0.12251951857757604
2601	20	0.08579705318025788
2601	21	0.09561558951556037
2601	22	0.14105584888302047
2601	23	0.06760741802915504
2601	24	0.07510502296943855
2601	25	0.06928559156460778
2601	26	0.07978386736819942
2601	27	0.09621270099723489
2601	28	0.09458813814633515
2601	29	0.10974943951972449
2601	30	0.09291945998443651
2601	31	0.06881436667539731
2601	32	0.1073231798062082
2601	33	0.08012527405562508
2601	34	0.073835291840048
2601	35	0.14285997697349018
2601	36	0.1032691064582707
2601	37	0.07224161544671404
2601	38	0.11704914047049897
2601	39	0.08252353022845682
2601	40	0.1039756062972188
2601	41	0.11159018858665348
2601	42	0.10671109471542195
2601	43	0.0927363415213236
2601	44	0.12152358213090508
2601	45	0.1441073737250349
2601	46	0.11215625216631508
2601	47	0.12827446229681527
2601	48	0.09828438563692998
2601	49	0.0951347338790356
2601	50	0.09644938471339515
2601	51	0.0824243080452618
2602	1	0.08784763476112545
2602	2	0.12443486727624276
2602	3	0.17348663869840664
2602	4	0.1936731122367732
2602	5	0.17856734933728546
2602	6	0.17790699673794563
2602	7	0.14592728339372485
2602	8	0.23833737151889522
2602	9	0.17490661072827152
2602	10	0.17042454091828318
2602	11	0.1724987417247732
2602	12	0.24114663294612626
2602	13	0.2454880453569004
2602	14	0.23747582516951837
2602	15	0.19486148369626477
2602	16	0.22240910786376844
2602	17	0.2090334107248708
2602	18	0.22115629116443358
2602	19	0.20947190984946928
2602	20	0.16647459088108008
2602	21	0.18275729406109065
2602	22	0.24016678721577023
2602	23	0.17236988168571088
2602	24	0.190602465102792
2602	25	0.191784845475226
2602	26	0.22903017250025215
2602	27	0.2397258871021748
2602	28	0.20754795654958968
2602	29	0.16898273584935453
2602	30	0.18963491836217372
2602	31	0.23086010994513373
2602	32	0.21984432451993996
2602	33	0.18588978515164456
2602	34	0.17120023080206437
2602	35	0.19424422374535055
2602	36	0.2408341181493654
2602	37	0.2040921543725105
2602	38	0.23397201575038196
2602	39	0.19734763174049874
2602	40	0.21159877865711252
2602	41	0.22490767423146707
2602	42	0.2043346369080794
2602	43	0.22576807773373275
2602	44	0.20568613154959792
2602	45	0.23749335754902745
2602	46	0.27143337108928023
2602	47	0.22520140018539792
2602	48	0.2207774222267318
2602	49	0.22393615762439367
2602	50	0.21043701711793972
2602	51	0.28663389156518804
2603	1	0.0855636662383219
2603	2	0.11211510435047956
2603	3	0.1238708234021999
2603	4	0.13755160074236983
2603	5	0.09621812297061183
2603	6	0.11997535865256026
2603	7	0.12579461529091418
2603	8	0.11559161194080758
2603	9	0.1468047874921652
2603	10	0.147628825655147
2603	11	0.14702714730230326
2603	12	0.14854020927288047
2603	13	0.13751352064307554
2603	14	0.12845735113912582
2603	15	0.1250040301468971
2603	16	0.14927867983588783
2603	17	0.14880924945067875
2603	18	0.11911307793105408
2603	19	0.10527684167043105
2603	20	0.16983853506687296
2603	21	0.15096275758510558
2603	22	0.17264865291510034
2603	23	0.1175798173905207
2603	24	0.15058804030644524
2603	25	0.1218500689476727
2603	26	0.1393646444104064
2603	27	0.10519126309718274
2603	28	0.1194323251659668
2603	29	0.12230318235913273
2603	30	0.16078776985004595
2603	31	0.11755406786345901
2603	32	0.1791258201586743
2603	33	0.16284163086029935
2603	34	0.16401708652897184
2603	35	0.12319914831903844
2603	36	0.15205354632075796
2603	37	0.16396865730726518
2603	38	0.1501380866230022
2603	39	0.13516404713907093
2603	40	0.1460641747873268
2603	41	0.19853402463450465
2603	42	0.14648995401301335
2603	43	0.12070509784619077
2603	44	0.1647791022374676
2603	45	0.11480931173485942
2603	46	0.17048538977662275
2603	47	0.11700779659558691
2603	48	0.16025508571912184
2603	49	0.18061794518609275
2603	50	0.1318616951830549
2603	51	0.16779539004161848
2604	1	0.1105084746579621
2604	2	0.13533498548868295
2604	3	0.15588024281781543
2604	4	0.17461695536150756
2604	5	0.14538366979271444
2604	6	0.21923751210921694
2604	7	0.16556695288267065
2604	8	0.14318824301679456
2604	9	0.14295717986019696
2604	10	0.1583299146919117
2604	11	0.16154016287299555
2604	12	0.16568514937376477
2604	13	0.17710314045721276
2604	14	0.190910706435389
2604	15	0.16012980413857036
2604	16	0.14541282506780107
2604	17	0.14282316617546797
2604	18	0.18931457873890167
2604	19	0.1312120223355322
2604	20	0.15747443087494162
2604	21	0.16164812525408934
2604	22	0.1513268189162673
2604	23	0.13744030343472247
2604	24	0.12933228287142384
2604	25	0.19217077370011992
2604	26	0.15116972830524844
2604	27	0.1373718556810033
2604	28	0.14494451972026212
2604	29	0.18926080809205104
2604	30	0.18077033675057663
2604	31	0.15412400842467378
2604	32	0.19476697323648295
2604	33	0.1448005173520457
2604	34	0.16084045233545652
2604	35	0.13994363093058126
2604	36	0.18255947164985287
2604	37	0.1718151176248952
2604	38	0.13559645084931304
2604	39	0.1592275358102384
2604	40	0.15009332063981873
2604	41	0.14985223437280126
2604	42	0.17256100543078645
2604	43	0.17318611081890367
2604	44	0.14530502333584394
2604	45	0.18520290013263718
2604	46	0.1558304054225772
2604	47	0.21030763804454722
2604	48	0.16465256625423308
2604	49	0.15897071892613468
2604	50	0.2074475198613328
2604	51	0.12324074004147434
2605	1	-0.04648001870876328
2605	2	0.05371066533665214
2605	3	0.10511227348016661
2605	4	0.09723790561616852
2605	5	0.11603882391640497
2605	6	0.14752019080770395
2605	7	0.1511352978222149
2605	8	0.19530934221437946
2605	9	0.1605906959046095
2605	10	0.14350642867614738
2605	11	0.16645270416830726
2605	12	0.20562911182867794
2605	13	0.2004775451669616
2605	14	0.2164218300688745
2605	15	0.23065206105925284
2605	16	0.18443498374087852
2605	17	0.18604772489601373
2605	18	0.17162855227148555
2605	19	0.18848174119148098
2605	20	0.142743836708064
2605	21	0.16339530182707307
2605	22	0.2030718949205692
2605	23	0.1372874040099461
2605	24	0.1668586897333384
2605	25	0.15689515175597535
2605	26	0.1962831931763418
2605	27	0.16400257437983612
2605	28	0.16915962540821994
2605	29	0.1810200165634086
2605	30	0.16069006567562383
2605	31	0.19220736572233932
2605	32	0.17488983554588344
2605	33	0.10035564068307679
2605	34	0.21367549902773675
2605	35	0.17309121486486134
2605	36	0.160658676097448
2605	37	0.18145444920995146
2605	38	0.16045548827057132
2605	39	0.16308963803593457
2605	40	0.1702962059762072
2605	41	0.15769111818624992
2605	42	0.1718102869746545
2605	43	0.14998781879538114
2605	44	0.18184059444071465
2605	45	0.1739081474219475
2605	46	0.17228880665578572
2605	47	0.14062472164013684
2605	48	0.15546560433328693
2605	49	0.18874860050462416
2605	50	0.18866540320733094
2605	51	0.19668855056621481
2606	1	0.03813662067138779
2606	2	0.13458529527884622
2606	3	0.16996564198426256
2606	4	0.11948899197593477
2606	5	0.15023944844695336
2606	6	0.18608027503567115
2606	7	0.15934182508217276
2606	8	0.19720525102996334
2606	9	0.14876361494140866
2606	10	0.2120579831303715
2606	11	0.20058455285067822
2606	12	0.20240387446120423
2606	13	0.2081725369736489
2606	14	0.20031184778661526
2606	15	0.21915602117862676
2606	16	0.16842189094298732
2606	17	0.19504852874088385
2606	18	0.1968168741179852
2606	19	0.18441202086991382
2606	20	0.19966272866254542
2606	21	0.16822771010714632
2606	22	0.1621514115170939
2606	23	0.1953333752589117
2606	24	0.1873292055815199
2606	25	0.15610104409418568
2606	26	0.18121044721215895
2606	27	0.20163883004360628
2606	28	0.21010489224891415
2606	29	0.18398920265470053
2606	30	0.23154143622926426
2606	31	0.21270687602019933
2606	32	0.20251721441952242
2606	33	0.18787538101057066
2606	34	0.16549597823347284
2606	35	0.21225877082134303
2606	36	0.21474015003774838
2606	37	0.22587373612925887
2606	38	0.20526719988794895
2606	39	0.1623330930009459
2606	40	0.18151763902955054
2606	41	0.194508282541193
2606	42	0.1366533550737543
2606	43	0.1890530397278951
2606	44	0.2553075345783782
2606	45	0.18235889588584087
2606	46	0.23368712511538803
2606	47	0.19446530933571893
2606	48	0.21431048452551238
2606	49	0.20050520910989178
2606	50	0.22841741693731876
2606	51	0.22219059696055155
2607	1	0.09463450573313281
2607	2	0.07257315883047255
2607	3	0.13183802759337482
2607	4	0.16270150934073513
2607	5	0.18440477492165286
2607	6	0.18324270124055175
2607	7	0.15980738533615124
2607	8	0.20459434980719493
2607	9	0.1852214664272509
2607	10	0.16931394071892925
2607	11	0.2024441190601678
2607	12	0.20013673012449118
2607	13	0.1949227334069903
2607	14	0.21768360002435827
2607	15	0.18094066594016311
2607	16	0.22413513413390973
2607	17	0.21177134655133756
2607	18	0.19401509235145653
2607	19	0.1947492960882684
2607	20	0.21941558638435055
2607	21	0.16570017396454517
2607	22	0.16708048002870868
2607	23	0.16542433750900898
2607	24	0.18393054615851412
2607	25	0.22452072131845568
2607	26	0.18192086620331338
2607	27	0.1751559314544764
2607	28	0.16841664271313306
2607	29	0.17408215145833594
2607	30	0.18392965393965
2607	31	0.24018161202370436
2607	32	0.2438181447879657
2607	33	0.1442781113330298
2607	34	0.22984000612659372
2607	35	0.1984589526865861
2607	36	0.19007192754818192
2607	37	0.1721104962226292
2607	38	0.20778389261314345
2607	39	0.18241028377374846
2607	40	0.21340286848442958
2607	41	0.1937688109449951
2607	42	0.18531358949250176
2607	43	0.19056496053094207
2607	44	0.19672653677855578
2607	45	0.17885143156674843
2607	46	0.1931232856283458
2607	47	0.20078709807880557
2607	48	0.20516018246117085
2607	49	0.18676305261192283
2607	50	0.21697488572655033
2607	51	0.22632877778413985
2608	1	0.05436881044617792
2608	2	0.07921079603384129
2608	3	0.1724422743064764
2608	4	0.1490394592347073
2608	5	0.1636730203567751
2608	6	0.14208050512689852
2608	7	0.11150472114165666
2608	8	0.2148129290155083
2608	9	0.15140971146799131
2608	10	0.15320734095131883
2608	11	0.15183117160852788
2608	12	0.19732704537663182
2608	13	0.170368986424279
2608	14	0.15937385518093095
2608	15	0.13538786143275416
2608	16	0.19461681766835426
2608	17	0.17556582050551128
2608	18	0.1681129814471305
2608	19	0.11492233703149424
2608	20	0.13281023153587057
2608	21	0.10945376105505744
2608	22	0.12316842422797691
2608	23	0.14046232794513003
2608	24	0.15128274871690195
2608	25	0.14306039264928216
2608	26	0.15561316527439573
2608	27	0.1604806631171556
2608	28	0.15405657640830128
2608	29	0.14085221561403216
2608	30	0.1485782284921342
2608	31	0.17382779707704543
2608	32	0.16198649039813517
2608	33	0.140702520353976
2608	34	0.1644672382157708
2608	35	0.1760547571511708
2608	36	0.16524004136056902
2608	37	0.1796993481694571
2608	38	0.15348847808836297
2608	39	0.16639306931295295
2608	40	0.1676740476173748
2608	41	0.13899294621623426
2608	42	0.09922346522726855
2608	43	0.15548574953334082
2608	44	0.182444403424725
2608	45	0.1261416443282144
2608	46	0.1259391659676723
2608	47	0.13750224618818407
2608	48	0.18846708398075407
2608	49	0.1859067263329024
2608	50	0.13935087404708213
2608	51	0.20738567499302718
2609	1	0.0633605641522621
2609	2	0.077538465800437
2609	3	0.15888799548262966
2609	4	0.11354699545166369
2609	5	0.1704520610055127
2609	6	0.10942832584586881
2609	7	0.156626634453076
2609	8	0.21807234875453219
2609	9	0.17516884972482671
2609	10	0.17944152795359258
2609	11	0.17219414104416586
2609	12	0.19131718915504337
2609	13	0.17775776421652978
2609	14	0.16934613386516162
2609	15	0.18189679115131696
2609	16	0.20949081144897264
2609	17	0.16176987465389914
2609	18	0.16184791625948947
2609	19	0.23369674146177033
2609	20	0.1695649765943017
2609	21	0.20558419009947215
2609	22	0.1892803185462668
2609	23	0.126701969047609
2609	24	0.16708971322728416
2609	25	0.1998759271303996
2609	26	0.16467672274625045
2609	27	0.1557085470528321
2609	28	0.18794458294575378
2609	29	0.16267286214769427
2609	30	0.15831954772770018
2609	31	0.18611608546411418
2609	32	0.22848409084481602
2609	33	0.19534450958889238
2609	34	0.21207118702631078
2609	35	0.19757667622462094
2609	36	0.19664886445330865
2609	37	0.20744276185923383
2609	38	0.16656045585197177
2609	39	0.14996003645192957
2609	40	0.17187360512550498
2609	41	0.16695285599335108
2609	42	0.18733971136821026
2609	43	0.1766067124627071
2609	44	0.16617634854529229
2609	45	0.1941596797706282
2609	46	0.21473652787155117
2609	47	0.16590610893153013
2609	48	0.16412079673226287
2609	49	0.19504510561229438
2609	50	0.15259246335968157
2609	51	0.16960105649536672
2610	1	0.03756895480229616
2610	2	0.07622112469082509
2610	3	0.1402607040746986
2610	4	0.13917466136113177
2610	5	0.1201784008141118
2610	6	0.12148813114554002
2610	7	0.07377097030665425
2610	8	0.15742798523397994
2610	9	0.1687856597730999
2610	10	0.18360591337182086
2610	11	0.16890144163857457
2610	12	0.15994286448793815
2610	13	0.16501258120426598
2610	14	0.16640821930504757
2610	15	0.14941402981506968
2610	16	0.16527923085762808
2610	17	0.16316265958137421
2610	18	0.17485828591049568
2610	19	0.121201393820904
2610	20	0.14316478634265906
2610	21	0.1449931599461678
2610	22	0.110178574104566
2610	23	0.1297686839209149
2610	24	0.16307258433520389
2610	25	0.1421969774646925
2610	26	0.12766331961543642
2610	27	0.11268691807116227
2610	28	0.13597957735945698
2610	29	0.13167845099195574
2610	30	0.13184296540665486
2610	31	0.14955231546113623
2610	32	0.09514989791760797
2610	33	0.13910724918936523
2610	34	0.12619679878587675
2610	35	0.14484774994429728
2610	36	0.12951783550482077
2610	37	0.1446422257066189
2610	38	0.13106606685278877
2610	39	0.12262031400628359
2610	40	0.14469484534043175
2610	41	0.1319309079974289
2610	42	0.14249839057643499
2610	43	0.12672433872789668
2610	44	0.13908059268588602
2610	45	0.1305166351172531
2610	46	0.1654698607672742
2610	47	0.15380464207727584
2610	48	0.1277025892019097
2610	49	0.13731039412909496
2610	50	0.1664846687602619
2610	51	0.21906632399762316
2611	1	0.02643661865350566
2611	2	0.09673480697965431
2611	3	0.11766404871448088
2611	4	0.11752561325325672
2611	5	0.11223524729010137
2611	6	0.1298545828209967
2611	7	0.07419872145666773
2611	8	0.15580051156072727
2611	9	0.15559938089831604
2611	10	0.11674431163710608
2611	11	0.19578888736354116
2611	12	0.1332814685384207
2611	13	0.17674848753893713
2611	14	0.1947592591982641
2611	15	0.17231045554394342
2611	16	0.20002031224343142
2611	17	0.15070968311027855
2611	18	0.17127341601482016
2611	19	0.11711335798204914
2611	20	0.18842219047945719
2611	21	0.13872104850810274
2611	22	0.16512585193231644
2611	23	0.16310771180757655
2611	24	0.1942012536285631
2611	25	0.1780608669846515
2611	26	0.1758966317851005
2611	27	0.1716181643600052
2611	28	0.19978598708171802
2611	29	0.16985930778292868
2611	30	0.14666641953897397
2611	31	0.17392461258437208
2611	32	0.1411899652031039
2611	33	0.16660940332026541
2611	34	0.1975622136367079
2611	35	0.16092488343464595
2611	36	0.17181177358902033
2611	37	0.19954830412088143
2611	38	0.17060490682310814
2611	39	0.12560136595313054
2611	40	0.19269400172293416
2611	41	0.15602793241464497
2611	42	0.16041206853834922
2611	43	0.17269405318635478
2611	44	0.17013263019845226
2611	45	0.16545638533516893
2611	46	0.1841460958885861
2611	47	0.14731672883366542
2611	48	0.15904737088061438
2611	49	0.15066073516246803
2611	50	0.18132432630233808
2611	51	0.2056484180563487
>>END_MODULE
>>Per sequence quality scores	pass
#Quality	Count
2	323.0
3	0.0
4	0.0
5	0.0
6	0.0
7	0.0
8	0.0
9	0.0
10	0.0
11	0.0
12	32.0
13	359.0
14	2424.0
15	7433.0
16	19233.0
17	33227.0
18	40110.0
19	33543.0
20	28782.0
21	26324.0
22	28479.0
23	29567.0
24	37271.0
25	41580.0
26	48174.0
27	49896.0
28	61196.0
29	69864.0
30	84800.0
31	93062.0
32	120464.0
33	143439.0
34	183617.0
35	212985.0
36	312939.0
37	457463.0
38	924346.0
39	7145263.0
40	1.2613226E7
>>END_MODULE
>>Per base sequence content	fail
#Base	G	A	T	C
1	33.25379408850188	12.37524562238737	17.391382364415435	36.97957792469532
2	29.149049997509746	18.80346874086671	31.6287058683892	20.41877539323434
3	26.95794219014045	26.00375353912996	22.908414240445335	24.12989003028426
4	28.779823168511946	31.492814289649424	17.79075480353754	21.936607738301092
5	27.356847377395287	34.51936273909101	20.070011694145578	18.05377818936813
6	19.735579934052538	36.73985730202566	22.641821572125078	20.88274119179672
7	18.038567649366293	16.39773263697324	42.922696554586096	22.641003159074373
8	21.689654543096783	20.06311153192079	27.682676667014018	30.56455725796841
9	24.430036581750407	20.860687804831507	27.819373876377966	26.889901737040123
10	22.387702914829262	35.851186331234594	22.532557908188508	19.228552845747636
11	26.987118540691824	25.579842482136172	20.035967495068924	27.397071482103087
12	24.333100588916025	21.69253245795523	27.298276719719965	26.67609023340878
13	22.725470388371566	25.460729346952775	29.12749553614764	22.686304728528015
14	23.05552513856798	25.924297851195195	27.80783588866665	23.21234112157018
15	24.086460655908606	25.38699339466267	26.751975067024524	23.7745708824042
16	24.399917230868372	25.719312858652017	26.08510847999339	23.795661430486227
17	24.466112404087024	25.910878407541517	25.837426930375983	23.78558225799548
18	24.010938555704154	25.598424374611746	26.240235605047836	24.150401464636264
19	24.633970233748396	25.092701690018572	25.92742610671108	24.34590196952195
20	24.614550311870175	25.43977351221543	25.647541077235854	24.298135098678543
21	24.304918129931846	25.891967336440068	25.74796585821804	24.05514867541004
22	24.32355854794249	26.443331781849565	25.520660665116058	23.712449005091887
23	24.336638383101356	26.62079201802296	25.70012021492685	23.34244938394883
24	23.56576569290215	27.122766034623048	25.95501100789459	23.356457264580207
25	23.975183708081683	27.07883514664216	25.626860528209917	23.319120617066236
26	24.357777368423054	26.722632430373555	25.138136429700612	23.781453771502775
27	23.686625283431628	26.576148572092823	25.86191487737687	23.875311267098684
28	24.26853281860041	25.678935047646988	26.075199686006385	23.977332447746218
29	24.2594790372699	25.668707604198083	26.095587547589457	23.976225810942566
30	24.03047824890427	25.849142847939454	26.1077747658859	24.012604137270376
31	24.031217388701208	26.547271272961286	25.69218452745358	23.729326810883922
32	24.31754879528302	26.459254253667197	25.809295306654434	23.41390164439535
33	23.582038492596034	26.440627357105022	26.19886412951254	23.7784700207864
34	23.858707985342534	26.240329475664076	25.992312380393834	23.908650158599553
35	24.44538086076024	26.326721283916637	25.683265263463156	23.54463259185997
36	23.93894650468437	26.292880272638936	25.849254646798986	23.918918575877708
37	23.90866532852752	26.442459425703102	25.890760419214743	23.758114826554642
38	23.663486199984245	26.489079911413793	25.859833331874405	23.98760055672756
39	23.983466144133327	26.111359738511574	25.87183416773662	24.033339949618483
40	23.872303799972556	26.188396057102555	25.794688428773792	24.144611714151097
41	24.602506845172584	26.098253158614327	25.53855467929157	23.760685316921524
42	24.356419296519874	26.182223121575475	25.94776680622254	23.513590775682115
43	24.288156355710715	26.06733760081324	26.1041493641895	23.54035667928655
44	24.277798046831656	26.236030858667885	25.683456811631377	23.80271428286908
45	23.667230483900347	26.629996001959576	25.901996310491153	23.80077720364892
46	24.060634575685174	26.030419751053806	25.66975362633287	24.239192046928153
47	24.534893871450187	26.11613830127589	25.68298497460897	23.665982852664953
48	23.821741160421894	25.617009144435183	26.404423375995854	24.15682631914707
49	24.404648256508846	24.62276698494461	26.59088479329438	24.381699965252167
50	24.57797696796846	21.39634507303862	28.386104087526515	25.639573871466403
51	26.294017584328888	0.0	38.170551590466054	35.535430825205054
>>END_MODULE
>>Per sequence GC content	warn
#GC Content	Count
0	1735.0
1	1021.5
2	308.0
3	1314.0
4	2320.0
5	3918.5
6	5517.0
7	5984.5
8	6452.0
9	6081.5
10	5659.5
11	7004.0
12	8561.5
13	13092.5
14	17963.5
15	27321.5
16	35839.0
17	44751.5
18	54513.0
19	60195.5
20	65676.0
21	69568.0
22	72944.0
23	86624.5
24	101088.5
25	114182.0
26	138597.0
27	160372.0
28	189743.0
29	216460.0
30	250082.0
31	289188.5
32	336244.5
33	385931.0
34	458839.0
35	534110.0
36	618905.5
37	713728.5
38	820313.5
39	931615.5
40	1048563.5
41	1166684.0
42	1312360.0
43	1457357.5
44	1584573.0
45	1711120.0
46	1814087.5
47	1904800.5
48	2009859.5
49	2105561.0
50	2176834.5
51	2237520.0
52	2205703.5
53	2159943.0
54	2035628.5
55	1870170.0
56	1672921.0
57	1475895.0
58	1298617.5
59	1129389.0
60	962747.5
61	802300.5
62	642906.5
63	499193.5
64	376883.5
65	262511.0
66	215267.5
67	176936.0
68	137216.5
69	96618.5
70	60655.0
71	29371.5
72	20199.5
73	14272.5
74	11101.0
75	7072.0
76	5183.0
77	4073.0
78	3018.0
79	2534.0
80	2039.5
81	1790.0
82	1557.0
83	1489.0
84	1416.0
85	1376.5
86	1343.5
87	1379.5
88	1411.0
89	1350.5
90	1291.0
91	1235.0
92	1179.0
93	1105.5
94	1032.0
95	1140.0
96	1248.0
97	1751.5
98	2255.0
99	16847.0
100	31439.0
>>END_MODULE
>>Per base N content	pass
#Base	N-Count
1	0.0014136025591195505
2	0.0014136025591195505
3	0.0025602399290555328
4	0.0014136025591195505
5	0.0016674383127695009
6	0.0014136025591195505
7	0.0014136025591195505
8	0.0015230145218997017
9	0.0014136025591195505
10	0.0015930381780789981
11	0.0020000506796211594
12	0.0014136025591195505
13	0.0014136025591195505
14	0.0015186380433884954
15	0.0014136025591195505
16	0.0014136025591195505
17	0.0014136025591195505
18	0.001466120301254023
19	0.0014136025591195505
20	0.0014442379086979928
21	0.0015317674789221136
22	0.0014267319946531687
23	0.0015098850863660834
24	0.001597414656590204
25	0.0017462149259712097
26	0.0019781682870651297
27	0.0038381716543276962
28	0.002402686702652115
29	0.0026608989348132716
30	0.0032079587487140264
31	0.003260476490848499
32	0.003943207138596641
33	0.009952112134482532
34	0.004358972597161215
35	0.0047441027061473455
36	7.134023396182912E-4
37	0.0
38	9.978979367497272E-4
39	9.672667309351946E-4
40	0.0
41	2.451068466702169E-4
42	0.001142416533997528
43	3.98318326289154E-4
44	2.1886196157221678E-5
45	4.3775743694071285E-5
46	5.823729798554121E-4
47	0.003288232088155836
48	5.24056367150544E-4
49	1.0322905418533448E-4
50	6.423043502602579E-4
51	0.0012414004434413057
>>END_MODULE
>>Sequence Length Distribution	warn
#Length	Count
35	1164.0
36	110.0
37	119.0
38	142.0
39	221.0
40	486.0
41	871.0
42	259.0
43	599.0
44	1749.0
45	6103.0
46	28989.0
47	101128.0
48	426932.0
49	1418165.0
50	5557089.0
51	1.5305295E7
>>END_MODULE
>>Sequence Duplication Levels	fail
#Total Deduplicated Percentage	30.303742956877795
#Duplication Level	Percentage of total
1	20.7446903861282
2	9.252135759740279
3	5.493079934460826
4	3.6777469968819974
5	2.5378192978823044
6	1.9961984871131095
7	1.5977666037018654
8	1.2358364440559826
9	1.0530257454387726
>10	13.241542670542975
>50	5.354321783782889
>100	13.051490213855763
>500	6.437592939425738
>1k	12.008758475194938
>5k	1.8197024911372606
>10k+	0.4982917706569738
>>END_MODULE
>>Overrepresented sequences	warn
#Sequence	Count	Percentage	Possible Source
GGGGGGGGGGGGGGGGGGGGGGGGGGGGGGGGGGGGGGGGGGGGGGGGGG	31003	0.13568396328292082	No Hit
>>END_MODULE
>>Adapter Content	pass
#Position	Illumina Universal Adapter	Illumina Small RNA 3' Adapter	Illumina Small RNA 5' Adapter	Nextera Transposase Sequence	PolyA	PolyG
1	8.752957022412078E-6	3.938830660085435E-5	0.0	0.0	0.0015361439574333197	0.17272647740176875
2	1.3129435533618116E-5	1.2254139831376908E-4	0.0	4.376478511206039E-6	0.001702450140859149	0.18485807583483188
3	2.6258871067236233E-5	1.2254139831376908E-4	0.0	4.376478511206039E-6	0.0017680973185272397	0.18593031307007735
4	3.501182808964831E-5	1.4004731235859325E-4	0.0	4.376478511206039E-6	0.001890638716841009	0.18629356078650747
5	4.376478511206039E-5	1.4004731235859325E-4	1.3129435533618116E-5	4.376478511206039E-6	0.0020656978572892505	0.1868449970789194
6	5.689422064567851E-5	1.4442379086979928E-4	1.3129435533618116E-5	8.752957022412078E-6	0.002245133476248698	0.18775092813073907
7	5.689422064567851E-5	1.5317674789221136E-4	1.3129435533618116E-5	8.752957022412078E-6	0.002477086837342618	0.18921704843199308
8	6.127069915688454E-5	1.575532264034174E-4	1.3129435533618116E-5	8.752957022412078E-6	0.0028709699033511614	0.19087135730922897
9	6.564717766809058E-5	1.7068266193703553E-4	1.3129435533618116E-5	8.752957022412078E-6	0.0034574180238527707	0.19402242183729732
10	9.628252724653286E-5	1.8381209747065364E-4	1.3129435533618116E-5	8.752957022412078E-6	0.004227678241825033	0.1958824252045599
11	1.1816491980256306E-4	1.8381209747065364E-4	1.7505914044824156E-5	8.752957022412078E-6	0.004490266952497396	0.19846892400468266
12	1.4442379086979928E-4	2.0131801151547778E-4	1.7505914044824156E-5	8.752957022412078E-6	0.004840385233393879	0.20022389188767628
13	1.7943561895944759E-4	2.1007096853788986E-4	1.7505914044824156E-5	8.752957022412078E-6	0.0053393037836713675	0.20236398987965604
14	2.0131801151547778E-4	2.2757688258271403E-4	1.7505914044824156E-5	8.752957022412078E-6	0.0057200574141462925	0.2047447941897521
15	2.2757688258271403E-4	2.3195336109392006E-4	1.7505914044824156E-5	8.752957022412078E-6	0.006057046259509158	0.20659604459999228
16	2.538357536499503E-4	2.538357536499503E-4	1.7505914044824156E-5	1.3129435533618116E-5	0.006376529190827198	0.20821534164913852
17	2.9760053876201067E-4	2.6696518918356836E-4	1.7505914044824156E-5	1.7505914044824156E-5	0.006818553520459009	0.20976461504210545
18	3.151064528068348E-4	2.757181462059805E-4	1.7505914044824156E-5	1.7505914044824156E-5	0.007299966156691673	0.21137953561274048
19	3.720006734525133E-4	2.8884758173959856E-4	1.7505914044824156E-5	1.7505914044824156E-5	0.007777002314413131	0.21307323279657722
20	4.1138898005336767E-4	2.8884758173959856E-4	1.7505914044824156E-5	1.7505914044824156E-5	0.008170885380421674	0.21453497661932003
21	4.595302436766341E-4	3.019770172732167E-4	1.7505914044824156E-5	1.7505914044824156E-5	0.008499121268762127	0.21601422635610767
22	4.901655932550763E-4	3.1072997429562875E-4	1.7505914044824156E-5	1.7505914044824156E-5	0.008818604200080168	0.21736218173755914
23	5.295538998559308E-4	3.1072997429562875E-4	1.7505914044824156E-5	1.7505914044824156E-5	0.009221240223111124	0.21873201951156662
24	5.864481205016092E-4	3.151064528068348E-4	1.7505914044824156E-5	1.7505914044824156E-5	0.009632629203164492	0.22014124559217496
25	6.214599485912575E-4	3.3261236685165895E-4	1.7505914044824156E-5	1.7505914044824156E-5	0.009947735655971327	0.22159423645789536
26	6.78354169236936E-4	3.4136532387407106E-4	1.7505914044824156E-5	1.7505914044824156E-5	0.010271595065800573	0.22289405057572356
27	7.221189543489964E-4	3.457418023852771E-4	1.7505914044824156E-5	1.7505914044824156E-5	0.010626089825208263	0.22419824117206297
28	7.352483898826146E-4	3.501182808964831E-4	1.7505914044824156E-5	1.7505914044824156E-5	0.011019972891216806	0.2255286906394696
29	7.440013469050266E-4	3.501182808964831E-4	1.7505914044824156E-5	1.7505914044824156E-5	0.011361338215090878	0.22674097518707367
30	7.658837394610568E-4	3.5449475940768914E-4	2.1882392556030195E-5	1.7505914044824156E-5	0.011772727195144245	0.22803203634787944
31	7.79013174994675E-4	3.6324771643010125E-4	2.1882392556030195E-5	1.7505914044824156E-5	0.012324163487556206	0.22940187412188695
32	8.052720460619111E-4	3.676241949413073E-4	2.1882392556030195E-5	1.7505914044824156E-5	0.0128274585163449	0.23095990047187628
33	8.140250030843233E-4	3.720006734525133E-4	2.1882392556030195E-5	1.7505914044824156E-5	0.01322571806086465	0.23221594980459243
34	8.184014815955293E-4	3.7637715196371934E-4	2.1882392556030195E-5	1.7505914044824156E-5	0.013694001261563695	0.23346324618028613
35	8.227779601067353E-4	3.8513010898613145E-4	2.1882392556030195E-5	1.7505914044824156E-5	0.014118519677150682	0.23476306029811433
36	8.534133096851776E-4	3.895065874973375E-4	2.1882392556030195E-5	1.7505914044824156E-5	0.014556167528271286	0.23599722723827443
37	8.577897881963837E-4	3.895065874973375E-4	2.1882392556030195E-5	1.7505914044824156E-5	0.015006944814925507	0.23724014713545696
38	8.709192237300017E-4	3.9825954451974953E-4	2.6258871067236233E-5	1.7505914044824156E-5	0.015462098580090936	0.23848744351115067
39	8.709192237300017E-4	4.0701250154216164E-4	2.6258871067236233E-5	1.7505914044824156E-5	0.015904122909722745	0.23975662227940042
40	8.709192237300017E-4	4.201419370757797E-4	2.6258871067236233E-5	1.7505914044824156E-5	0.015904122909722745	0.2411177070963855
>>END_MODULE
```
