## Supplemental Data Set 2 for "The *glp-1* 3ʹ untranslated region regulates germline proliferation and promotes reproductive fecundity through multiple mechanisms": glp1_ctl1.benchmark

```
s	h:m:s	max_rss	max_vms	max_uss	max_pss	io_in	io_out	mean_load	cpu_time
126.9458	0:02:06	388.23	5433.41	366.46	367.89	0.00	0.50	161.89	205.97
```
