## Supplemental Data Set 2 for "The *glp-1* 3ʹ untranslated region regulates germline proliferation and promotes reproductive fecundity through multiple mechanisms": glp1_ctl2.benchmark

```
s	h:m:s	max_rss	max_vms	max_uss	max_pss	io_in	io_out	mean_load	cpu_time
121.0051	0:02:01	357.91	5433.41	336.23	337.56	0.00	0.49	169.92	206.01
```
