## Supplemental Data Set 2 for "The *glp-1* 3ʹ untranslated region regulates germline proliferation and promotes reproductive fecundity through multiple mechanisms": glp1_delUTR1.benchmark

```
s	h:m:s	max_rss	max_vms	max_uss	max_pss	io_in	io_out	mean_load	cpu_time
125.2022	0:02:05	547.90	5433.41	526.39	527.73	17.47	0.48	160.59	201.12
```
