## Supplemental Data Set 2 for "The *glp-1* 3ʹ untranslated region regulates germline proliferation and promotes reproductive fecundity through multiple mechanisms": glp1_delUTR2.benchmark

```
s	h:m:s	max_rss	max_vms	max_uss	max_pss	io_in	io_out	mean_load	cpu_time
109.7684	0:01:49	545.61	5503.60	523.53	524.86	4.52	2.76	185.78	203.96
```
