## Supplemental Data Set 2 for "The *glp-1* 3ʹ untranslated region regulates germline proliferation and promotes reproductive fecundity through multiple mechanisms": glp1_PREs2.benchmark

```
s	h:m:s	max_rss	max_vms	max_uss	max_pss	io_in	io_out	mean_load	cpu_time
167.0148	0:02:47	462.81	5503.60	439.94	442.42	0.00	1.93	194.63	325.44
```
