## Supplemental Data Set 2 for "The *glp-1* 3ʹ untranslated region regulates germline proliferation and promotes reproductive fecundity through multiple mechanisms": fastqc_data.txt

```
##FastQC	0.12.1
>>Basic Statistics	pass
#Measure	Value
Filename	glp1_ctl1.R1.fastq.gz
File type	Conventional base calls
Encoding	Sanger / Illumina 1.9
Total Sequences	16620117
Total Bases	655.3 Mbp
Sequences flagged as poor quality	0
Sequence length	15-40
%GC	47
>>END_MODULE
>>Per base sequence quality	pass
#Base	Mean	Median	Lower Quartile	Upper Quartile	10th Percentile	90th Percentile
1	31.27830417800308	32.0	32.0	32.0	32.0	32.0
2	31.455298840555695	32.0	32.0	32.0	32.0	32.0
3	31.518806095047346	32.0	32.0	32.0	32.0	32.0
4	31.67134467224268	32.0	32.0	32.0	32.0	32.0
5	31.60223011667126	32.0	32.0	32.0	32.0	32.0
6	35.29006269931794	36.0	36.0	36.0	36.0	36.0
7	35.07650415457364	36.0	36.0	36.0	36.0	36.0
8	34.849630781780895	36.0	36.0	36.0	32.0	36.0
9	34.92760273588929	36.0	36.0	36.0	36.0	36.0
10	35.11799549906899	36.0	36.0	36.0	36.0	36.0
11	35.361230309028514	36.0	36.0	36.0	36.0	36.0
12	34.93503457286131	36.0	36.0	36.0	32.0	36.0
13	34.89205455051851	36.0	36.0	36.0	32.0	36.0
14	34.88292549324412	36.0	36.0	36.0	32.0	36.0
15	34.90656371432283	36.0	36.0	36.0	32.0	36.0
16	34.913853218698556	36.0	36.0	36.0	32.0	36.0
17	34.916782019308	36.0	36.0	36.0	36.0	36.0
18	34.88857241619362	36.0	36.0	36.0	32.0	36.0
19	34.87830048286373	36.0	36.0	36.0	32.0	36.0
20	35.28954424576501	36.0	36.0	36.0	36.0	36.0
21	35.33524714286909	36.0	36.0	36.0	36.0	36.0
22	35.26237200364056	36.0	36.0	36.0	36.0	36.0
23	35.02477590000274	36.0	36.0	36.0	36.0	36.0
24	34.869053167046104	36.0	36.0	36.0	32.0	36.0
25	34.837833752551425	36.0	36.0	36.0	32.0	36.0
26	34.76166269241846	36.0	36.0	36.0	32.0	36.0
27	34.73288472706592	36.0	36.0	36.0	32.0	36.0
28	34.721469394181675	36.0	36.0	36.0	32.0	36.0
29	34.75507448387677	36.0	36.0	36.0	32.0	36.0
30	34.69253395202021	36.0	36.0	36.0	32.0	36.0
31	34.64448369193017	36.0	36.0	36.0	32.0	36.0
32	34.55744203652939	36.0	36.0	36.0	32.0	36.0
33	34.57164151520973	36.0	36.0	36.0	32.0	36.0
34	34.57168188411255	36.0	36.0	36.0	32.0	36.0
35	34.538226795140574	36.0	36.0	36.0	32.0	36.0
36	34.61388089273613	36.0	36.0	36.0	32.0	36.0
37	34.595745425891906	36.0	36.0	36.0	32.0	36.0
38	34.49982931602195	36.0	36.0	36.0	32.0	36.0
39	34.43855484108593	36.0	36.0	36.0	32.0	36.0
40	34.179418472111486	36.0	36.0	36.0	32.0	36.0
>>END_MODULE
>>Per tile sequence quality	pass
#Tile	Base	Mean
11101	1	0.1000786162380507
11101	2	0.0705590974569148
11101	3	0.06906670672508497
11101	4	0.037557628963583056
11101	5	0.06422923447522777
11101	6	-0.005474767589888074
11101	7	0.03939278061623952
11101	8	0.015194036650626686
11101	9	0.0280656954132823
11101	10	0.06482097268703768
11101	11	0.059235601524484593
11101	12	0.04430919367422348
11101	13	0.030959211227113315
11101	14	-0.004750055723569346
11101	15	0.041208182004027094
11101	16	0.02903195251362689
11101	17	0.06617966091591398
11101	18	0.017766969946890754
11101	19	0.08020781218268525
11101	20	0.05587845688542359
11101	21	0.014514398823997965
11101	22	0.021724198357787827
11101	23	0.15755892338106747
11101	24	0.0818204882672191
11101	25	0.08201069474613831
11101	26	0.059280717704886854
11101	27	0.09178200757324362
11101	28	0.03505085943247366
11101	29	0.07489087373852499
11101	30	0.06648743907886256
11101	31	0.11379443494229236
11101	32	0.12927337519547422
11101	33	0.08456705107299456
11101	34	0.1291959456033709
11101	35	0.19982642028480058
11101	36	0.12185150199610462
11101	37	0.06962029109728007
11101	38	0.11134643132283628
11101	39	0.10388029125589782
11101	40	0.11504308998937773
11102	1	-0.03561144294815577
11102	2	0.06886204252667838
11102	3	0.07497351127193497
11102	4	0.044110330913106566
11102	5	0.05335224931239679
11102	6	-0.039785678857313655
11102	7	0.04146955957354237
11102	8	-0.010199554583373072
11102	9	0.03232553428029661
11102	10	0.11009852191298108
11102	11	0.020694892653466468
11102	12	0.012734228527307323
11102	13	0.013443147803144484
11102	14	-0.010045632164931817
11102	15	-0.019660086687245837
11102	16	-0.16179502653958622
11102	17	-0.22097533580524953
11102	18	-0.0879470688024071
11102	19	0.06285250125898756
11102	20	0.05730145440023193
11102	21	0.022425385266167552
11102	22	0.060336945653169494
11102	23	0.10987940240077876
11102	24	0.044467643203176976
11102	25	0.05038225365474602
11102	26	0.13705304322804324
11102	27	0.06359207543542311
11102	28	0.16036263688254593
11102	29	0.06530032528401364
11102	30	0.14332095248526855
11102	31	0.13520548984409686
11102	32	0.08069202877295112
11102	33	0.1364962528126199
11102	34	0.0024201241862442657
11102	35	-0.023114810008301845
11102	36	0.01937249837748567
11102	37	0.20514039873754086
11102	38	0.21295062583175906
11102	39	0.1354130907312765
11102	40	0.06578172924471914
11103	1	0.06371672076183899
11103	2	0.009607565928615003
11103	3	0.07833051809862113
11103	4	0.024521119980622785
11103	5	0.017855940463693543
11103	6	0.08091706154865363
11103	7	0.04249910781185662
11103	8	0.10163690667381076
11103	9	0.055050620028410435
11103	10	0.00350596097324285
11103	11	0.0789599156310814
11103	12	0.0091534393673669
11103	13	0.030198620650523367
11103	14	0.019568116673681857
11103	15	-0.045243442990042126
11103	16	0.08102470697119912
11103	17	0.00843723319147216
11103	18	-3.0825308053294975E-4
11103	19	0.04483540708855571
11103	20	0.046980488149841904
11103	21	0.05724450281488913
11103	22	-0.07388033129435456
11103	23	0.010472612465584064
11103	24	0.024473373447342794
11103	25	-0.030250846560285538
11103	26	0.013793248028193261
11103	27	0.10995230476028439
11103	28	0.006122661046255473
11103	29	0.04462582805401638
11103	30	-0.030297355014781147
11103	31	0.08608542687640153
11103	32	-0.040457531500251775
11103	33	0.08247076588750701
11103	34	0.020234105300708904
11103	35	0.11352162243510122
11103	36	0.0809387361585081
11103	37	0.04449730809609065
11103	38	0.13771296746390504
11103	39	0.09991860692217358
11103	40	0.12506200833881564
11104	1	-0.017048026500003033
11104	2	-0.07577678191292136
11104	3	-0.04072725166791713
11104	4	-0.007297053523092956
11104	5	-0.048965209381375274
11104	6	-0.048182201917917666
11104	7	0.11353162388383709
11104	8	0.0724944353018202
11104	9	0.12466329845864266
11104	10	0.02410948147027625
11104	11	-0.0611976057324668
11104	12	0.021827322768999124
11104	13	0.06674098478014656
11104	14	0.009714832794479378
11104	15	0.007070133255254518
11104	16	0.05336204429807623
11104	17	0.06833917332703265
11104	18	0.060676301824472034
11104	19	0.02459661253032408
11104	20	0.06273830803598202
11104	21	0.05116364667382811
11104	22	0.05074141988141179
11104	23	0.06004332944766588
11104	24	-0.1682992390117377
11104	25	0.12919641551223293
11104	26	0.06180051174739987
11104	27	-7.224415633402259E-4
11104	28	0.08406721670378658
11104	29	0.02108523665115314
11104	30	0.13434918361351578
11104	31	0.03155925231428114
11104	32	0.04049314359942713
11104	33	0.05133092273835871
11104	34	0.06560807849569272
11104	35	0.03419911038820089
11104	36	0.14033034616534934
11104	37	0.1159997339292218
11104	38	0.13855890095301504
11104	39	0.11706327674720285
11104	40	0.06877990282494295
11105	1	0.12785628559582563
11105	2	0.08932623484252034
11105	3	0.008349053574018939
11105	4	0.056541867447723604
11105	5	0.08620537382585525
11105	6	0.021815011755577984
11105	7	0.09384385496597503
11105	8	8.271295013102531E-4
11105	9	0.04882384224053027
11105	10	0.05460592988693236
11105	11	-0.08315703021318654
11105	12	-0.09348635914260228
11105	13	-0.01509909947542809
11105	14	-0.023993951263648228
11105	15	-0.0675531556637381
11105	16	0.06528990701264803
11105	17	0.028041696931516924
11105	18	0.12190798919811385
11105	19	0.07936103426010277
11105	20	0.008368703267095157
11105	21	-0.06281525902592477
11105	22	0.018115843186535585
11105	23	0.10816820772608793
11105	24	0.0826187022311089
11105	25	0.04748018255227038
11105	26	0.08645843721973989
11105	27	0.027527645078890828
11105	28	0.05647440461900288
11105	29	0.05836528847798661
11105	30	-0.011152242341509577
11105	31	0.09193346847850137
11105	32	-0.013575242890937034
11105	33	-0.028437577682495885
11105	34	-0.031516563710916046
11105	35	-0.017993333101173903
11105	36	0.09910744807069705
11105	37	0.13230181185890189
11105	38	0.06847678957127812
11105	39	-0.03165270814143639
11105	40	0.13588969363100034
11106	1	0.1181626674332854
11106	2	-0.001659557377259091
11106	3	-0.09154316105935578
11106	4	0.0485991949731428
11106	5	-0.029635569310762833
11106	6	-0.11472596041350869
11106	7	0.017625497755730635
11106	8	-0.0375034583221705
11106	9	0.033950901272952194
11106	10	-0.056279499040442715
11106	11	-0.013020694920982123
11106	12	0.0055822025345975135
11106	13	-0.019134785682716426
11106	14	-0.08249930440801734
11106	15	0.12029110501209317
11106	16	0.10579473069439871
11106	17	0.05157605721616676
11106	18	-0.026611208354090365
11106	19	-0.11086787434574319
11106	20	-0.0037346229898531647
11106	21	-0.021996583444952478
11106	22	-0.04654892232559149
11106	23	-0.11348540739198398
11106	24	-0.07120001573224499
11106	25	-0.1054134692377815
11106	26	-0.05673922365701145
11106	27	0.15497718906630098
11106	28	0.06971954026565896
11106	29	2.20115495253026E-5
11106	30	-0.015713797719527633
11106	31	-0.05524903067712472
11106	32	-0.09820075665671624
11106	33	0.04066021802907471
11106	34	-0.07838685909704424
11106	35	-0.08242351367025691
11106	36	-0.04678046791893564
11106	37	0.0027361234382539124
11106	38	-0.07402947008145588
11106	39	-0.08460974777237595
11106	40	0.07765508789982078
11107	1	0.09703619257117779
11107	2	-0.012785899246370747
11107	3	0.014545352362389963
11107	4	-0.11058784704901825
11107	5	0.011665540132934638
11107	6	0.002963438069912172
11107	7	0.04872134258433647
11107	8	0.0860925084166837
11107	9	0.021411072221340532
11107	10	-0.010984703943016427
11107	11	-0.008564153338035396
11107	12	0.1102729461279921
11107	13	0.08876706709779825
11107	14	0.001617221100239874
11107	15	0.08065737847175569
11107	16	0.007750480028661855
11107	17	0.052807518630530126
11107	18	0.035085518983798636
11107	19	0.07541178896972411
11107	20	0.03922527183014779
11107	21	0.0210243672507886
11107	22	0.0068399582472125076
11107	23	0.04616901152402875
11107	24	0.032663713768656066
11107	25	0.022956980093631785
11107	26	-0.03614539904906877
11107	27	0.09843587973495715
11107	28	-0.04459606603801802
11107	29	0.057186202295184785
11107	30	0.05799116240525137
11107	31	-0.09625205258600289
11107	32	-0.052548020892039915
11107	33	0.1197730075218928
11107	34	0.011886904491504424
11107	35	0.040224221157664886
11107	36	-0.03215675393784778
11107	37	0.022671527198951935
11107	38	0.011280030485551151
11107	39	-0.0435533888881281
11107	40	-0.1356799803704689
11108	1	0.01543928669347494
11108	2	0.03975809007734199
11108	3	0.02214376194630674
11108	4	-0.0587120670064607
11108	5	0.052069475265668075
11108	6	-0.02151529078059866
11108	7	0.02290532108007426
11108	8	-0.07941542678705105
11108	9	0.00618567698744954
11108	10	0.05288132446656846
11108	11	0.001856563005439682
11108	12	0.012777863564679137
11108	13	0.08335045696691878
11108	14	0.02120460153293635
11108	15	0.078858565541708
11108	16	0.014336086593651487
11108	17	0.09793188368715278
11108	18	-0.053701797492294645
11108	19	0.045669147037784796
11108	20	0.07430141796908885
11108	21	0.04518290968584182
11108	22	0.009854363408500433
11108	23	-0.04695507597494242
11108	24	0.1302500101610775
11108	25	0.09493343949718991
11108	26	0.09714376055846685
11108	27	0.2360176784552479
11108	28	0.20878490960288332
11108	29	0.08664080629508675
11108	30	0.12601332298038415
11108	31	-0.04642473791823676
11108	32	-0.04609430762868527
11108	33	0.11074074760676211
11108	34	0.03110905111712725
11108	35	0.07622398843467693
11108	36	0.14985187283001267
11108	37	0.1765471297458916
11108	38	0.045569402399557646
11108	39	-0.021399800392714496
11108	40	0.157450344665925
11109	1	0.04222075969014938
11109	2	0.09067791757066601
11109	3	-0.03733023568330296
11109	4	0.010605376476199524
11109	5	-0.0129085149607846
11109	6	0.0067577547479729105
11109	7	0.0571121399886394
11109	8	0.0017865547888789024
11109	9	0.018252522091991352
11109	10	0.034325922292033795
11109	11	-0.006122700371619771
11109	12	-0.08119906860145676
11109	13	-0.039111279383426734
11109	14	0.03944543082727847
11109	15	0.04630630269924296
11109	16	0.07560776728504948
11109	17	-0.04903242138630759
11109	18	-0.1455294925792927
11109	19	0.11824079732469528
11109	20	-0.07990019986191754
11109	21	-0.06129323981023305
11109	22	0.043028643617127216
11109	23	-0.029573736644188386
11109	24	0.08368453550195909
11109	25	-0.031156931257875442
11109	26	-0.021656473617277072
11109	27	0.011363711004662491
11109	28	0.06679281893735833
11109	29	-0.056130288331438294
11109	30	0.033586239720044375
11109	31	0.03592877586689269
11109	32	0.17090878737499082
11109	33	0.11087332248386872
11109	34	-0.06382240147896567
11109	35	0.019349659371606265
11109	36	-0.02267936617602828
11109	37	0.01628999892845684
11109	38	0.06920461199878503
11109	39	0.05838152567249466
11109	40	0.135696939464367
11110	1	-0.042136923258038195
11110	2	-0.04913825183425402
11110	3	0.021958531753863753
11110	4	0.022791363708861923
11110	5	0.04267940435509843
11110	6	0.003499972938371343
11110	7	0.01656604911386239
11110	8	0.029055695812530757
11110	9	0.08520258350106502
11110	10	0.13573320683989465
11110	11	-0.05270828151117968
11110	12	-0.05496179694231529
11110	13	-0.09700037518743443
11110	14	-0.0247349004889017
11110	15	0.04264411806956048
11110	16	-0.07381584723101753
11110	17	-0.028385584499126537
11110	18	0.021301743475902413
11110	19	-0.05594269095541193
11110	20	0.0016263318457703235
11110	21	0.033823443470701875
11110	22	0.08403073957091323
11110	23	-0.02648412183960147
11110	24	-0.0035491616815690463
11110	25	-0.020389966895592693
11110	26	-0.002756477292528814
11110	27	-0.06000207482600928
11110	28	0.08644873272393738
11110	29	0.03712366445429183
11110	30	0.10520922630271912
11110	31	-0.09651557622605367
11110	32	-1.8553239601004634E-4
11110	33	0.042469697986582844
11110	34	0.05994802973219748
11110	35	0.20715476614122252
11110	36	0.044874968638076496
11110	37	-0.09524625240235451
11110	38	0.03934473850205933
11110	39	0.09017586708263536
11110	40	-0.12589248458682079
11111	1	0.05491923616225236
11111	2	0.06826922746181197
11111	3	-0.03662713077201474
11111	4	8.371064624839164E-4
11111	5	-0.029577324423371465
11111	6	0.08007217790731147
11111	7	0.060634695594195875
11111	8	0.0061827015061126644
11111	9	0.09571144737270032
11111	10	0.12326393924155354
11111	11	0.024509303892543244
11111	12	0.037266140428286576
11111	13	0.06760236808379005
11111	14	0.1308761890556127
11111	15	0.011343975730014222
11111	16	0.11317787688906122
11111	17	0.08812580266443604
11111	18	0.07778466273055784
11111	19	-0.04923008743574542
11111	20	0.07245319519980598
11111	21	0.0038270019593156235
11111	22	0.056014111724124405
11111	23	-0.06580380351661574
11111	24	0.09222917682774323
11111	25	0.026920139212066374
11111	26	-0.020406580812199593
11111	27	0.02262279577440296
11111	28	-0.012170038599734312
11111	29	0.07550023005148887
11111	30	0.03305474947595144
11111	31	0.003557056491885646
11111	32	0.009305445616348607
11111	33	-0.10175880660028724
11111	34	-0.0792096641481308
11111	35	-0.10534972157940103
11111	36	-0.024310814586158358
11111	37	-0.029819480580087543
11111	38	-0.009503596787496349
11111	39	0.02655610554920429
11111	40	0.023519252096072307
11112	1	0.03488913517830383
11112	2	-0.024068238013761345
11112	3	-0.06735117271919222
11112	4	-0.04572461134348771
11112	5	0.0028799515994144542
11112	6	0.09842137089885483
11112	7	0.001854837360120598
11112	8	0.05928976498790206
11112	9	0.020476924025558674
11112	10	0.037211672497200254
11112	11	-0.039599453443891264
11112	12	0.06900582086156959
11112	13	0.07353031992221304
11112	14	0.09326411953205138
11112	15	0.01672506605454771
11112	16	-0.07649028403791647
11112	17	0.09558739424047502
11112	18	0.013747246883845321
11112	19	0.017503200584279455
11112	20	-0.028518343726481987
11112	21	-0.06101485998613754
11112	22	0.05961368772101849
11112	23	0.017793722592479355
11112	24	0.0391055254381385
11112	25	0.04916964831788562
11112	26	0.05408418390383929
11112	27	0.0203595578147997
11112	28	0.12727154496792537
11112	29	-0.006195605030782758
11112	30	-0.0036272598335855832
11112	31	0.05378046565057559
11112	32	0.1621031542099729
11112	33	-0.065922854071232
11112	34	0.027504529920946652
11112	35	0.05020583397615752
11112	36	0.035291764673054615
11112	37	0.049197995615855916
11112	38	0.16562759660083515
11112	39	-0.10841125569816512
11112	40	-0.0500852427647871
11201	1	-0.06859981394213222
11201	2	0.014308067058195206
11201	3	0.0768579944889467
11201	4	-0.01550172878455669
11201	5	-0.0014979924818270263
11201	6	-0.01936458270507302
11201	7	-0.13375628822626595
11201	8	0.13454202213937805
11201	9	-0.09343205906431962
11201	10	0.03086821464169276
11201	11	0.03680651596631179
11201	12	-0.03089941715695943
11201	13	0.11161985242616623
11201	14	-0.013671370965262497
11201	15	0.019786586203224488
11201	16	0.0730372845091054
11201	17	0.049260110249683464
11201	18	0.16827265855518903
11201	19	0.049581455709699185
11201	20	-0.019172152747302107
11201	21	-0.0479219759460463
11201	22	-0.008552367920970028
11201	23	0.04136988733237246
11201	24	-0.0218898645779646
11201	25	0.03916842122320219
11201	26	0.0687803155595077
11201	27	-0.07008186684632278
11201	28	-0.01773554052467574
11201	29	-0.04979097821903622
11201	30	0.02738171133616163
11201	31	0.015019242568143909
11201	32	-0.027802268860519064
11201	33	0.02611845342588026
11201	34	0.010074539672856986
11201	35	-0.0030281580333451075
11201	36	0.028053212467526123
11201	37	0.052303952586385094
11201	38	0.2045320011333871
11201	39	0.10038219179492813
11201	40	0.15703153134653292
11202	1	0.029088539959719384
11202	2	-0.03159232317110039
11202	3	0.03147677218157341
11202	4	-0.02544519838983561
11202	5	-0.02018913876936068
11202	6	0.05363494162039473
11202	7	-0.1636367970218373
11202	8	0.10223689454409168
11202	9	0.09576748640223087
11202	10	-0.06538650907068444
11202	11	0.021011809166807893
11202	12	-0.07857312644934922
11202	13	-0.14968402432127448
11202	14	-0.17461893225240743
11202	15	-0.1152086350294752
11202	16	-0.01654588365946097
11202	17	-0.07553453488830542
11202	18	0.028074747118743915
11202	19	0.05305762353471977
11202	20	-0.051927079061798054
11202	21	-0.04332819318836556
11202	22	0.025288241470960315
11202	23	-0.11033505351662143
11202	24	0.020809081891037806
11202	25	7.103554567962078E-4
11202	26	-0.17873991414553103
11202	27	-0.09837801205993912
11202	28	-0.2026022800259213
11202	29	-0.15234308886470416
11202	30	0.01019639234049663
11202	31	-0.03628987066744571
11202	32	-0.2169104015909511
11202	33	-0.011884263763455749
11202	34	-0.06530208698893603
11202	35	-0.16294750627999122
11202	36	-0.08332847167830693
11202	37	-0.07337182208213733
11202	38	-0.16537178366063898
11202	39	-0.16479030923004956
11202	40	-0.35076996585196696
11203	1	-0.1136226498603854
11203	2	-0.05133283338753358
11203	3	0.019403239062153688
11203	4	-0.06954414792463481
11203	5	-9.97434978781797E-4
11203	6	-0.029914276861482847
11203	7	-0.03975870562980788
11203	8	-0.014026906833798591
11203	9	-0.18988063552192358
11203	10	-0.09970516721190137
11203	11	-0.03813745896171383
11203	12	-0.08383898866269845
11203	13	-0.05471024707809846
11203	14	-0.05588862569827313
11203	15	-0.05954851516671056
11203	16	-0.10874133704881217
11203	17	-0.009704766783663388
11203	18	-0.25737755100990256
11203	19	0.028700919627517862
11203	20	-0.1497579678255505
11203	21	-0.011222531360857602
11203	22	-0.08685798455121585
11203	23	-0.031213354823982797
11203	24	-0.041900555777324655
11203	25	-0.15693245083355833
11203	26	-0.10374210770524428
11203	27	-0.07375440933354582
11203	28	-0.0987675554787586
11203	29	-0.014582484408258267
11203	30	-0.1687974140100792
11203	31	-0.14890433899625322
11203	32	-0.19182199240617592
11203	33	-0.1117990387858967
11203	34	-0.3156889084219614
11203	35	-0.06800041923543176
11203	36	-0.22908937031430554
11203	37	-0.18269226258711058
11203	38	-0.27286406417299247
11203	39	-0.3910631604307184
11203	40	-0.4602445251177514
11204	1	0.026280026455527405
11204	2	-0.022272909617520043
11204	3	-0.07174181413562764
11204	4	-0.06294645775154706
11204	5	-0.09614233869796251
11204	6	-0.09350874388523067
11204	7	-0.07348867418259886
11204	8	0.013146498655522976
11204	9	-0.04634107933809162
11204	10	-0.06779544900570045
11204	11	-0.060898103214469756
11204	12	-0.04621635967985327
11204	13	-0.045938217174452234
11204	14	-0.07679376779618963
11204	15	-0.05352680948064403
11204	16	-0.12852846394924455
11204	17	0.0024501386796629276
11204	18	-0.05006214495176664
11204	19	-0.16812124787188054
11204	20	-0.02758250054266398
11204	21	-0.015655572028222764
11204	22	0.014770115098990289
11204	23	-0.16485218747300223
11204	24	-0.12598051943393784
11204	25	-0.11830393269862327
11204	26	-0.12110751539164255
11204	27	-0.07242685375830149
11204	28	-0.08595707480274939
11204	29	4.1296774359267374E-4
11204	30	-0.142387686731567
11204	31	0.04395801005358635
11204	32	-0.12532464429128964
11204	33	-0.10044990337660664
11204	34	-0.1790475207470621
11204	35	-0.01727500473791821
11204	36	-0.23169085775980847
11204	37	-0.21254764461815512
11204	38	-0.14543934265534375
11204	39	-0.3014364900904525
11204	40	-0.23883091864718153
11205	1	0.009230842144045681
11205	2	-0.07363923049224042
11205	3	0.13387433216686517
11205	4	-0.03853051111445538
11205	5	-0.030064970717258888
11205	6	-0.037963962101358106
11205	7	-0.23447157066068058
11205	8	-0.06827648520823004
11205	9	-0.037221270984474586
11205	10	-0.040900492379606135
11205	11	-0.03425579959683489
11205	12	-0.06282969561419094
11205	13	-0.12194168263142302
11205	14	0.07806511135730432
11205	15	0.031215223562696792
11205	16	0.020560638592577618
11205	17	-0.13035057358177227
11205	18	0.05649890200233898
11205	19	0.03265453003282914
11205	20	-0.04505195217773661
11205	21	-0.0033735696705079476
11205	22	0.04467125574232966
11205	23	-0.03740484111956732
11205	24	-0.10356013288183874
11205	25	-0.01998093631892317
11205	26	-0.06844515905233806
11205	27	-0.027521466254199822
11205	28	-0.10284358212951616
11205	29	-0.09814119212204275
11205	30	-0.17066920961462984
11205	31	-0.053993740341446994
11205	32	-0.1547977793982298
11205	33	-0.11158004141817912
11205	34	0.033010146356481584
11205	35	-0.05223703442415939
11205	36	-0.13667207705577056
11205	37	-0.013794629755352616
11205	38	-0.13575861826246438
11205	39	0.023982642479943195
11205	40	-0.4611054344532377
11206	1	0.055184759038066744
11206	2	-0.0360669653486454
11206	3	-0.040740692863519
11206	4	0.03302154273699642
11206	5	6.514337465652886E-4
11206	6	0.021130184443258315
11206	7	-0.11111673414436751
11206	8	-0.2040429929383265
11206	9	-0.1462809954377562
11206	10	-0.13800750683687824
11206	11	0.011661060428494352
11206	12	0.024613975395610055
11206	13	-0.1832758998900701
11206	14	-0.13469877009471531
11206	15	-0.16047689845299118
11206	16	-0.09431497441812553
11206	17	-0.11131864178000939
11206	18	-0.1359326575308799
11206	19	-0.10930025828650969
11206	20	-0.1195490711879188
11206	21	0.03949536841677315
11206	22	-0.11209192907085708
11206	23	-0.07119628085273888
11206	24	-0.08078555469247561
11206	25	-0.16218267633883698
11206	26	-0.11981383325292683
11206	27	-0.21504064564818748
11206	28	-0.13883130847802505
11206	29	-0.08461438585518977
11206	30	-0.16739008524455556
11206	31	-0.12019089422808804
11206	32	-0.1617158797771694
11206	33	-0.3258194578903755
11206	34	-0.24021160806884012
11206	35	-0.04185765808733777
11206	36	-0.22701816535135322
11206	37	-0.1441355373792348
11206	38	-0.10055398266229787
11206	39	-0.17468765939160136
11206	40	-0.2917657519135517
11207	1	0.014388002328832528
11207	2	0.022041160122615366
11207	3	0.006157724375423612
11207	4	-0.01326432805208455
11207	5	-0.031633713455963886
11207	6	-0.06442202367916394
11207	7	0.10705096887406995
11207	8	1.4623508949540565E-4
11207	9	0.03863520039045909
11207	10	0.04843112862764798
11207	11	-0.0751154967196257
11207	12	-0.07895634944065222
11207	13	-0.13077935721367595
11207	14	-0.0021565806029499868
11207	15	0.03128855130339048
11207	16	-0.141242470369086
11207	17	-0.08368399212776723
11207	18	-0.004260733027329877
11207	19	0.015539969901730899
11207	20	-0.006801309887272566
11207	21	-0.03025686487117696
11207	22	-0.05298461111602393
11207	23	0.07103242363461248
11207	24	-0.10746338870079342
11207	25	-0.047973834964516016
11207	26	-0.1288606246128552
11207	27	-0.10561941193382296
11207	28	-0.037643603129630776
11207	29	0.015092492617164055
11207	30	-0.13507029549184324
11207	31	-0.005984973679403538
11207	32	-0.01303816576193384
11207	33	-0.2610118366962766
11207	34	-0.08032673941197999
11207	35	-0.11329204380743363
11207	36	-0.17256586495067694
11207	37	0.05493780825921846
11207	38	-0.22059071623927196
11207	39	-0.20747930187563668
11207	40	-0.17696830782409734
11208	1	-0.009283038908645125
11208	2	0.012693934216130742
11208	3	-0.08738521919686804
11208	4	-0.016248281201860948
11208	5	-0.12507229735453862
11208	6	0.12610933310195094
11208	7	-0.03870328616656593
11208	8	0.05013591915241733
11208	9	0.04853816656579113
11208	10	0.03497946676152708
11208	11	-0.08537061844568683
11208	12	0.01845350347288388
11208	13	0.012068564268375326
11208	14	0.021451844830295386
11208	15	-0.0510023522540024
11208	16	-0.02368306504184403
11208	17	-0.11355633190633085
11208	18	-0.09127469535142296
11208	19	0.003000271548529554
11208	20	-0.08018843279710097
11208	21	-0.13181423128379066
11208	22	-0.05370065851305128
11208	23	-0.04246962428228329
11208	24	5.774141311718495E-4
11208	25	-0.028973172530648128
11208	26	-0.12402220339534153
11208	27	0.10339707716136104
11208	28	-0.09450899467804419
11208	29	-0.09354487219825813
11208	30	-0.11207193622393419
11208	31	-0.09738984131518436
11208	32	0.0470419294727904
11208	33	-0.14451457320917882
11208	34	-0.10174034041930469
11208	35	-0.11418900815868227
11208	36	-0.09630613210395467
11208	37	-0.04163562918559194
11208	38	-0.026682792810333922
11208	39	-0.10713935845713962
11208	40	-0.14629483557889245
11209	1	-0.010014931588074205
11209	2	-0.07415938653905485
11209	3	-0.028934510485928655
11209	4	-0.0720805761339598
11209	5	0.011027356981049508
11209	6	0.0033884436203592827
11209	7	-0.06464062137589366
11209	8	-0.06099430055283506
11209	9	-0.0676503997230995
11209	10	-0.006050037243063855
11209	11	-0.016310415981749316
11209	12	-0.16894152916425753
11209	13	-0.13052425740385587
11209	14	-0.07304022024217716
11209	15	-0.08139856057254491
11209	16	-0.10349657857257455
11209	17	-0.07833496890036429
11209	18	-0.14792242439558123
11209	19	-0.15025061726578315
11209	20	-0.02937974791500153
11209	21	-0.028781988241867396
11209	22	-0.02314578031541714
11209	23	-0.14822960780035288
11209	24	-0.10232022917294614
11209	25	-0.05202567461033425
11209	26	-0.23501809659437356
11209	27	-0.20709722243579165
11209	28	-0.05705794217113436
11209	29	-0.13425035383459516
11209	30	-0.03215107905634795
11209	31	-0.08057008218616346
11209	32	-0.1725338253032902
11209	33	-0.12568446851999937
11209	34	-0.08768625827166687
11209	35	-0.09163813765505324
11209	36	-0.1203146486746931
11209	37	-0.14492033111455527
11209	38	-0.0777182235234335
11209	39	-0.22131904906850508
11209	40	-0.42203702551741173
11210	1	-0.01598426124707686
11210	2	-0.04534530189915387
11210	3	0.03236574487565491
11210	4	0.03724281673882501
11210	5	-0.002763852920779186
11210	6	-0.01303555093551978
11210	7	-0.048622914509429904
11210	8	-0.06562618234535478
11210	9	-0.09612928017480016
11210	10	0.05128234381840713
11210	11	-0.10652885457032113
11210	12	0.005278068321203477
11210	13	0.01159524373145615
11210	14	-0.027474685296716927
11210	15	0.029639258545216762
11210	16	-0.004815160675704533
11210	17	-0.013730846731071722
11210	18	-0.11428139944560911
11210	19	-0.09213541990551732
11210	20	0.06902594994937772
11210	21	0.002338713962764416
11210	22	0.044497758097179485
11210	23	-0.017675295312820083
11210	24	-0.09436138880265332
11210	25	0.004811708728475139
11210	26	-0.006114698256070028
11210	27	-0.05178620681626711
11210	28	0.01524732203414203
11210	29	-0.011252992009460172
11210	30	-0.17905318065963627
11210	31	-0.07820130128445868
11210	32	-0.03397936557588821
11210	33	0.03996196138133001
11210	34	-0.10306137465651943
11210	35	0.16080361795260245
11210	36	0.008204648651670254
11210	37	-0.014284147539491698
11210	38	-0.05276908328293217
11210	39	0.037091381791285016
11210	40	0.13557245301099385
11211	1	0.06909195400457335
11211	2	0.035737674903028704
11211	3	-0.021002130772014738
11211	4	0.040313463654740644
11211	5	0.06684383740235589
11211	6	0.062199598377574716
11211	7	-0.048335091750203674
11211	8	-0.04665594821725705
11211	9	-0.006312454771148168
11211	10	-0.048385222238394476
11211	11	-0.024050300187674623
11211	12	0.027779842018880174
11211	13	-0.056969727351898314
11211	14	-0.07093592194024012
11211	15	0.03579828935380647
11211	16	-0.0951630204138425
11211	17	-0.09681541448632203
11211	18	-0.047863677518407144
11211	19	-0.06953394289909198
11211	20	-0.06260472319576849
11211	21	-0.10415946934082854
11211	22	-0.03012761545429754
11211	23	-0.008070184913577805
11211	24	0.026774906426638267
11211	25	-0.047735159888901535
11211	26	0.0119864152967466
11211	27	0.006951184230956642
11211	28	0.07230282151670764
11211	29	0.059311868531437995
11211	30	-0.03101294783700581
11211	31	-0.09516812278359055
11211	32	0.12144952211617976
11211	33	0.0097490983374513
11211	34	-0.011515336379090968
11211	35	-0.08332319596929949
11211	36	0.06304354382069022
11211	37	-0.045908825347758864
11211	38	-0.12820655353676358
11211	39	-0.14369664112841463
11211	40	-0.09940902955874265
11212	1	-0.04276474087323834
11212	2	-0.05301969912134652
11212	3	-0.03326726647138756
11212	4	0.013986788960746566
11212	5	0.01572538956410341
11212	6	-0.047287338446203364
11212	7	-0.05077090200497025
11212	8	1.4745011432637511E-4
11212	9	-0.12396441814573933
11212	10	0.05513752570640662
11212	11	-0.04670079092304036
11212	12	0.017378244638450724
11212	13	-0.09740937513124237
11212	14	-0.034026277019542306
11212	15	-0.0814660234001181
11212	16	-0.09684789294392004
11212	17	-0.0386835223181663
11212	18	0.0012580447764847236
11212	19	0.003391476586529052
11212	20	-0.11103019032559303
11212	21	-0.13351696550763137
11212	22	-0.0304730359794263
11212	23	-0.09693908970312037
11212	24	0.04126253625710774
11212	25	0.07387614564908773
11212	26	-0.03693620754151539
11212	27	0.05886618849171299
11212	28	-0.05897803595667739
11212	29	-0.09253267669030407
11212	30	-0.03207576142052915
11212	31	-0.057743174108352946
11212	32	-0.062453987683774415
11212	33	-0.0012145285666491645
11212	34	-0.16927765000340855
11212	35	-0.04858892277584914
11212	36	-0.11252736158955656
11212	37	-0.08256485937221214
11212	38	-0.15187149140195544
11212	39	-0.1443160159598591
11212	40	-0.03246702579890126
11301	1	0.04927207766381514
11301	2	-0.047968932948336374
11301	3	-0.009010472794955149
11301	4	0.012227823789562109
11301	5	0.08650713855890402
11301	6	-0.08090822702838096
11301	7	0.06990134705404927
11301	8	-0.038020515820960554
11301	9	0.07149378357360092
11301	10	0.09040934895653407
11301	11	-0.0123620573344283
11301	12	0.14281744169696964
11301	13	-0.03384771012267862
11301	14	0.09308861736635521
11301	15	0.10458590525730216
11301	16	-0.06719474433095485
11301	17	0.012795597589708052
11301	18	-0.0765753476969735
11301	19	-0.07677885785631844
11301	20	0.04363302662142843
11301	21	0.027901287239117778
11301	22	0.0388844519222431
11301	23	0.03738826938918294
11301	24	0.17978077137067316
11301	25	-0.03969411826098934
11301	26	0.03250443760976651
11301	27	-0.005780814757400776
11301	28	0.0024622504505984466
11301	29	-0.11617165785511929
11301	30	-0.01737011359630003
11301	31	0.035777223145899484
11301	32	0.001226767604265433
11301	33	0.05307071134701147
11301	34	0.09285884705081315
11301	35	-0.012399968656069404
11301	36	0.020722297996620398
11301	37	0.0024508191016749947
11301	38	-0.02562807956049795
11301	39	0.07574370984394108
11301	40	0.013945440597638026
11302	1	-0.06866889567724854
11302	2	0.021123632968151895
11302	3	0.09285925536659789
11302	4	0.06319963794589611
11302	5	0.033254879849689445
11302	6	0.03023882286128554
11302	7	0.1492937465321873
11302	8	0.155666346416659
11302	9	0.0613316977200995
11302	10	0.06867428208504833
11302	11	0.0979279409865157
11302	12	0.046111214902843756
11302	13	-0.08223641513664148
11302	14	0.16762018006655666
11302	15	0.20593439283093318
11302	16	0.014700886920330447
11302	17	0.049307841920992246
11302	18	0.08402163511200911
11302	19	0.05933204344839993
11302	20	-0.061542918227324606
11302	21	0.06731696526485109
11302	22	0.078850305705366
11302	23	0.006870088050170864
11302	24	-0.03311632647258733
11302	25	-0.01614034693523081
11302	26	0.04016750291196303
11302	27	0.09623454017253152
11302	28	0.07634216053150311
11302	29	0.030900437543202486
11302	30	0.18876378971378216
11302	31	0.07498662049808047
11302	32	-0.01876260211556513
11302	33	-0.042842617645383996
11302	34	-0.01942653373004788
11302	35	0.18392345842961788
11302	36	0.07502693375820968
11302	37	0.034804600046491885
11302	38	-0.0725575375046077
11302	39	-0.05419785664580701
11302	40	-0.08672483350436977
11303	1	-0.06658575096773589
11303	2	-0.013002892872808758
11303	3	0.10370829393841063
11303	4	0.06381872647535403
11303	5	0.028112508266460168
11303	6	-0.01919181823168259
11303	7	0.08530590698416063
11303	8	-0.015351444246782364
11303	9	0.11729787755287902
11303	10	-0.010818469059607594
11303	11	-0.00935592294143106
11303	12	0.12277028296367831
11303	13	0.16897382883024648
11303	14	0.09367481357298857
11303	15	0.16852403525382442
11303	16	0.11137104773848705
11303	17	0.06795205749069311
11303	18	0.07737443107032504
11303	19	0.08477691063375659
11303	20	0.0772754281470398
11303	21	0.03621418825274958
11303	22	0.024992353358612718
11303	23	0.012895319713756237
11303	24	-0.04066376075269318
11303	25	0.012245308130985677
11303	26	0.039985954580338046
11303	27	0.05550768959680141
11303	28	0.14235976005613793
11303	29	-0.019736792406163772
11303	30	0.10495209336566091
11303	31	0.17746966121912067
11303	32	0.009677856004884688
11303	33	0.10166410230882406
11303	34	0.0647400229401427
11303	35	-0.18936872882809297
11303	36	-0.017731950771960214
11303	37	-0.006919412717842022
11303	38	-0.04301925714585053
11303	39	0.06735340626482156
11303	40	0.057848369466853455
11304	1	-0.03315418065581355
11304	2	0.03352776518133638
11304	3	0.03440923699336196
11304	4	0.015953101033815642
11304	5	0.06814522943076895
11304	6	-0.0486086660238243
11304	7	0.07185261831674694
11304	8	-0.007357005107778036
11304	9	-0.0961723796235816
11304	10	-0.031200587858542406
11304	11	-0.056485956835025775
11304	12	-0.03868975703256439
11304	13	0.04801454690548468
11304	14	0.018456686395346367
11304	15	-0.10725118010093837
11304	16	0.053926765741906024
11304	17	0.05331959105443218
11304	18	0.0615392046459462
11304	19	0.01778276510340504
11304	20	-0.024535893389170838
11304	21	-0.08918730237064665
11304	22	-0.07977476220528246
11304	23	0.00751683678530668
11304	24	0.08846438856751604
11304	25	-0.01415695709816589
11304	26	0.00641883661145215
11304	27	-0.17133651107917558
11304	28	0.019702322912721115
11304	29	-0.0646036835707946
11304	30	0.04538579332562165
11304	31	0.10000707315643353
11304	32	-0.09585150918434948
11304	33	0.05185586009444165
11304	34	0.010796961545850081
11304	35	-0.047123600721704406
11304	36	0.050475934795052524
11304	37	0.090136972772342
11304	38	-0.1053229718568005
11304	39	-0.23398447861101346
11304	40	-0.051856178301321165
11305	1	-0.051054315312139664
11305	2	0.13042191542525572
11305	3	-0.06833787831469351
11305	4	-0.01016034460666404
11305	5	0.024496653848746774
11305	6	0.06749727275125394
11305	7	-0.1236784672355995
11305	8	-0.09323193356027559
11305	9	0.0029393907681125597
11305	10	-0.01726985430043726
11305	11	0.08370498957111039
11305	12	0.049341632970104854
11305	13	0.14754449172579598
11305	14	0.08216830299767253
11305	15	0.035944526471524796
11305	16	0.04008189590096123
11305	17	-0.032209599991190885
11305	18	-0.03116192288765518
11305	19	0.08072362225558294
11305	20	-0.012491946203880389
11305	21	-0.020427583960675122
11305	22	0.002111095040213229
11305	23	0.09069098545561616
11305	24	-0.038399757040167515
11305	25	0.1475771220970472
11305	26	0.0726396340524289
11305	27	0.13157665635381477
11305	28	-0.013506082876439507
11305	29	0.0050651805075503376
11305	30	0.030487443886521248
11305	31	-0.02678140770922255
11305	32	0.04541537716795574
11305	33	0.14797430696972924
11305	34	-0.04156585346288466
11305	35	-0.09512164477189344
11305	36	0.052218271916018466
11305	37	-0.004491266698764207
11305	38	0.039821008836753435
11305	39	0.007940329944496227
11305	40	0.06618384420922752
11306	1	0.06011781910556735
11306	2	0.12672850333284558
11306	3	0.04842064613906061
11306	4	0.03930767653528733
11306	5	0.022567761380059892
11306	6	0.09457588305551923
11306	7	0.12620403711785855
11306	8	0.11430680772036794
11306	9	-0.02861293185247149
11306	10	0.06074321966276841
11306	11	0.05432152763149389
11306	12	0.1644522591230384
11306	13	0.016443696736935465
11306	14	0.01931344529586454
11306	15	-0.009850528300148653
11306	16	0.05672027483497999
11306	17	0.10943365497853108
11306	18	0.07809342508105033
11306	19	-0.026085099136210488
11306	20	-0.006893853682150564
11306	21	-0.0034593832460956264
11306	22	-0.03029268429772003
11306	23	-0.08836417468146607
11306	24	0.0579671188454256
11306	25	0.09161032056932328
11306	26	0.023158161777502073
11306	27	0.09631868110982111
11306	28	-0.01717886086089493
11306	29	0.04242791429548021
11306	30	-0.09307271404723139
11306	31	0.043192294051465296
11306	32	0.056335941017295
11306	33	0.03488487979565491
11306	34	-0.03702227124448143
11306	35	-0.011054478468992102
11306	36	-0.09274474410328537
11306	37	-0.06428238663951902
11306	38	-0.06845344244042906
11306	39	-0.1272488645101859
11306	40	-0.21412130746910663
11307	1	0.02206996670272332
11307	2	0.021916677035125787
11307	3	-0.051646040779772306
11307	4	-0.016538079405112427
11307	5	-0.028937293391564367
11307	6	0.02008139047519819
11307	7	0.12562269501234624
11307	8	-0.045587687361219764
11307	9	0.03657464073965144
11307	10	0.006753441762882062
11307	11	-0.004851917661632399
11307	12	-0.026165419889785824
11307	13	0.11598531998448891
11307	14	-0.08668688470957875
11307	15	0.10138450294749646
11307	16	0.060007016079651976
11307	17	0.07022432865357331
11307	18	-0.04922755604368234
11307	19	-0.11218061432997928
11307	20	0.04225940802628969
11307	21	0.030435362768727714
11307	22	0.004627579851870678
11307	23	-0.0634640941165685
11307	24	-0.10817771158704659
11307	25	-0.011457681126692876
11307	26	0.0010506211531478016
11307	27	0.04523843774492775
11307	28	-0.004638351876032232
11307	29	-0.13735932461364797
11307	30	-0.08128487176677623
11307	31	-0.02347551503368095
11307	32	-0.019314854288246863
11307	33	-0.08131653413896345
11307	34	-0.11560055960949711
11307	35	-0.19465174945173658
11307	36	0.02703188283382474
11307	37	-0.09722253616508425
11307	38	0.026020656554258892
11307	39	0.11056473504525144
11307	40	-0.05774416512338121
11308	1	0.057072733571576606
11308	2	-0.04767690811677028
11308	3	-0.030846690357506645
11308	4	-0.025969618494336544
11308	5	0.0845418465610841
11308	6	0.05095408637018295
11308	7	0.09386413212269673
11308	8	0.036705423872263054
11308	9	0.08133185972157264
11308	10	-0.014779832347393551
11308	11	-0.027254243171356052
11308	12	0.1016511253160246
11308	13	-0.01638403087994078
11308	14	0.030815470143693346
11308	15	0.03585687512552482
11308	16	0.008397274557459866
11308	17	0.06113961959017189
11308	18	0.0559258544404031
11308	19	0.04309774071624162
11308	20	0.06643527637424995
11308	21	-0.08237631194396755
11308	22	0.01859102234588761
11308	23	-0.024670113965669316
11308	24	-0.03373962714461953
11308	25	0.06361999888391523
11308	26	-0.039606287126446205
11308	27	-0.014811205909971648
11308	28	-0.1608187127957379
11308	29	0.035144104931958964
11308	30	0.05299245066004232
11308	31	-0.020863108494168614
11308	32	0.11606934406692915
11308	33	0.02430336935185551
11308	34	-0.12028264333375205
11308	35	-0.22156764598845058
11308	36	0.0015898162791643244
11308	37	0.0206856510522897
11308	38	0.0318159372771305
11308	39	0.038712577383094526
11308	40	-0.03778317829515743
11309	1	0.10422299263893464
11309	2	0.02330754784177813
11309	3	0.03236574487565491
11309	4	0.07636198772328129
11309	5	0.05733977402222479
11309	6	0.04059139206966478
11309	7	0.13168796631958202
11309	8	0.04033236687744335
11309	9	0.027963984073906545
11309	10	0.04325125573550537
11309	11	-0.038394139544415395
11309	12	0.12030397505695589
11309	13	0.10149161678845076
11309	14	-0.011930643845943223
11309	15	0.04181542434832153
11309	16	0.058397274557457024
11309	17	0.07875619990105065
11309	18	0.09245435184973161
11309	19	-0.03488153389515247
11309	20	0.10166843699600747
11309	21	0.04897083831509974
11309	22	0.019368224418421676
11309	23	0.14760967878044795
11309	24	0.11755570964294293
11309	25	0.06128839266629882
11309	26	0.0446625038164683
11309	27	0.07541586572259007
11309	28	0.11207762414787226
11309	29	-0.01275293250402143
11309	30	0.12228674746508972
11309	31	0.02408363091866761
11309	32	-0.006511547847701138
11309	33	-0.04049403799045592
11309	34	0.08815709810353667
11309	35	0.03994150567302057
11309	36	0.03304070093454925
11309	37	0.05289778419936653
11309	38	0.07617102713390267
11309	39	0.03878373593099127
11309	40	-0.06598562370842131
11310	1	0.06570884521574882
11310	2	-0.03675263467810552
11310	3	0.05718716963950854
11310	4	0.038301741236146825
11310	5	0.04357082372477805
11310	6	0.011206437166570993
11310	7	0.12273281802217895
11310	8	0.022325319818875755
11310	9	0.10028642165253387
11310	10	0.07654647524977776
11310	11	0.0747311403123021
11310	12	0.03913406738301717
11310	13	0.07607716232246986
11310	14	0.030165669508285475
11310	15	-0.05864380719179252
11310	16	0.055542203020749525
11310	17	0.056644321182957924
11310	18	0.07945647343014883
11310	19	0.05008189816096831
11310	20	-0.0024825043886664844
11310	21	0.04313062850252436
11310	22	0.14050806748544176
11310	23	0.035241078170621165
11310	24	0.13205042168370795
11310	25	0.0787173357141242
11310	26	0.0349946537557031
11310	27	0.0865309747867542
11310	28	0.12103594377607152
11310	29	0.11877819489934893
11310	30	0.1539486497011353
11310	31	0.03910182983879906
11310	32	0.045031090868434376
11310	33	0.009094707755714637
11310	34	0.05787522900546094
11310	35	0.03509634070753265
11310	36	0.08159362357086763
11310	37	0.17922633960866108
11310	38	-0.032660212908425024
11310	39	0.058790917833135836
11310	40	0.05938015165367716
11311	1	0.06455859145576426
11311	2	0.030283107449850633
11311	3	0.012194485480229389
11311	4	0.09437835923955262
11311	5	0.018852565348481676
11311	6	0.06531768119706527
11311	7	0.1164306854045023
11311	8	0.1283549676985487
11311	9	0.030461284487110163
11311	10	0.1435691627953375
11311	11	0.05916394639874056
11311	12	0.15636494255167577
11311	13	0.11258522504354573
11311	14	0.045330215266837115
11311	15	0.09592238244196949
11311	16	-0.018168452577739913
11311	17	0.05056919324804454
11311	18	0.09980625975696
11311	19	0.023655203728914387
11311	20	0.06167417486314264
11311	21	0.10750000514225633
11311	22	0.05122507525911146
11311	23	0.06989651103948091
11311	24	0.1269175313095019
11311	25	0.12154137682208699
11311	26	0.07638829098267053
11311	27	0.048553723576404195
11311	28	0.03532113747107957
11311	29	0.24232070597765443
11311	30	0.044737439237842125
11311	31	0.06978897691332975
11311	32	0.09866904538933596
11311	33	0.12532565066013746
11311	34	0.14994733239004887
11311	35	0.17782049526957167
11311	36	0.11155915577412401
11311	37	0.18761550046024666
11311	38	0.11669589184852924
11311	39	0.23907770635025116
11311	40	0.17774687333695027
11312	1	0.0553224105630683
11312	2	0.10721274055037355
11312	3	0.0631386137460872
11312	4	0.03800099499724752
11312	5	0.11571844304220846
11312	6	0.061376890638911163
11312	7	0.06083588440093024
11312	8	0.007088515929027039
11312	9	-0.014199657718243941
11312	10	0.13655289151930106
11312	11	0.08468016166069248
11312	12	0.10895323141077995
11312	13	0.09088927527399449
11312	14	0.01716865782154997
11312	15	0.04720352336727274
11312	16	0.15961902617514312
11312	17	-0.007152966670936678
11312	18	0.04554664641235462
11312	19	0.07083115895215286
11312	20	0.021295728771114852
11312	21	0.10207951449543629
11312	22	0.06354654096940493
11312	23	0.04617523035215498
11312	24	0.11061716977351921
11312	25	0.09242548831117148
11312	26	0.22951267806931952
11312	27	0.03654506120020784
11312	28	0.05541918066273155
11312	29	0.09367628183322552
11312	30	0.11527126770547369
11312	31	0.002165890966949746
11312	32	0.08844213144731583
11312	33	0.031411157055877936
11312	34	-0.018327250021677344
11312	35	-0.032177402193589444
11312	36	0.06393541950092896
11312	37	0.16615474943077402
11312	38	0.11458838557626194
11312	39	0.12210134187600374
11312	40	0.16171202586422595
11401	1	-0.03624782235394619
11401	2	0.054771643867244535
11401	3	-0.020479664732306446
11401	4	-0.05295485409132894
11401	5	0.028390282682167367
11401	6	-0.06192429544692146
11401	7	-0.07294925816756148
11401	8	-0.049640345777064
11401	9	-0.0661738386774573
11401	10	-0.1468746775296097
11401	11	-0.05054702447736048
11401	12	-0.13026667696983196
11401	13	-0.003057898373889145
11401	14	0.038436435920814915
11401	15	-0.059965291511360874
11401	16	0.10619560808028439
11401	17	0.007430922831623832
11401	18	0.08134396262606458
11401	19	-0.08163114542947625
11401	20	0.004882009201899962
11401	21	0.017162131269657266
11401	22	-0.0014906231243614343
11401	23	-0.1521323366932137
11401	24	-0.11896629077936183
11401	25	-0.10045626491541526
11401	26	0.005107311705870643
11401	27	-0.04952452915373584
11401	28	-0.09303812242823284
11401	29	-0.004352332315825436
11401	30	-0.03478603024144178
11401	31	0.016232253192704604
11401	32	-0.058244741125015764
11401	33	-0.02520195024360561
11401	34	0.016354303303266704
11401	35	0.0029713315692418973
11401	36	0.0031276466547112136
11401	37	-0.17565142798355282
11401	38	-0.15754728482933444
11401	39	-0.06488735664897405
11401	40	-0.237295276484069
11402	1	-0.08693679967348089
11402	2	0.038180101339222006
11402	3	-0.10117477006053122
11402	4	0.04045334098598374
11402	5	-0.01472642199072638
11402	6	-0.03599204957546931
11402	7	-0.06483634318424691
11402	8	-0.3478311755755854
11402	9	-0.0841396049204377
11402	10	-0.0014753716181559184
11402	11	-0.1058500479471931
11402	12	0.026424619262535032
11402	13	-0.008434939004885678
11402	14	0.033884093515460734
11402	15	-0.05885660572869966
11402	16	-0.053344446874994844
11402	17	0.007859432449073722
11402	18	-0.08086855463800191
11402	19	-0.13787188815943097
11402	20	-0.04234021529805432
11402	21	0.011604420980148689
11402	22	-0.08327828789659719
11402	23	-0.009999366011172128
11402	24	-0.036634635405228266
11402	25	-0.13480160799780094
11402	26	9.315754468275372E-5
11402	27	-0.18270099053808053
11402	28	-0.10487436605786371
11402	29	-0.0638469085058091
11402	30	-0.12405831852687044
11402	31	-0.07785107890549625
11402	32	-0.10298923627285461
11402	33	-0.1396318564528869
11402	34	0.06869124339009147
11402	35	-0.03141662908960541
11402	36	-0.06621881435483346
11402	37	-0.1130165400697507
11402	38	-0.05669159467091589
11402	39	-0.07875621891329132
11402	40	0.004259732850989906
11403	1	-0.022620853217350856
11403	2	-0.11128025991989077
11403	3	0.02395055061599649
11403	4	-0.042208864883466646
11403	5	0.014770730255914799
11403	6	-0.01185408392233711
11403	7	-0.002214443469945593
11403	8	-0.05745343808379033
11403	9	-0.14458577265884998
11403	10	-0.1110346609161752
11403	11	-0.0015019671379477018
11403	12	-0.14042757013953633
11403	13	-0.017429834860479332
11403	14	0.04344765987580246
11403	15	-0.08774004766640786
11403	16	0.018492184197157258
11403	17	0.1399922590261582
11403	18	-0.08418300288458624
11403	19	-0.22932833927590934
11403	20	-0.015082950962124642
11403	21	-0.07132004719946394
11403	22	-0.05160533491099528
11403	23	-0.011754611876241938
11403	24	-0.16023369120590303
11403	25	-0.1005221912295724
11403	26	-0.058340334755421
11403	27	-0.12711596605524988
11403	28	0.005927676778632929
11403	29	-0.15622843975766187
11403	30	-0.06996902831371443
11403	31	-0.13165226955315035
11403	32	0.05504507057580099
11403	33	-0.06927931095450646
11403	34	-0.06492758843615576
11403	35	-0.09093690493194373
11403	36	-0.06445164248026458
11403	37	-0.09500245534550089
11403	38	0.03577875183808743
11403	39	-0.09039491033798441
11403	40	0.08767063372582129
11404	1	0.0017028861755399305
11404	2	-0.001987078455453428
11404	3	-0.058870852536564655
11404	4	-0.008763015891133819
11404	5	-0.009573338242130802
11404	6	-0.047625414882126904
11404	7	-0.14783531669652916
11404	8	-0.1471120572191893
11404	9	-0.18918224062003475
11404	10	-0.11812099576155077
11404	11	-0.08097619360501795
11404	12	-0.0254564905620569
11404	13	-0.09878831089574902
11404	14	-0.09955103822315436
11404	15	-0.06179878215376533
11404	16	-0.16565695403041758
11404	17	-0.14476240709727506
11404	18	-0.11764617702495883
11404	19	-0.05800868274976523
11404	20	-0.04319062843381971
11404	21	-0.06394672965996051
11404	22	-0.11144681539519752
11404	23	-0.1415684400131667
11404	24	-0.151780824501337
11404	25	-0.21082034125045368
11404	26	-0.09567239686749218
11404	27	-0.1484688775376597
11404	28	-0.08226682649547001
11404	29	-0.05919061931013658
11404	30	-0.07888366613936881
11404	31	-0.17679106667861078
11404	32	-0.01562903770842894
11404	33	-0.16945566092926612
11404	34	-0.2105488932111541
11404	35	-0.25505522222830024
11404	36	-0.24510218831547093
11404	37	-0.1720166698909935
11404	38	-0.28541088776641743
11404	39	-0.14001418982706326
11404	40	0.08147565595394468
11405	1	-0.1432103140197576
11405	2	-0.001976644873082023
11405	3	0.0060389508712503925
11405	4	0.019026865302837592
11405	5	-0.0718160139709525
11405	6	-0.021648765930436298
11405	7	-0.1494069873231183
11405	8	-0.14492356149440155
11405	9	-0.12247668640264919
11405	10	-0.09864315579225291
11405	11	-0.132105929466789
11405	12	-0.10257842210421586
11405	13	-0.06441953779244614
11405	14	-0.04412909240564744
11405	15	-0.1533762693297902
11405	16	-0.009842387671518793
11405	17	-0.07543373971726197
11405	18	-0.1059939384134907
11405	19	-0.20991245223033417
11405	20	-0.15379972991719626
11405	21	-0.08744274258047113
11405	22	0.010788958968014128
11405	23	-0.04806256261698394
11405	24	-0.1019392774104233
11405	25	-0.11093778135474963
11405	26	-0.2402323738439236
11405	27	-0.14138522205021076
11405	28	-0.18020431106299384
11405	29	-0.06681999715664233
11405	30	-0.05830423217832248
11405	31	-0.21438202460068823
11405	32	-0.11987339795002327
11405	33	-0.14066044235045183
11405	34	-0.05372187103903059
11405	35	-0.2482536357540326
11405	36	-0.1690812607769061
11405	37	-0.06277155951367774
11405	38	-0.15708761738046206
11405	39	-0.21327992400168938
11405	40	-0.11678179119342502
11406	1	-0.01240434725852424
11406	2	0.0802768131561109
11406	3	0.013363031872266617
11406	4	-0.02753027505202965
11406	5	-0.08437795401413695
11406	6	-0.0108632453175872
11406	7	-0.015485943178099149
11406	8	-0.004033665667719788
11406	9	-0.006673838129223952
11406	10	0.03532808973123025
11406	11	-0.06260239381644084
11406	12	-0.056841010236283296
11406	13	-0.14046098448704214
11406	14	-0.045323148562438575
11406	15	-0.11805468857568258
11406	16	-0.03329789042468434
11406	17	-0.024090007059243135
11406	18	-0.056757572316662674
11406	19	-0.03368433280125771
11406	20	-0.04057911504852996
11406	21	-0.15083125923341356
11406	22	-0.07435462515940117
11406	23	-0.2022378167205332
11406	24	-0.09587800662801271
11406	25	-0.32557882240038083
11406	26	-0.2786000050864246
11406	27	-0.09691911136095399
11406	28	-0.19089610329680795
11406	29	-0.12687407592139976
11406	30	-0.06901716202222019
11406	31	-0.18445208677992753
11406	32	-0.2054507449776608
11406	33	-0.06388329329001152
11406	34	-0.06918569810785868
11406	35	-0.16632743658254157
11406	36	-0.012279435343032219
11406	37	-0.09076643361602521
11406	38	-0.2851427969065412
11406	39	-0.2357877674310842
11406	40	-0.2688830830770996
11407	1	0.13618430043648644
11407	2	0.006653277185076689
11407	3	0.005510991884655425
11407	4	0.019158472066841625
11407	5	0.0167402974298696
11407	6	-0.011197796204449162
11407	7	-0.13794800727136192
11407	8	-0.03370317266814027
11407	9	-0.004803388147742282
11407	10	0.05462427110192891
11407	11	7.756793165754061E-4
11407	12	0.02071873259932744
11407	13	-0.06772335500137672
11407	14	-0.06857689409918066
11407	15	-0.016129215441203826
11407	16	-0.16255818028822233
11407	17	-0.07071636837645201
11407	18	-0.06236330191860873
11407	19	0.14575044059496634
11407	20	0.03986470653706675
11407	21	-0.04230385079019783
11407	22	-0.10461749981845969
11407	23	-0.09582871536272108
11407	24	-0.2192411521313673
11407	25	-0.1621815557977513
11407	26	-0.14102343494538871
11407	27	-0.06119787678722588
11407	28	-0.20604283712694382
11407	29	-0.1002683022059685
11407	30	-0.1610838113740698
11407	31	-0.25528729964906915
11407	32	-0.0770443639351086
11407	33	-0.16468502013670872
11407	34	-0.1726857333036591
11407	35	-0.05078329166085638
11407	36	-0.06426201709574286
11407	37	0.10754736280654953
11407	38	-0.15517028918083042
11407	39	0.060403630573198086
11407	40	0.0634433805065413
11408	1	-0.05141302211244181
11408	2	-0.05667661238702948
11408	3	-0.08316006665942766
11408	4	-0.030171208953202466
11408	5	0.0654774058346419
11408	6	-0.03743906134209851
11408	7	-0.03907597517724071
11408	8	0.009199992032570492
11408	9	-0.0061713305136734675
11408	10	0.04813423993219601
11408	11	-0.09246460964667591
11408	12	-0.009144833314216783
11408	13	-0.14170747684714513
11408	14	-0.08438699670148964
11408	15	-0.08697319100180323
11408	16	0.06341711815828432
11408	17	-0.14903213322297404
11408	18	-0.1318412496782031
11408	19	-0.00873923324735415
11408	20	-0.11460472103237862
11408	21	-0.03570663768267224
11408	22	-0.022116590830620453
11408	23	0.008973253747889487
11408	24	-0.11688241945310551
11408	25	-0.1330204999085396
11408	26	-0.17343925373538127
11408	27	-0.08798875898439462
11408	28	-0.11573215566289718
11408	29	-0.2237686133871435
11408	30	-0.1445433796544009
11408	31	-0.14401577411278765
11408	32	-0.10867711381299472
11408	33	-0.23170004214751572
11408	34	-0.15025432206379463
11408	35	-0.15425650651559408
11408	36	-0.18884834479344192
11408	37	-0.18272101839977495
11408	38	-0.18111744250528972
11408	39	-0.06278224684398026
11408	40	-0.22973416448405715
11409	1	-0.06087796273567747
11409	2	0.04473223476523103
11409	3	0.0016953239642738538
11409	4	0.023019536161601906
11409	5	-0.04934247792638757
11409	6	-0.012102065510859461
11409	7	-0.09891270830242149
11409	8	-0.04868102903267868
11409	9	-0.029522729461902486
11409	10	-0.05437159222438481
11409	11	-0.0273614458013256
11409	12	0.02184689077814994
11409	13	-0.04448845453494954
11409	14	-0.052713460970629455
11409	15	0.08419921112317752
11409	16	0.032531598025251185
11409	17	0.09081319879843619
11409	18	-0.13788215700179762
11409	19	-0.055812272475115776
11409	20	0.02280588548852336
11409	21	-0.06464617717454502
11409	22	0.005536339414412339
11409	23	0.026804054094931473
11409	24	0.02657546947866507
11409	25	0.0319090663774233
11409	26	0.17335982338727263
11409	27	-0.04067690895000453
11409	28	-0.09338138040941146
11409	29	-0.0030558501279571715
11409	30	0.045087779375727166
11409	31	0.011652997742764626
11409	32	-0.18803123313097814
11409	33	-0.01308110034301535
11409	34	-0.013577342032057516
11409	35	-0.12284347661962158
11409	36	-0.047744659872897444
11409	37	0.0014539545924492359
11409	38	0.06691091742660404
11409	39	-0.015337719109830061
11409	40	0.10962449395504592
11410	1	-0.010497485170731125
11410	2	-0.017193768908345675
11410	3	-0.031891661079022526
11410	4	0.016721976465984056
11410	5	-0.041732926627517486
11410	6	-0.020761210092338445
11410	7	-0.020193212107194825
11410	8	0.03817281510271897
11410	9	-0.044741832059649767
11410	10	-0.009239081072450972
11410	11	0.016983870388656896
11410	12	0.0331300185661334
11410	13	0.008253607915854388
11410	14	0.03545237476802754
11410	15	-0.0748141711911785
11410	16	-0.0446135082460728
11410	17	-0.1041487534450738
11410	18	-0.034234820344750005
11410	19	0.1113816013161184
11410	20	-0.04313791168377179
11410	21	-0.02588174957134015
11410	22	-0.011328572282700122
11410	23	-0.10834519958501687
11410	24	-0.07205909506065211
11410	25	0.06211848227600569
11410	26	0.005704238745224188
11410	27	-0.09543881863125847
11410	28	-0.04736422190084966
11410	29	-0.086890770239755
11410	30	-0.08807402945458875
11410	31	-0.07565589866877076
11410	32	0.03524417497855126
11410	33	-0.09451741352262388
11410	34	-0.08571467282705214
11410	35	-0.12256168573014037
11410	36	0.002749736402989811
11410	37	-0.010955463595344384
11410	38	0.04630588561190052
11410	39	-0.08904367145586889
11410	40	0.14074514552234518
11411	1	-0.023911941240072565
11411	2	0.08475165002429108
11411	3	-0.05558502411942712
11411	4	0.07212335030268235
11411	5	0.07308899025456128
11411	6	0.02047058515827871
11411	7	0.03848827927951959
11411	8	0.087934010464231
11411	9	0.04220393461310579
11411	10	0.005156043694206858
11411	11	0.03963574484643573
11411	12	-0.040180456280616283
11411	13	-0.03723197721716076
11411	14	0.06952702722879422
11411	15	0.1506756921150938
11411	16	0.05250684336213851
11411	17	0.020130378518011582
11411	18	0.0314211463630798
11411	19	0.17019914082895582
11411	20	0.04283224307027922
11411	21	0.01558425072735048
11411	22	0.05093969910532792
11411	23	0.05721158499095225
11411	24	0.019109566655266974
11411	25	0.007101585057505133
11411	26	-0.10016093897385048
11411	27	-0.02655776895478823
11411	28	0.021931471604595743
11411	29	0.08186770549658462
11411	30	0.10034302041399457
11411	31	-0.09187151541046035
11411	32	-0.009366907498197463
11411	33	-0.009459857499344082
11411	34	-0.05625953379745141
11411	35	-0.058928914432875956
11411	36	5.25586430839553E-4
11411	37	0.07069461170102187
11411	38	-0.02322683597954267
11411	39	-0.06369357070047243
11411	40	-0.12612822630929088
11412	1	-0.11901843864069761
11412	2	-0.031671577903050974
11412	3	0.04370674286134246
11412	4	0.04058948219347869
11412	5	-0.054615463248694596
11412	6	0.04615643292892457
11412	7	-0.0041288039608531335
11412	8	0.04485606630397854
11412	9	0.024175922646023196
11412	10	-0.0833334816203859
11412	11	0.007650949900686044
11412	12	-0.022371262635530798
11412	13	-0.1389122200168984
11412	14	-0.04356821566089053
11412	15	0.12742127836159511
11412	16	-0.060508121394690306
11412	17	-0.04708268958066952
11412	18	-0.04046953254022867
11412	19	-0.02615808451176349
11412	20	-0.07568197515361419
11412	21	-0.05271082698805429
11412	22	-0.0945089066460767
11412	23	-0.05955512811817698
11412	24	-0.01395141405051703
11412	25	-0.028969304243339877
11412	26	-0.05225636039850201
11412	27	-0.07894049918871104
11412	28	-0.01275601276505256
11412	29	0.052252667875478664
11412	30	-0.09708170208305233
11412	31	-0.051161819811980536
11412	32	-0.058059100746831405
11412	33	-0.1075227076844385
11412	34	-0.1919009694083229
11412	35	-0.15204263945875596
11412	36	-0.10182016136133143
11412	37	-0.013393630057613848
11412	38	-0.014405743158690143
11412	39	-0.05143312489997953
11412	40	-0.1444748428226461
11501	1	0.09279151660799201
11501	2	0.011612261644177835
11501	3	-0.04740170625622753
11501	4	-0.03794438674968248
11501	5	-0.005214098103390796
11501	6	0.02229961445105033
11501	7	-0.0023244364700119036
11501	8	-0.015043847865953808
11501	9	0.044184116405155294
11501	10	-0.006952616321378002
11501	11	0.015678283838596485
11501	12	-0.0871348805100709
11501	13	-0.13560388689100478
11501	14	-0.025177928415864415
11501	15	-0.0037131376731878163
11501	16	-0.005259747480792498
11501	17	-0.024213898405697876
11501	18	0.04535729472843286
11501	19	0.015503733427436828
11501	20	0.04981152411109946
11501	21	-0.019005576863541762
11501	22	-0.027321363534568377
11501	23	-0.06335088441782943
11501	24	0.018018649057339076
11501	25	-0.15839378413187433
11501	26	7.285567132271353E-4
11501	27	-0.019556412901636122
11501	28	0.027744302924759268
11501	29	0.010650373649788492
11501	30	-0.07445217037851393
11501	31	-0.07839364246294167
11501	32	-0.13349269174296552
11501	33	-0.04797515995419843
11501	34	0.013425166556686463
11501	35	0.022982368900343886
11501	36	0.029326473905769035
11501	37	-0.029588762674158886
11501	38	-0.029261106442902474
11501	39	-0.05857685291412196
11501	40	0.09434584581556038
11502	1	0.02787034036748892
11502	2	-0.055209046583854615
11502	3	0.051333230243589156
11502	4	-0.08756591467389896
11502	5	-0.01928242889308862
11502	6	0.006498443004730348
11502	7	-0.09221735247509599
11502	8	0.07962564263721106
11502	9	-0.11547861753517452
11502	10	-0.02502899197153141
11502	11	-0.012245123397413238
11502	12	-0.03957909176337182
11502	13	-0.11605192310901913
11502	14	-0.06783013037046715
11502	15	-0.10787802517362621
11502	16	-0.004691279749394539
11502	17	0.008118309056044382
11502	18	-0.06658025395815059
11502	19	0.11448665967701288
11502	20	-0.007333622661427341
11502	21	-0.1101912113660859
11502	22	-0.15794073653030694
11502	23	-0.015100106853481066
11502	24	-0.04272010356545053
11502	25	-0.019853545549459284
11502	26	-0.15826473121332896
11502	27	-0.07367571982992871
11502	28	-0.09384960077633764
11502	29	0.05876313609375927
11502	30	-0.006626688392977087
11502	31	-0.004787865858929763
11502	32	0.02658840839409038
11502	33	-0.09661198217622768
11502	34	-0.019031745721896698
11502	35	0.03175671033431371
11502	36	0.055672775638299754
11502	37	-0.013301363296399416
11502	38	-0.054362810422887264
11502	39	-0.15148179257163008
11502	40	0.06555428052764967
11503	1	0.06549104467288913
11503	2	-0.009068981758044714
11503	3	-0.06062979034648208
11503	4	-0.02046719318290613
11503	5	0.045954590470245194
11503	6	0.10575923464489989
11503	7	-0.09895639483133323
11503	8	-0.14229358395487424
11503	9	0.07896166900390256
11503	10	0.0071458098089252076
11503	11	-0.023036130504614505
11503	12	0.03005758546375148
11503	13	0.04679119787102337
11503	14	0.12607233267263496
11503	15	-0.021230270723883393
11503	16	0.022436520506083468
11503	17	-0.04148412641357879
11503	18	0.08137508826247597
11503	19	-0.0698528711236861
11503	20	0.015250181015410647
11503	21	-0.025965772863379755
11503	22	0.02678696520909085
11503	23	-0.101775536042787
11503	24	-0.06559884561327323
11503	25	-0.06512668866623272
11503	26	-0.09931040478522846
11503	27	-0.12622737728203504
11503	28	-0.11762395711607354
11503	29	-0.010879509746963834
11503	30	-0.03694933295091829
11503	31	-0.028927324826995005
11503	32	-0.12023756189746138
11503	33	-0.06883674184973643
11503	34	-0.07516151968926721
11503	35	-0.030001190495809738
11503	36	-0.043729449174861657
11503	37	0.0339338225089989
11503	38	-0.05761318533200921
11503	39	-0.011085015573662815
11503	40	0.1006114101351443
11504	1	0.05036232211005043
11504	2	-0.022741213921438685
11504	3	0.0033848979651338595
11504	4	0.013930647744672342
11504	5	-0.06858997931395905
11504	6	8.157076550929787E-4
11504	7	-0.0660655993570316
11504	8	-0.10418418870831658
11504	9	-0.13440001068600793
11504	10	-0.07093720705865536
11504	11	-0.007563689670156748
11504	12	-0.05586230616192012
11504	13	-1.3013257532179523E-4
11504	14	-0.06829312777802699
11504	15	-0.09327150289288966
11504	16	-0.017572230216131857
11504	17	0.067401222297093
11504	18	-0.1161169323129414
11504	19	-0.0012352889033593328
11504	20	-0.0448712072081392
11504	21	-0.025213266847259774
11504	22	-0.010380603870395078
11504	23	-0.04914777871215392
11504	24	-0.028199765741902638
11504	25	-0.13133307119746007
11504	26	0.0027567024288615016
11504	27	0.09321706482265313
11504	28	-0.20762173060555256
11504	29	-0.06792296207928672
11504	30	-0.09400055017464837
11504	31	-0.07925040848847686
11504	32	-0.02021732123935749
11504	33	0.005036852815329951
11504	34	-0.12069116895892762
11504	35	-0.1028555918609797
11504	36	0.031170489404146906
11504	37	-0.10747056271180355
11504	38	-0.11199200794307984
11504	39	0.015622333438962244
11504	40	-0.07387698877693083
11505	1	-0.011757808934760305
11505	2	0.011037373327919653
11505	3	-0.014709524584286982
11505	4	-0.012923736266056807
11505	5	-2.2493847685822743E-4
11505	6	0.0036732747435337387
11505	7	-0.093388721422059
11505	8	0.10170891523623027
11505	9	-0.028395324826220758
11505	10	-0.1836831908493437
11505	11	-0.055682232770621454
11505	12	-0.0958444663275273
11505	13	-0.1440012632743688
11505	14	-0.16663175863709512
11505	15	-0.10929203086848105
11505	16	-0.13522562009573136
11505	17	-0.02455991661540935
11505	18	-0.07266434094012908
11505	19	-0.07214593475264763
11505	20	-0.010032930477521518
11505	21	-0.010916514252890863
11505	22	-0.0304072143115377
11505	23	-0.13686013654405826
11505	24	-0.17939865266010457
11505	25	-0.05736404952241969
11505	26	-0.08876438539181919
11505	27	-0.15887055110550818
11505	28	-0.1336932693949464
11505	29	-0.09406567697126889
11505	30	-0.1022533976661748
11505	31	-0.03631674907578031
11505	32	-0.044501743926133486
11505	33	-0.2658218412080444
11505	34	0.08976842200490154
11505	35	-0.1593854305951865
11505	36	-0.0925520158356079
11505	37	-0.09582152845383973
11505	38	-0.03687820942677433
11505	39	-0.13343261009322305
11505	40	0.0038804081839671767
11506	1	-0.05177244821607019
11506	2	0.03933668672500801
11506	3	-0.06324442620240944
11506	4	-0.0030946040405268604
11506	5	-0.028328652797441123
11506	6	-0.09577687451918138
11506	7	-0.14250275791270894
11506	8	-0.09602433666250221
11506	9	0.031662507857994626
11506	10	-0.016633499210449543
11506	11	-0.05023360037596092
11506	12	-0.09822773798120465
11506	13	-0.07057178175680434
11506	14	0.09816912874742911
11506	15	-9.183006603521449E-4
11506	16	-0.2519332083925505
11506	17	-0.0942245338569947
11506	18	-0.06737341378379114
11506	19	-0.11800388747116841
11506	20	-0.07194881507295037
11506	21	0.018340872398560748
11506	22	-0.036302074513919536
11506	23	-0.06844699117159792
11506	24	-0.024107056788977843
11506	25	-0.03474658280351406
11506	26	-0.1807767543864145
11506	27	-0.1652541303679982
11506	28	0.038902363081206204
11506	29	-0.12822073773221376
11506	30	-0.044287059505130344
11506	31	-0.02644928597582208
11506	32	-0.01510859178118551
11506	33	-0.23251926144190804
11506	34	-0.09689863111245955
11506	35	0.028926698273167517
11506	36	-0.15089251671229675
11506	37	-0.15344717284163067
11506	38	-0.24322798330397433
11506	39	-0.1719284655179294
11506	40	-0.15821573156352997
11507	1	-0.0023377907577817325
11507	2	-0.005653228991079118
11507	3	-0.014008200975233365
11507	4	-0.02704397198829156
11507	5	-0.03424214363688449
11507	6	0.007192625254901941
11507	7	0.023942337782109746
11507	8	-0.013396384334477318
11507	9	0.012916061057048012
11507	10	0.060018978499932985
11507	11	0.06090639910236462
11507	12	-0.03962523097577986
11507	13	-0.12903840124848642
11507	14	0.005671031032385088
11507	15	-0.05810191203720905
11507	16	-0.12325509520119482
11507	17	0.042051640616399766
11507	18	-0.07307143386484682
11507	19	-0.061009663181323504
11507	20	0.005531678968608844
11507	21	-0.08690954627240899
11507	22	-0.11119215147196826
11507	23	-0.03069662649102156
11507	24	-0.06980277421475023
11507	25	0.05046547604236906
11507	26	-0.11572856550473176
11507	27	-0.021388377317748564
11507	28	-0.07020694894385571
11507	29	0.023876399952072802
11507	30	-0.18931423126591085
11507	31	-0.1368807820241713
11507	32	-0.09762314529029226
11507	33	0.010851147996270072
11507	34	-0.21083773511861637
11507	35	-0.057692881065413815
11507	36	-0.07495811217214765
11507	37	-0.02661768826680344
11507	38	-0.21656391335347536
11507	39	-0.024965901855154016
11507	40	0.06845438783161484
11508	1	0.0010931936708296064
11508	2	0.02680916214114859
11508	3	0.007105549354669449
11508	4	-0.07692520714268625
11508	5	-0.03556175303250342
11508	6	0.03991893826624704
11508	7	0.007051337518184653
11508	8	-0.12635494859945595
11508	9	0.0245286237384974
11508	10	-0.09701453957871564
11508	11	-0.016422711480899466
11508	12	-0.02167854319535678
11508	13	-0.11241132286369293
11508	14	0.029951843911774745
11508	15	-0.07340938102638717
11508	16	-0.05226010971689732
11508	17	0.1391748921339513
11508	18	-4.929171058094539E-4
11508	19	0.0374331977318505
11508	20	0.050398398419652324
11508	21	-0.09799426519560939
11508	22	-0.04415599417453109
11508	23	-0.04547625172195069
11508	24	-0.06267688347840306
11508	25	-0.020049182769625418
11508	26	-0.11468814446777031
11508	27	-0.039159923454334944
11508	28	-0.18196388421466736
11508	29	-0.06735658828177549
11508	30	-0.13369243517121276
11508	31	-0.05844656657645686
11508	32	-0.02799397556455574
11508	33	0.02419629482243124
11508	34	0.01991248926115219
11508	35	-0.034653425283103445
11508	36	-0.06237729460003294
11508	37	-0.14039820570353356
11508	38	-0.08678239133310939
11508	39	-0.04987144450828396
11508	40	-0.05770009246071339
11509	1	-0.03874919911325492
11509	2	0.019705398258896167
11509	3	-0.02113395254897199
11509	4	0.02948561742566369
11509	5	-0.020343208947494418
11509	6	0.022434479076132163
11509	7	-0.04708326347514458
11509	8	0.027110301141405557
11509	9	0.06465087251989843
11509	10	-0.023481367353930693
11509	11	-0.13595810042681222
11509	12	-0.09461790858744479
11509	13	-0.04811325938786837
11509	14	-0.027692020475100776
11509	15	0.04566865002037446
11509	16	0.15616887181392514
11509	17	0.013354293744498591
11509	18	0.062369753687583795
11509	19	0.08629437099645543
11509	20	-0.016397703385301554
11509	21	-0.00939465361235392
11509	22	-0.035690385046244444
11509	23	0.015972179104878137
11509	24	-0.048236675839447685
11509	25	0.13730774857195627
11509	26	0.04351894455489713
11509	27	0.03667870120833072
11509	28	-0.12399505238150255
11509	29	0.12737251307823527
11509	30	-0.0197125476438913
11509	31	0.028850824844646183
11509	32	-0.06030329759845188
11509	33	-0.019266914632829923
11509	34	0.009897257213943078
11509	35	-0.043452288717659826
11509	36	0.019591446691933356
11509	37	-0.0019250763032800933
11509	38	0.05941169385906875
11509	39	-0.04550357750633083
11509	40	-0.04931129486330832
11510	1	-0.13219105032984046
11510	2	0.02420148807022926
11510	3	-0.04835499569293944
11510	4	-8.359203934489301E-4
11510	5	0.006000845138466104
11510	6	-0.07374852687187428
11510	7	-0.12871563335317404
11510	8	-0.0587913581041164
11510	9	-0.08899931930692873
11510	10	-0.056181644005363296
11510	11	-0.037620900389711665
11510	12	-0.06062156104522387
11510	13	-0.07170522201214169
11510	14	0.011301592542778849
11510	15	-0.04663455086664925
11510	16	-0.10781905239535661
11510	17	0.025086739489253773
11510	18	-0.0856762524885255
11510	19	-0.14908033266087273
11510	20	-0.06499684152994689
11510	21	-0.16151732599418978
11510	22	-0.011262309393323733
11510	23	-0.16648836783690513
11510	24	-0.05305307513837931
11510	25	-0.006457553403087957
11510	26	0.05566074266891974
11510	27	-0.08936474311592235
11510	28	-0.0414095420434748
11510	29	-0.1371662476468245
11510	30	0.013951066171046023
11510	31	-0.06457951030689912
11510	32	0.035186435126448146
11510	33	-0.12254557236514785
11510	34	-0.1352729466972562
11510	35	-0.06722250106059136
11510	36	-0.13084096446416282
11510	37	-0.10540254908067226
11510	38	-0.14729223089823762
11510	39	-0.11904627594027062
11510	40	-0.2390879038122833
11511	1	-0.09087986399424253
11511	2	-0.03314818907444206
11511	3	-0.09820609529992197
11511	4	0.04075421326999873
11511	5	-0.00416000569619257
11511	6	0.003446917083110179
11511	7	-0.10425306849030846
11511	8	-0.033683055536137374
11511	9	-0.05083222438003787
11511	10	0.008098234364140922
11511	11	0.07963246182160333
11511	12	-0.013374916561801342
11511	13	-0.11895051402367329
11511	14	-0.030294830114968363
11511	15	-0.023733211932999154
11511	16	0.09365151734289867
11511	17	-0.08478760369967375
11511	18	0.028179159339842386
11511	19	0.04594734647155008
11511	20	-0.04820158999890367
11511	21	-0.00964529726235952
11511	22	-0.08427845447728544
11511	23	0.04865703275175548
11511	24	0.01858812651902042
11511	25	-0.031240964470860888
11511	26	-0.029748697518002132
11511	27	0.01644657936428473
11511	28	-0.06662896852559896
11511	29	0.06735356368210432
11511	30	0.05343433086267879
11511	31	-0.05051973141013377
11511	32	-0.015217307042249217
11511	33	-0.0014774097443606138
11511	34	0.0688244527647015
11511	35	0.07123161034635217
11511	36	0.03494648868021244
11511	37	0.0029835841522825035
11511	38	0.11994825339633053
11511	39	-0.01989282539664572
11511	40	0.021354756830483268
11512	1	0.02291265721488145
11512	2	-0.04117704446801085
11512	3	0.03926102712272339
11512	4	-0.032334494414708814
11512	5	0.03779109662925961
11512	6	0.04106998492486014
11512	7	-0.00792615966896193
11512	8	0.022331276067518502
11512	9	0.0891352412323485
11512	10	0.06950023310120201
11512	11	-0.03875001628288999
11512	12	-0.03774756571205984
11512	13	0.024279999662738305
11512	14	0.037052175897720474
11512	15	0.06312303274756204
11512	16	-0.0234257415319874
11512	17	-0.11626016224784763
11512	18	0.045876767993718204
11512	19	0.11030390379232813
11512	20	-0.055584085501948266
11512	21	-0.024728370847704184
11512	22	-0.07980003301271665
11512	23	0.050366700869346914
11512	24	0.13788158910844572
11512	25	0.020519371668207498
11512	26	0.13371622620534396
11512	27	0.03168529577440893
11512	28	0.08064127465344484
11512	29	-0.03196005154885739
11512	30	0.03880502371167438
11512	31	-0.02054071132742763
11512	32	0.10256452643934466
11512	33	-0.0846460766484114
11512	34	0.06641141566146302
11512	35	0.05102275506945375
11512	36	0.008705126681739728
11512	37	-0.044785024396958306
11512	38	0.0567200085112205
11512	39	0.03925064592388594
11512	40	-0.001639539112900934
11601	1	0.06921499280846888
11601	2	0.06520493809576067
11601	3	-0.008476568399824913
11601	4	0.06691424092056408
11601	5	0.0551875017524992
11601	6	0.15915576686436594
11601	7	0.20433516849808342
11601	8	0.059389181567468086
11601	9	0.17704612273057307
11601	10	0.11087737226813488
11601	11	0.09298930133630989
11601	12	0.17680953255507603
11601	13	0.14478156031282907
11601	14	0.14420856379999236
11601	15	0.10843785354187929
11601	16	0.10918215858640679
11601	17	0.15341210123294502
11601	18	0.14149887540949635
11601	19	0.21794463137815967
11601	20	0.12408279642680498
11601	21	0.12262013846238062
11601	22	0.054421256407152896
11601	23	0.20945022255700252
11601	24	0.2767224027991162
11601	25	0.25252884319979785
11601	26	0.3100126420916851
11601	27	0.032646440968676416
11601	28	0.11257885960277747
11601	29	0.1339028538166005
11601	30	0.11037614271494789
11601	31	0.12411885965094172
11601	32	0.2681695476120609
11601	33	0.2956251262427969
11601	34	0.2401385444455144
11601	35	0.2057997698809686
11601	36	0.1807192737026071
11601	37	0.1485013901570369
11601	38	0.18429433618145907
11601	39	0.2897383027017355
11601	40	0.24560391595359476
11602	1	0.042749205106350274
11602	2	0.10484725541212114
11602	3	0.027393314362559096
11602	4	0.04271889994074485
11602	5	0.015505491311618158
11602	6	0.053448213103997944
11602	7	0.13457847147411428
11602	8	0.07589834591605182
11602	9	-0.0027891349254360875
11602	10	0.03298993561836028
11602	11	0.03398944105610724
11602	12	0.17045228173263638
11602	13	0.08829983185190571
11602	14	0.01822576203697679
11602	15	0.09906233753125804
11602	16	0.04807856270686983
11602	17	0.10670758320274132
11602	18	0.15743010786513167
11602	19	0.09079643947936944
11602	20	0.04096380596585192
11602	21	0.04831619709388946
11602	22	0.06617359671377443
11602	23	0.12698378706308944
11602	24	0.21410094183809747
11602	25	0.13411313869447383
11602	26	0.09481081049214879
11602	27	0.011879445399053168
11602	28	0.16100218858725412
11602	29	0.11437573808223789
11602	30	0.11831128624075404
11602	31	0.014573697315178435
11602	32	0.11969610777171624
11602	33	0.18628434009807648
11602	34	0.22577727437917616
11602	35	0.2084002298410681
11602	36	0.2506491109214082
11602	37	0.13886496582058072
11602	38	0.11200915281357737
11602	39	0.08483234450561383
11602	40	0.03238111184992931
11603	1	-0.0192141671990953
11603	2	0.09187304398842144
11603	3	0.1531050120851276
11603	4	0.0393240637453971
11603	5	0.04852141507242891
11603	6	0.08528051124064717
11603	7	0.05705670189671963
11603	8	0.1654504711139566
11603	9	0.16078716515981029
11603	10	0.09930341753286598
11603	11	0.08897665333232396
11603	12	0.09219217334145213
11603	13	0.20276518320984138
11603	14	0.2160586995598166
11603	15	0.1325121304919179
11603	16	0.18006994621679695
11603	17	0.0288470911798413
11603	18	0.14133508289862817
11603	19	0.19199452741019485
11603	20	0.10017553413538138
11603	21	0.1103899396343806
11603	22	0.08235996256446043
11603	23	-0.011770627746308548
11603	24	0.13287606058124624
11603	25	0.0013796105005852155
11603	26	0.10294776092449354
11603	27	0.11068739661474325
11603	28	0.21340885536994136
11603	29	0.1890888518804701
11603	30	0.11130573125606702
11603	31	0.14028325833633914
11603	32	0.1289777189490593
11603	33	0.16228575688688807
11603	34	0.08050426107319453
11603	35	0.2498760924699397
11603	36	0.15648578759132192
11603	37	0.19402160821277903
11603	38	0.18956001493793906
11603	39	0.24135562971081015
11603	40	0.3922828067547357
11604	1	0.014615795316075264
11604	2	0.09093928382987926
11604	3	0.018042006078339057
11604	4	-0.058862377192951953
11604	5	0.016472558052470276
11604	6	-0.11526140570894938
11604	7	-0.045527773392485926
11604	8	0.12356328662407634
11604	9	0.09291120307479872
11604	10	0.07146632291439659
11604	11	0.03163753852734885
11604	12	-0.0249666417385086
11604	13	0.11188367521359055
11604	14	0.07031962239329914
11604	15	0.039055940886278506
11604	16	0.004337244543805241
11604	17	0.07221869027652161
11604	18	0.12104824329989583
11604	19	-8.785541807583286E-4
11604	20	0.05077026014278374
11604	21	0.021341859587316492
11604	22	0.05754803936257957
11604	23	0.07696902171849018
11604	24	-0.03798405462470811
11604	25	0.14823756998531934
11604	26	0.006996762970452153
11604	27	-0.05858638656624038
11604	28	-0.0440906177735485
11604	29	0.06219980159939098
11604	30	-0.019013835746072516
11604	31	0.13025510851621647
11604	32	0.12196817562615792
11604	33	0.06352372332829503
11604	34	0.14096714096815788
11604	35	-0.01431472471813322
11604	36	-0.021983733901009828
11604	37	0.20117218298020134
11604	38	0.17729837309303065
11604	39	-0.00520981680991639
11604	40	0.016145786547987484
11605	1	-0.029324254106029457
11605	2	-0.02245961043052347
11605	3	0.01871380820746893
11605	4	0.09331488679739763
11605	5	0.04797396437200163
11605	6	0.052205813713030125
11605	7	0.11223788141744961
11605	8	0.1283937362685208
11605	9	0.13147154622418356
11605	10	-0.02370791219628643
11605	11	0.019205215035803747
11605	12	0.006229980731639273
11605	13	0.13978970369662136
11605	14	0.049194261780492354
11605	15	0.1775518652180068
11605	16	0.01819127444298374
11605	17	0.08373776128270549
11605	18	0.0977248258026222
11605	19	0.11188714253093934
11605	20	0.09631837580650426
11605	21	0.030343336563909418
11605	22	0.012947551361158105
11605	23	-0.0033299684736576296
11605	24	0.11762507591594584
11605	25	0.10554802694659315
11605	26	0.11588572148483678
11605	27	0.08309508009844535
11605	28	0.07779922477737244
11605	29	0.15268724963113556
11605	30	0.12447157951667265
11605	31	0.14287520854605873
11605	32	0.06781351075847653
11605	33	0.128786648450955
11605	34	0.030162898216076428
11605	35	0.09838736651612123
11605	36	0.057296526102398104
11605	37	0.13446020066555064
11605	38	0.07747750126785746
11605	39	0.18522419120584033
11605	40	0.11211290712160604
11606	1	-0.062379437835161866
11606	2	0.05994061060109601
11606	3	-0.018285442544328845
11606	4	0.02985587802350409
11606	5	0.059588264192413476
11606	6	0.06060392650584845
11606	7	-0.050728297614085704
11606	8	0.05884043382608439
11606	9	0.10149889616528185
11606	10	0.1286814818245574
11606	11	0.06545131823062178
11606	12	-0.043805644284951484
11606	13	0.0298315077991802
11606	14	0.0353282023156396
11606	15	0.010832912232821457
11606	16	0.09724866440523527
11606	17	-0.028357595351948817
11606	18	0.07307088524026284
11606	19	0.018617718730709498
11606	20	0.042948290068288486
11606	21	-0.01775928253831438
11606	22	0.05056355383278799
11606	23	0.10521044023068526
11606	24	0.08962905285189038
11606	25	0.026711482379774054
11606	26	0.10490397819400954
11606	27	-0.017817809815653618
11606	28	-0.06360521112622308
11606	29	-0.020493534503835065
11606	30	-0.02522327728345175
11606	31	0.0818130863873705
11606	32	0.056840980907239214
11606	33	0.08525602723260306
11606	34	-0.028728942089038867
11606	35	0.0013992927731791838
11606	36	0.15548760637221903
11606	37	0.16294411174431644
11606	38	0.019738454857133547
11606	39	-0.09306210585399555
11606	40	0.11879635839819969
11607	1	0.08661334502169638
11607	2	0.028064385295014205
11607	3	0.006667393779817843
11607	4	0.010953167452353085
11607	5	-0.01559317269564886
11607	6	0.023089032934592524
11607	7	0.036412697997420196
11607	8	0.06470906387296793
11607	9	0.17151624244934283
11607	10	0.08086798412333707
11607	11	0.030871143006599766
11607	12	-0.003981789228767241
11607	13	0.05808447382553794
11607	14	0.1765749500974394
11607	15	0.1507903010742595
11607	16	0.014397958403741029
11607	17	0.013021879567524763
11607	18	0.024337338750299864
11607	19	0.016117648989300903
11607	20	0.0058766493437403255
11607	21	0.032916335227696436
11607	22	0.05577926988208759
11607	23	0.23774236919057756
11607	24	0.059322496521168944
11607	25	0.09296265837289042
11607	26	-0.036501521907140955
11607	27	0.05482458891369646
11607	28	0.0037700284328749945
11607	29	0.010356489259770285
11607	30	0.024303717092656996
11607	31	7.043891846691963E-4
11607	32	0.025514595943143092
11607	33	0.07975287416731192
11607	34	-0.020094923084080563
11607	35	0.1958027372927731
11607	36	0.022068817932535012
11607	37	0.023429504536466084
11607	38	0.003141048067945462
11607	39	0.013706710046747617
11607	40	0.24265873788236547
11608	1	0.025611182867422144
11608	2	0.04027125664707398
11608	3	0.15791622050128495
11608	4	0.016821521116376914
11608	5	0.007131785579254313
11608	6	0.09699618464573945
11608	7	0.024204735302781444
11608	8	-0.02174259330004702
11608	9	0.07570175268030255
11608	10	0.057765353107832595
11608	11	0.04055060136782629
11608	12	0.03390164460698486
11608	13	0.17622421765060636
11608	14	0.11338164488391556
11608	15	0.024336709496530773
11608	16	0.03066339638237281
11608	17	0.1097215845844488
11608	18	0.22034996858511136
11608	19	0.04863092704749761
11608	20	0.09482263818571823
11608	21	0.024161585073869674
11608	22	0.11167237997037915
11608	23	0.10321618477864547
11608	24	0.10950965836270399
11608	25	0.07175776176109139
11608	26	0.04464944159676065
11608	27	0.06578193442986446
11608	28	0.05820927553800459
11608	29	0.1097612973756128
11608	30	0.012302566600773446
11608	31	0.1268158341737191
11608	32	0.27595150328363616
11608	33	0.08173536661576009
11608	34	0.19797317472901454
11608	35	-0.006120091949767925
11608	36	0.16135914240198446
11608	37	0.2052275865343276
11608	38	0.034570402111896215
11608	39	0.1460371703681247
11608	40	0.18547465212684955
11609	1	0.0019340755936809728
11609	2	0.1574063084919075
11609	3	0.019403239062153688
11609	4	0.018373725199872126
11609	5	-0.013632338900865903
11609	6	0.06537395688423686
11609	7	0.10080460050338047
11609	8	0.07178514897036337
11609	9	0.057552899618904974
11609	10	0.1411476888028389
11609	11	-0.006286971991457335
11609	12	0.23045424639915524
11609	13	0.12349454365630663
11609	14	0.21181340115089853
11609	15	0.1723546172365502
11609	16	0.07630735997671678
11609	17	0.12164558857300989
11609	18	0.11956374933229341
11609	19	0.2279638835653941
11609	20	0.08109225591753955
11609	21	0.1530312196262429
11609	22	0.136621878570665
11609	23	0.10671767965877876
11609	24	0.1952671199268039
11609	25	0.2079003999166389
11609	26	0.15604154978284868
11609	27	0.1094999350582384
11609	28	0.15531353983456597
11609	29	0.1976071434309219
11609	30	0.19010953804936292
11609	31	0.12042334507255248
11609	32	0.19821953792170177
11609	33	0.34387661055718866
11609	34	0.1686117999204697
11609	35	0.1948900865740768
11609	36	0.17573066905576695
11609	37	0.17359311742864492
11609	38	0.27177074862447625
11609	39	0.23821763242812466
11609	40	0.21307701744326835
11610	1	-0.008097675029645757
11610	2	-0.08177067018382189
11610	3	0.05573118524979748
11610	4	0.04461517006068405
11610	5	9.7967375891983E-4
11610	6	-0.024333874633150288
11610	7	0.0033758261447047744
11610	8	-0.016266080736592414
11610	9	0.08966681881301497
11610	10	0.10361529549101078
11610	11	0.028587722376926195
11610	12	0.12459133464191297
11610	13	0.003319551932136733
11610	14	0.006978784160779128
11610	15	0.03780226848947166
11610	16	0.06585270972469459
11610	17	0.15925234988161208
11610	18	0.05502271778119194
11610	19	-0.007458604920380196
11610	20	0.08803978526299261
11610	21	-0.0061398541012920305
11610	22	0.10037084873710711
11610	23	0.041829448647881406
11610	24	0.11570455561562198
11610	25	-0.0026043467186696034
11610	26	-0.1148005202061384
11610	27	0.07103594512505396
11610	28	0.08684086453724404
11610	29	-0.03246078013015108
11610	30	0.12252125595627206
11610	31	0.03536649742666498
11610	32	-0.06246601101012317
11610	33	0.06595512017126737
11610	34	0.06899561237103313
11610	35	0.10007575124938484
11610	36	0.04229922906899475
11610	37	0.11462865302473801
11610	38	0.09488575675138122
11610	39	0.18216380583371006
11610	40	0.23600914687187213
11611	1	0.043532137266932835
11611	2	-0.02929811647997127
11611	3	0.06500523377296119
11611	4	0.043078169280299505
11611	5	0.025617309979576675
11611	6	0.03879182107757373
11611	7	0.10776655053896178
11611	8	0.009508938793509003
11611	9	0.06466460251034789
11611	10	-0.018710542390927287
11611	11	0.07259816611418302
11611	12	0.05857085395625461
11611	13	0.029058509588260506
11611	14	-0.026029304763426353
11611	15	0.1396770624826047
11611	16	0.0781597121073716
11611	17	-0.02567833550845222
11611	18	0.16952913932182412
11611	19	0.07111912569769885
11611	20	0.11735993288173319
11611	21	0.013510090903729122
11611	22	0.005846025848271097
11611	23	0.019026685918767328
11611	24	0.017677679808628
11611	25	0.03426975235427676
11611	26	-0.04981654048254569
11611	27	0.03437669277519717
11611	28	-0.034013456096083416
11611	29	0.03202099110517054
11611	30	-0.0707263085684744
11611	31	0.2113661070063202
11611	32	0.04929778063804946
11611	33	0.1588420362108991
11611	34	0.114185997891461
11611	35	0.009438447885024459
11611	36	0.0907165508193728
11611	37	-0.10117198324249443
11611	38	0.0704399972979175
11611	39	0.05941182549690893
11611	40	0.2310877134329843
11612	1	0.011169236162249518
11612	2	0.07295672746181125
11612	3	0.05165411922798668
11612	4	-0.006714976870846101
11612	5	0.021985175576627825
11612	6	0.02382217790731289
11612	7	0.06974927892753158
11612	8	0.05722436817278265
11612	9	0.07539894737269748
11612	10	-0.03480897742511502
11612	11	0.017998887225878946
11612	12	0.13101614042828658
11612	13	0.11447736808379005
11612	14	0.14493868905561413
11612	15	0.05665647573001564
11612	16	0.11083412688906691
11612	17	0.23343830266443888
11612	18	0.08299299606389354
11612	19	0.1549365792309203
11612	20	0.06255736186647454
11612	21	0.06580616862598276
11612	22	0.040389111724124405
11612	23	0.1354982798167157
11612	24	0.09978126016108035
11612	25	0.025097222545404918
11612	26	0.2009475858544647
11612	27	0.05309154577440722
11612	28	0.18212642316829175
11612	29	-0.027274856550953075
11612	30	0.034335368715872505
11612	31	0.07804617383273182
11612	32	0.1718242518809916
11612	33	0.1933338692417479
11612	34	-0.013217585946406984
11612	35	0.28830526462709116
11612	36	0.08442915527963635
11612	37	0.19389040061734164
11612	38	0.21869280808463998
11612	39	0.1576811569683727
11612	40	0.21511930004488278
12101	1	-0.024910309292295096
12101	2	-0.029117269550564373
12101	3	-0.0024361896708633424
12101	4	0.057997064315664204
12101	5	0.03870052448828076
12101	6	-0.04900245930993208
12101	7	0.09472260372479724
12101	8	0.025685275663178686
12101	9	0.03920903326685021
12101	10	0.010905651256059912
12101	11	0.09278748624423372
12101	12	0.019522129011299683
12101	13	0.1492004794794326
12101	14	0.1304250446894173
12101	15	0.03369079337832659
12101	16	0.019330845839128585
12101	17	0.1407399725321241
12101	18	0.1507760199648729
12101	19	0.1581969558847831
12101	20	0.05849806289080561
12101	21	0.06479484500241739
12101	22	0.07266644046931958
12101	23	0.1335616600984011
12101	24	0.07621671950806785
12101	25	0.047316999540704785
12101	26	0.19055159246991593
12101	27	0.14465584635058804
12101	28	0.048816353836677706
12101	29	0.20057969650663665
12101	30	0.22942195507123841
12101	31	0.1399742718443875
12101	32	0.214356439450043
12101	33	0.08467788085624761
12101	34	0.22129983476809656
12101	35	0.2148521245273045
12101	36	0.08097984794029145
12101	37	0.10245441905335895
12101	38	0.12515415557511744
12101	39	0.21204152247379682
12101	40	0.2712944158850874
12102	1	0.0100857096295357
12102	2	9.94787740019376E-4
12102	3	0.08023434527126128
12102	4	0.03270333199056452
12102	5	0.09197084662248045
12102	6	0.0067771624513639495
12102	7	0.011499665326290653
12102	8	0.26685173486520597
12102	9	-0.037483023904997026
12102	10	0.05778665626885271
12102	11	0.024149872542729156
12102	12	-8.315701590362323E-4
12102	13	0.07576987194777729
12102	14	0.028997727566689946
12102	15	-0.06583233480579054
12102	16	0.01298427500859134
12102	17	-0.02762638692856001
12102	18	0.06112121605358567
12102	19	0.05950493961216807
12102	20	-0.04042193359978086
12102	21	0.09806603789439805
12102	22	2.306077313392052E-4
12102	23	0.09020590475231671
12102	24	0.004026414076584217
12102	25	0.11697399353973736
12102	26	0.061728916354212515
12102	27	0.06539472390423384
12102	28	0.08815910322797293
12102	29	0.0820644126407899
12102	30	0.03412703258232597
12102	31	-0.004249641674284987
12102	32	-0.026355538279929647
12102	33	0.07619632684104971
12102	34	0.07691424812436054
12102	35	0.08290659210064177
12102	36	0.05953086814925257
12102	37	0.17645994114710817
12102	38	0.05466444026878037
12102	39	0.049197020062607066
12102	40	0.07824514552234518
12103	1	0.11874706029575677
12103	2	-0.012865106085470757
12103	3	0.013015840986650318
12103	4	-0.05591600917722417
12103	5	-0.01279298552735142
12103	6	0.10001093486066992
12103	7	0.08078372479830165
12103	8	0.18609250841668512
12103	9	0.10177323866495414
12103	10	-0.046013245717801965
12103	11	0.0726556319841194
12103	12	-0.009345768536199728
12103	13	0.13313109080522878
12103	14	-0.05773601408944273
12103	15	-0.04014397623831911
12103	16	-0.043239605460101416
12103	17	0.1478284128484333
12103	18	0.12289859084352628
12103	19	-0.05351509492397355
12103	20	0.020365850313197598
12103	21	-0.01197484068082133
12103	22	0.06840279112078207
12103	23	0.1201099614598462
12103	24	0.07633473416620973
12103	25	0.0899031970854125
12103	26	0.02021173326567549
12103	27	0.13845037921471715
12103	28	0.11776316257818564
12103	29	0.09512422104205598
12103	30	0.1780770860888552
12103	31	-0.030647684685959575
12103	32	0.18273093614950398
12103	33	0.12250354310298661
12103	34	0.06331846384216533
12103	35	0.21286888633554923
12103	36	0.13889916625836918
12103	37	0.01701459956672835
12103	38	0.11860320169388672
12103	39	0.05823921117597308
12103	40	0.19881520046740064
12104	1	0.003695562215291659
12104	2	-0.019397341700955195
12104	3	0.002138794865011562
12104	4	-0.01919466355831645
12104	5	0.04388861421417545
12104	6	7.121285053344195E-4
12104	7	-0.012381506303881906
12104	8	-0.004777955670171252
12104	9	0.001808284996201337
12104	10	0.03318211721867215
12104	11	0.06498195404855522
12104	12	-0.013654865161939256
12104	13	0.06740573521847182
12104	14	0.041154318930807676
12104	15	-0.012970653105135455
12104	16	0.04839994202166764
12104	17	-0.02681179483946039
12104	18	-0.03059092229284488
12104	19	0.046977823380686345
12104	20	0.07344936004640346
12104	21	0.05634300884958776
12104	22	0.0612309766487229
12104	23	0.028915054849221633
12104	24	-0.0879554514774128
12104	25	-0.04182749028511523
12104	26	0.09878500999837314
12104	27	0.06740701228935819
12104	28	0.013250267877722877
12104	29	0.014332180684661466
12104	30	0.13599021986754423
12104	31	0.05257217940842196
12104	32	0.027034925353547123
12104	33	0.13920991256105708
12104	34	-0.04269535489306264
12104	35	0.04191250376501898
12104	36	0.06823298623536544
12104	37	-0.022558960479130974
12104	38	-0.095346468595217
12104	39	0.12233134941362067
12104	40	0.30192787865969706
12105	1	0.10865793125269008
12105	2	0.018184440640105493
12105	3	0.020599936411446862
12105	4	0.039800688503827786
12105	5	0.04296789521487199
12105	6	-0.05173499263532477
12105	7	0.07817951148567204
12105	8	0.009342019981566807
12105	9	0.08595490667502048
12105	10	0.06712093213560877
12105	11	0.02458399704499925
12105	12	-0.013692758150526174
12105	13	0.03380876343262429
12105	14	0.04060446747938329
12105	15	0.1527986753424173
12105	16	0.09930715660482292
12105	17	0.060154226437049374
12105	18	0.07828530872539119
12105	19	0.0975601257425538
12105	20	0.08877263964425453
12105	21	0.05650989924613725
12105	22	0.0031253035845892896
12105	23	0.02183548911904154
12105	24	-2.4094591127266085E-4
12105	25	0.16774499386323072
12105	26	0.055709125227259904
12105	27	0.17561654415899852
12105	28	6.770516119942727E-4
12105	29	0.16240126634083651
12105	30	0.13437170470036364
12105	31	0.03382440515649421
12105	32	0.19302634353389436
12105	33	0.04922495835066343
12105	34	0.019678772396900968
12105	35	0.11093610899214212
12105	36	0.03439114438688051
12105	37	-0.044650244112062865
12105	38	0.06535805482186419
12105	39	0.16054000782578726
12105	40	0.18788893807055018
12106	1	-0.016543747227316885
12106	2	0.01276472339571555
12106	3	0.008974510805977332
12106	4	-0.0338781992516779
12106	5	0.054130176225474
12106	6	0.031588582873141036
12106	7	0.08638674756668507
12106	8	0.0022459017180693763
12106	9	0.059809971790897976
12106	10	0.09519442901142838
12106	11	-0.0803634548884915
12106	12	0.08718618379276677
12106	13	0.01427460400385172
12106	14	-0.035008146202628154
12106	15	0.09492893928655377
12106	16	0.014476986349222898
12106	17	0.0426785321393055
12106	18	-0.015543587983174234
12106	19	0.04918686580415965
12106	20	0.1355990663824329
12106	21	0.03876494263325014
12106	22	0.08191742570024729
12106	23	0.15597258555250448
12106	24	0.07315164525061846
12106	25	-0.04504198175427376
12106	26	0.0022662282543279844
12106	27	0.04419243307001608
12106	28	0.07266182447035163
12106	29	0.15578632750947463
12106	30	0.028449835335393914
12106	31	0.14016138203149353
12106	32	0.08101908940719937
12106	33	0.05685666526000688
12106	34	0.18227474516235986
12106	35	0.20426941762274708
12106	36	0.1001321527745418
12106	37	0.04485976278925108
12106	38	0.20277679590319764
12106	39	0.12302689803616573
12106	40	0.06667137820399915
12107	1	-0.03125988754909059
12107	2	-0.028149372194544497
12107	3	0.03982261149602806
12107	4	0.07095362278550965
12107	5	0.004701026092092775
12107	6	0.05589906794168087
12107	7	0.030616976522033212
12107	8	0.12181038621402251
12107	9	0.024832474005002325
12107	10	0.036743857626433396
12107	11	0.06971173086849092
12107	12	0.017949667060591423
12107	13	-0.09821593088528147
12107	14	0.0982811503958203
12107	15	0.04001397143448315
12107	16	0.12119172998184524
12107	17	0.10788525283625461
12107	18	0.07346765242127873
12107	19	0.028803632495531417
12107	20	0.07955156289740017
12107	21	-0.04243319993071992
12107	22	0.12536817100247077
12107	23	0.07737972311568342
12107	24	0.06890980397550805
12107	25	0.01824047855915012
12107	26	0.12452469066546001
12107	27	0.13127292464038476
12107	28	-0.014849288568221652
12107	29	0.20283033377106818
12107	30	0.120276533077039
12107	31	0.06605863909004484
12107	32	0.049253644934012186
12107	33	0.03399419239170953
12107	34	0.06154480126740225
12107	35	0.08987803158424157
12107	36	0.1009010211505128
12107	37	0.11487739947355635
12107	38	0.23500886681375732
12107	39	0.021844131544064282
12107	40	0.13497344048549564
12108	1	0.059885121847113254
12108	2	-0.07854194229445355
12108	3	-0.07017823787809263
12108	4	0.004533628518785804
12108	5	-0.017811104032020353
12108	6	-0.06392134251836268
12108	7	0.052391743740436425
12108	8	-0.04062498172422835
12108	9	0.11190314193157036
12108	10	0.0056872893102095645
12108	11	-0.058697709924821595
12108	12	-0.1061022190808103
12108	13	0.028412743984922884
12108	14	0.04294734636766151
12108	15	0.11061368264728344
12108	16	0.04520751772325582
12108	17	0.10090472473790157
12108	18	0.019436310516347532
12108	19	0.08682756361128696
12108	20	0.03926468678923811
12108	21	0.03656682130363009
12108	22	0.04283263000424853
12108	23	0.06002196673741622
12108	24	0.030867929831522645
12108	25	0.1780157129333162
12108	26	0.09812242708343888
12108	27	0.11901210494257697
12108	28	0.12091466608979573
12108	29	0.20983360377937288
12108	30	0.10788924181206028
12108	31	0.17772745962077607
12108	32	0.1263961888904035
12108	33	0.08272069838356799
12108	34	0.05366623010525018
12108	35	0.021542555312876743
12108	36	0.051942644519243686
12108	37	0.05014896888933862
12108	38	0.1298160326505311
12108	39	0.2547618013143378
12108	40	-0.032724048418174334
12109	1	0.04346363757994709
12109	2	0.022156265835839406
12109	3	0.07810524649235973
12109	4	0.003957252279409573
12109	5	0.037848509128743046
12109	6	-0.03610961740204033
12109	7	0.06962348038022981
12109	8	0.1139885697348717
12109	9	0.051285895499944445
12109	10	-0.015482218433255923
12109	11	0.01140909441061666
12109	12	0.166744910556055
12109	13	0.0462688487873848
12109	14	0.0771516632614393
12109	15	0.09522145614919708
12109	16	0.061642656030571175
12109	17	0.0616774785198686
12109	18	0.07017932012094974
12109	19	0.042067524579657345
12109	20	0.03890244915972829
12109	21	0.07483105212558883
12109	22	0.08961934767844326
12109	23	0.17021466637133642
12109	24	0.020218497556037107
12109	25	0.11640061890394549
12109	26	0.04149818109256387
12109	27	0.03216848905171332
12109	28	0.13669107211794795
12109	29	0.10259191888443553
12109	30	0.13986531299578076
12109	31	0.028657095869675686
12109	32	0.17522971556185496
12109	33	0.19212356617762083
12109	34	0.13865115878034118
12109	35	0.046960778001405856
12109	36	0.17617307062355536
12109	37	0.03782105371519151
12109	38	0.10040417698998994
12109	39	0.05477495758176332
12109	40	0.14112939449639583
12110	1	0.001672892646848112
12110	2	-0.019262456678319495
12110	3	-0.09749708288177317
12110	4	-0.0018797074343126496
12110	5	0.05061294220877954
12110	6	0.022731973834488883
12110	7	0.08182430697136311
12110	8	-0.11516330817979537
12110	9	0.08701846534232516
12110	10	-0.03557020574507419
12110	11	0.060756162443759365
12110	12	0.023185101835657917
12110	13	-0.027159636834667822
12110	14	-0.029172874172445518
12110	15	-0.07049325947146912
12110	16	0.06696480576558628
12110	17	0.030866763920798235
12110	18	-0.04369637532276727
12110	19	-0.05702371177779497
12110	20	0.07004223437488832
12110	21	0.033495756274867006
12110	22	0.0443366292021139
12110	23	0.056892635073054976
12110	24	-0.040386965499202176
12110	25	0.08334883008898686
12110	26	0.031556995918336384
12110	27	0.0043056997101871275
12110	28	0.09390819389354021
12110	29	0.11585974319037007
12110	30	0.041393764450234016
12110	31	-0.0040478602691536025
12110	32	0.17802775459893638
12110	33	0.21531408769168792
12110	34	-0.018335755448134705
12110	35	-0.022061555364402352
12110	36	0.10426277715005483
12110	37	-0.08558825371265044
12110	38	0.08043086321655579
12110	39	-0.019456023553090063
12110	40	0.0924698467919498
12111	1	0.01601062490638938
12111	2	0.09277553500045954
12111	3	0.011827467977333583
12111	4	0.009004744772369122
12111	5	-0.06862109722170473
12111	6	0.024246118327674537
12111	7	0.08363454903349066
12111	8	0.0751556637694506
12111	9	-0.03585433667281279
12111	10	-0.012618057675247485
12111	11	-5.608552615257167E-4
12111	12	-0.04195548650414338
12111	13	-0.010063408362277926
12111	14	0.05454045104102079
12111	15	0.06471500773453442
12111	16	-0.04027566336628041
12111	17	0.05503999408357885
12111	18	0.1009575392287374
12111	19	0.07418352859691169
12111	20	0.0822819905793466
12111	21	0.04100117579117324
12111	22	0.11194045682573517
12111	23	-0.009544711324508626
12111	24	0.004142662584214918
12111	25	0.08130623982871299
12111	26	0.08081367279211094
12111	27	-0.04957643519535537
12111	28	0.05141256402419714
12111	29	0.013979620183484087
12111	30	0.016192438538737974
12111	31	0.026001553520657694
12111	32	0.08178534158869866
12111	33	0.17984541829581957
12111	34	0.04984270817409708
12111	35	0.22566402160043708
12111	36	0.11158322514894081
12111	37	0.07364854321323833
12111	38	-0.06696425269014838
12111	39	-0.008949594342048783
12111	40	0.01612451357317468
12112	1	-0.03596853144156498
12112	2	0.014227093294501003
12112	3	0.03019725019264996
12112	4	0.03077602239834576
12112	5	0.015489737738093368
12112	6	0.06390444727366429
12112	7	0.04127472815803657
12112	8	0.012170001071929448
12112	9	0.08308966882829338
12112	10	-0.00440450876377696
12112	11	-0.09657490801958346
12112	12	-0.012263604971934683
12112	13	-0.005778306406796219
12112	14	0.1134829484701072
12112	15	-0.023219703768738498
12112	16	0.11837821703608142
12112	17	0.019952386793057997
12112	18	0.09613809321804467
12112	19	0.11436625531208477
12112	20	0.05533326785048587
12112	21	0.08443627083129002
12112	22	0.012955488755331146
12112	23	0.04135009823301772
12112	24	0.1939590635528745
12112	25	0.08183984463293115
12112	26	0.056085122394748055
12112	27	0.04270154545199034
12112	28	0.09973312191866768
12112	29	0.04047161876998473
12112	30	0.07274492416862444
12112	31	0.02614799476229024
12112	32	0.013271501347112746
12112	33	-0.026619867996700464
12112	34	0.14602199918017078
12112	35	0.14618914122706883
12112	36	0.21813908369544777
12112	37	0.07512859479219003
12112	38	-0.04131868943840544
12112	39	-0.00473522800894699
12112	40	-0.025084739255326838
12201	1	0.006146740074612467
12201	2	-0.10357072428571001
12201	3	0.02777199546689957
12201	4	-0.03201573978164518
12201	5	-0.041718691142200726
12201	6	-0.018462316093732056
12201	7	0.047807442725130045
12201	8	-0.06915514734625816
12201	9	-0.06569920403575225
12201	10	0.040701259924908584
12201	11	-0.026783813608759033
12201	12	0.01270750388681563
12201	13	0.02971928253344913
12201	14	0.013001987829738937
12201	15	0.023736793283482882
12201	16	0.02348980633611575
12201	17	-0.09156903301631303
12201	18	0.02400597206806765
12201	19	-0.08736859404501018
12201	20	-0.050288728010905004
12201	21	-0.044790451937693376
12201	22	0.06999669262182806
12201	23	-0.021260592834643433
12201	24	0.032128924566087846
12201	25	-0.06945095351828456
12201	26	-0.08574852808445144
12201	27	0.03218137932532272
12201	28	-0.14261693614771076
12201	29	0.00870993585774471
12201	30	0.045130334246628934
12201	31	0.10781502050317471
12201	32	-0.09610835448198429
12201	33	-0.02995379818447219
12201	34	-0.0656129098114917
12201	35	0.024544458314778694
12201	36	-0.07988112589188034
12201	37	-0.16814103340257702
12201	38	-0.11187268032564646
12201	39	0.03593253159229448
12201	40	0.04527853032489304
12202	1	-0.010413677599689919
12202	2	-0.023497087410380146
12202	3	0.046774786346496455
12202	4	0.01885104107389779
12202	5	-0.05616524076728879
12202	6	-0.0937473741195376
12202	7	0.03597378189680711
12202	8	-0.16173642610813488
12202	9	-0.07362333025446333
12202	10	-0.017454052302475986
12202	11	5.273696684326978E-4
12202	12	0.047818159212177136
12202	13	-0.04204373958468466
12202	14	0.06183753200681252
12202	15	-0.009138168279797299
12202	16	-0.07446675421086013
12202	17	-0.015482511304064417
12202	18	0.04396882229678312
12202	19	-0.07696415986021776
12202	20	0.005856726054439321
12202	21	-0.05972293510497906
12202	22	-0.09571520824747637
12202	23	0.14211782538862394
12202	24	0.07654487202526639
12202	25	-0.024360158683620625
12202	26	0.03859806674783073
12202	27	-0.03446755731106066
12202	28	-0.06952451549970817
12202	29	-0.06885398528788045
12202	30	0.023494524275257334
12202	31	-0.14387824585508469
12202	32	0.007684083796981156
12202	33	0.006042388130744314
12202	34	-0.002448564110906659
12202	35	0.10911650935742045
12202	36	0.0946247285642201
12202	37	0.044584474322078904
12202	38	0.15995847970884824
12202	39	0.039047938975294016
12202	40	0.06256617315619906
12203	1	0.08064991647929176
12203	2	-0.013628202084642993
12203	3	-0.04729010963595215
12203	4	-0.034815896069439134
12203	5	-0.01805156484609327
12203	6	0.031020273459937187
12203	7	-0.025621703018749997
12203	8	0.11192941275666612
12203	9	0.04350254986059099
12203	10	0.017936233935515133
12203	11	-0.016053430035235294
12203	12	-0.05162332181301821
12203	13	-0.013304996513305412
12203	14	0.06790248529075171
12203	15	-0.036332226934007394
12203	16	-0.0769816756208428
12203	17	0.02246089733638712
12203	18	-0.034464280186988105
12203	19	0.0835714012887081
12203	20	-0.063846575765659
12203	21	0.0238812875477592
12203	22	0.030133760244204666
12203	23	-0.04602920432704849
12203	24	0.018463540816469504
12203	25	0.1552361848427921
12203	26	-0.09848973796512439
12203	27	0.07616732537271531
12203	28	0.10279827921559104
12203	29	0.055000705587147536
12203	30	-0.015733129771092536
12203	31	0.029302009784409222
12203	32	0.07356118169516179
12203	33	0.009630581170824826
12203	34	-0.04001872115996008
12203	35	0.033557522122912076
12203	36	-0.07339198487233034
12203	37	-0.08130174804379209
12203	38	0.15682803455029415
12203	39	-0.0761823359854219
12203	40	0.08025777749821117
12204	1	0.007081690326735668
12204	2	-0.06436375010061113
12204	3	0.019333123287701426
12204	4	0.03824448052395013
12204	5	-8.580996983837963E-4
12204	6	-0.06735175696260143
12204	7	0.0040626192453245835
12204	8	0.0030136393880795254
12204	9	-0.03903037317034119
12204	10	0.10265991990332424
12204	11	0.007900613696982361
12204	12	-0.03517457351443909
12204	13	-0.030064931549524943
12204	14	0.024343400291861883
12204	15	0.16436079845570362
12204	16	0.013779877281940855
12204	17	0.04652898059354271
12204	18	-0.01851903030244273
12204	19	0.09044409843819068
12204	20	-0.006920276949657023
12204	21	0.028818953460969965
12204	22	0.016490391844605767
12204	23	-5.480795337291511E-4
12204	24	0.03622172309978566
12204	25	-0.13945677383046018
12204	26	0.11505538757484146
12204	27	0.027469943403431785
12204	28	0.08408936027630887
12204	29	0.09777431708607764
12204	30	-0.005797647008762397
12204	31	0.05773636292582296
12204	32	0.031934547313909434
12204	33	0.08666514755599053
12204	34	-0.05734717857860261
12204	35	-0.03499499515287141
12204	36	-0.03975678736356514
12204	37	0.11637513648142317
12204	38	0.029992652403151965
12204	39	0.0556714962952185
12204	40	-0.16260830510503865
12205	1	-0.018414754374028064
12205	2	0.018320160689992093
12205	3	-0.049393297964442695
12205	4	-0.0054055000043931045
12205	5	0.01976547263236128
12205	6	-0.06627048770782551
12205	7	-0.08870235093577605
12205	8	0.07687884372483467
12205	9	-0.10173614069249481
12205	10	-0.05582961359756666
12205	11	-0.06906242980882382
12205	12	-0.08653692870946372
12205	13	-0.11890196945564213
12205	14	-0.03147347577088766
12205	15	-0.17422795513223832
12205	16	-0.12609246354205794
12205	17	-0.032983555905488515
12205	18	-0.0011125507289619918
12205	19	-0.12312434348201151
12205	20	-0.004304822676111542
12205	21	0.048028007479814505
12205	22	-0.030311959516673426
12205	23	-0.17842127854290624
12205	24	0.0014382330843147884
12205	25	-0.045054262733252415
12205	26	-0.1382562127785505
12205	27	-0.027373094546476295
12205	28	0.079956039735535
12205	29	0.037398613676607795
12205	30	0.006050526885090335
12205	31	-0.05649574377142841
12205	32	-0.023217305936519494
12205	33	-0.016548567374435663
12205	34	-0.0892043772721749
12205	35	0.026532879488939898
12205	36	-0.058934194333708945
12205	37	0.051468059641450736
12205	38	-0.08687303715862527
12205	39	0.04389642568455798
12205	40	-0.00274607978240482
12206	1	-0.11166003689663384
12206	2	-0.04114838370719909
12206	3	-0.06607769095961302
12206	4	-0.08870239436259553
12206	5	-0.06367060217219844
12206	6	0.006007452355810017
12206	7	0.014067065969392445
12206	8	-0.033494674948634895
12206	9	0.0839997539994144
12206	10	-0.09104432135424645
12206	11	-0.12927372654865366
12206	12	-0.05420144794238979
12206	13	0.016252381111407033
12206	14	-0.027794098203379747
12206	15	-0.10177795735145168
12206	16	-0.12834236477326044
12206	17	-0.014266936609487857
12206	18	-0.021762627524786637
12206	19	0.010869302437455985
12206	20	0.07238100048033402
12206	21	-0.10126041878933734
12206	22	-0.010258605185725855
12206	23	-0.10125914592585872
12206	24	-0.13890058910937597
12206	25	0.0013166619235533972
12206	26	-0.002563085936394316
12206	27	-0.07216927811144558
12206	28	0.0854113115517876
12206	29	0.025051322089979067
12206	30	0.005391431297361748
12206	31	0.06853617966516623
12206	32	-0.13728693492561206
12206	33	0.06035348521080408
12206	34	-0.07406986878351063
12206	35	-0.13811460671770703
12206	36	0.0513578566774342
12206	37	0.0685917544798329
12206	38	-0.08314882366858711
12206	39	-0.07304134384457939
12206	40	-0.22858592133670896
12207	1	0.015737548596941764
12207	2	1.739427178222286E-4
12207	3	0.029415842059751895
12207	4	0.017316828249320793
12207	5	0.06783646868007764
12207	6	0.026633698283490048
12207	7	-0.05022198544028811
12207	8	-0.03030910230788919
12207	9	0.00984497009996943
12207	10	0.1378693141109366
12207	11	0.0053568417713378835
12207	12	0.022293406624733336
12207	13	-0.0035803644136009893
12207	14	0.017537794332518786
12207	15	-0.08922338973498256
12207	16	0.025997070985198434
12207	17	0.08083740141051976
12207	18	0.011333513305267218
12207	19	0.08790908445558188
12207	20	0.029699146087999395
12207	21	0.0035780142372630053
12207	22	0.11266820655171017
12207	23	0.08898574063176312
12207	24	-0.06802585190789046
12207	25	0.09363986883589348
12207	26	0.0127438894072327
12207	27	0.04381695721641421
12207	28	0.02853216174577966
12207	29	-0.07938849516131796
12207	30	0.020816608756433652
12207	31	0.07499358307708803
12207	32	0.0075897721775533
12207	33	0.06741879590039446
12207	34	0.017245505396282113
12207	35	0.14362907251812373
12207	36	0.048098471645943164
12207	37	0.08215691864530328
12207	38	0.022695637964737614
12207	39	-0.0072004063952277875
12207	40	0.021513019256197197
12208	1	0.016811529297203975
12208	2	-0.06231066355880799
12208	3	0.009929740801986497
12208	4	0.017820474055803004
12208	5	0.0038799974247112345
12208	6	-0.11665762501620236
12208	7	-0.10845158246636544
12208	8	-0.04426573721745797
12208	9	0.02216076706729808
12208	10	-0.05027246607038194
12208	11	-0.14267595289419432
12208	12	-0.08025845334618253
12208	13	-0.003231780963460551
12208	14	-0.03432729077994168
12208	15	-0.07550773563777113
12208	16	-0.11934524860036078
12208	17	-0.06194598015989072
12208	18	-0.09743884288155158
12208	19	0.12630542874801876
12208	20	-0.032414169717966956
12208	21	-0.1071009134022134
12208	22	-0.13430071306052582
12208	23	0.019722372742840832
12208	24	-0.15714231560242808
12208	25	0.06654487002647613
12208	26	-0.06460522346424824
12208	27	-0.17788661756414825
12208	28	-0.030003877773431498
12208	29	-0.010548342486643492
12208	30	0.03737593570740927
12208	31	-0.02699386462165876
12208	32	-0.02078581101208954
12208	33	-0.09245560444246337
12208	34	-0.14388144263766378
12208	35	-0.062028203383114544
12208	36	0.012138662021406788
12208	37	-0.07965232330625582
12208	38	0.005465871533452571
12208	39	3.496842332921801E-4
12208	40	0.12277625703317341
12209	1	-0.04026268026426294
12209	2	-0.057972612770480936
12209	3	-0.03606631730594145
12209	4	-0.026279725582750046
12209	5	-0.04680944388891817
12209	6	-0.0455486739833475
12209	7	-0.15363186682393604
12209	8	-0.012743252013230233
12209	9	-0.1255143871614024
12209	10	-0.04792382547331897
12209	11	-0.1038694266768374
12209	12	-0.049871650485172836
12209	13	-0.05787166256855869
12209	14	-0.1150579133153613
12209	15	-0.11358732120911696
12209	16	-0.11985301288039096
12209	17	-0.068491523333293
12209	18	-0.04579897625293938
12209	19	-0.06937502565074283
12209	20	-0.20019193404654345
12209	21	-0.06251920961609159
12209	22	-0.06438905994210842
12209	23	-0.09878584384060929
12209	24	-0.0256315722334719
12209	25	0.04760112504300196
12209	26	0.05322672632254921
12209	27	-0.013661835480505147
12209	28	-0.1702480983730439
12209	29	-0.02670157389925265
12209	30	-0.05008485874880364
12209	31	-0.008502389109338537
12209	32	-0.09555052655006335
12209	33	0.05000042003087657
12209	34	-0.017196154308535938
12209	35	-0.031122512658313894
12209	36	-0.10959335712620089
12209	37	0.10199881345348416
12209	38	-0.11987693097952246
12209	39	-0.09373968002314115
12209	40	-0.10300305094892082
12210	1	0.04376599348442767
12210	2	0.034650416443682275
12210	3	0.041236362951835304
12210	4	-0.014911019409201032
12210	5	0.033497989384159155
12210	6	0.03690185015278047
12210	7	0.080819711284569
12210	8	0.011607867126755878
12210	9	-0.049841856323254774
12210	10	-0.024518705458589807
12210	11	0.06458405110314658
12210	12	0.04970839112564107
12210	13	-0.0076199122509379436
12210	14	-0.09266264462639384
12210	15	0.0410783289378287
12210	16	-0.036831929596289115
12210	17	-0.11424518757266355
12210	18	0.032413323818424544
12210	19	0.005500996943617054
12210	20	-0.11588798332181227
12210	21	0.10487193745443335
12210	22	-0.00984297509596388
12210	23	-0.04190757792387245
12210	24	0.14071026120710428
12210	25	0.10376920650634958
12210	26	0.07788491151694643
12210	27	0.06712462631833915
12210	28	0.11404526055962805
12210	29	0.20557082244119584
12210	30	0.07809538976199093
12210	31	0.09713325964557384
12210	32	-0.0051352875644141704
12210	33	-0.09460805836206987
12210	34	0.08071760607553102
12210	35	0.020642902400510366
12210	36	0.1001225972141242
12210	37	0.20916365873939213
12210	38	-0.05116672579821824
12210	39	0.12317519149711131
12210	40	0.04566208603269928
12211	1	0.04138303039554003
12211	2	0.026379346509429524
12211	3	0.031029324011733195
12211	4	0.04771586083120383
12211	5	-0.011654650766750763
12211	6	0.05549676287891714
12211	7	-0.035192835532932065
12211	8	-0.042446953911095875
12211	9	0.05000542126959573
12211	10	-0.0350424308982511
12211	11	0.01841732868503243
12211	12	0.04705446229372967
12211	13	-0.0728997616671947
12211	14	-0.04729079161280225
12211	15	-0.00412777776496398
12211	16	0.00611795716429242
12211	17	0.064327200654823
12211	18	-0.007085913940478861
12211	19	-0.013904208230847814
12211	20	0.0035243507262379126
12211	21	-5.161200371901487E-4
12211	22	0.05472090235321758
12211	23	0.03433510812602236
12211	24	0.020944636635519487
12211	25	0.008668639408767831
12211	26	0.020774903583287596
12211	27	0.01437346781741411
12211	28	-0.07053475748039517
12211	29	0.05438192561499022
12211	30	0.019396904236806733
12211	31	0.08137911208417847
12211	32	-0.022365300649745734
12211	33	0.1335346582292587
12211	34	-0.005627533437589705
12211	35	-0.027435713366372738
12211	36	0.0498614410724727
12211	37	0.1067619890684739
12211	38	0.06762216168647228
12211	39	0.016641826280086036
12211	40	0.04338840972697966
12212	1	-0.016505461444900504
12212	2	3.9239075452002226E-5
12212	3	-0.04769158646488947
12212	4	-0.00417819121916807
12212	5	0.05227253095396378
12212	6	0.12390133690459493
12212	7	0.16477842258604625
12212	8	-0.11193792968417426
12212	9	-0.005278656383104874
12212	10	0.014131825888057392
12212	11	-0.04295230810237172
12212	12	0.09328160793201334
12212	13	-0.12869085437216654
12212	14	0.021339926565474343
12212	15	0.05630936763552796
12212	16	-0.043057126726502304
12212	17	-0.044845974003109745
12212	18	-0.14234582635700122
12212	19	-0.08164213603772197
12212	20	-0.04893151204885271
12212	21	-0.03811939178685009
12212	22	-0.027357363098388987
12212	23	-0.06171116009914357
12212	24	0.002719113500546655
12212	25	0.04271722101152875
12212	26	-0.010561283240107855
12212	27	0.013986110920342298
12212	28	-0.10063873973962245
12212	29	0.01430261400893329
12212	30	-0.23923605053793295
12212	31	-0.018201569723700572
12212	32	-0.13865079720662976
12212	33	-0.06410440624011216
12212	34	6.114687259355378E-4
12212	35	0.04980240185115292
12212	36	0.01828469027940116
12212	37	0.09858718186320203
12212	38	0.02984494884115918
12212	39	0.030110578998964854
12212	40	-0.012031887371719563
12301	1	0.024460685248413938
12301	2	0.028654616930914756
12301	3	0.03826679873190031
12301	4	0.0420216963232356
12301	5	-0.018154347922063607
12301	6	0.01733011959574071
12301	7	0.13905954872735293
12301	8	-0.10097365728413621
12301	9	-0.07915732438534917
12301	10	0.09648181891952845
12301	11	0.15477135241300033
12301	12	0.12257605665979554
12301	13	0.03485922186968793
12301	14	0.11732976281540175
12301	15	0.060740869768309835
12301	16	0.06911170521804877
12301	17	-0.016813274794223787
12301	18	0.1239171692579717
12301	19	-0.022779097444448837
12301	20	-0.03652472037895649
12301	21	0.09060830635444006
12301	22	0.019519741619681952
12301	23	0.06203222237546413
12301	24	-0.06896670002169003
12301	25	0.10725154151842275
12301	26	0.153592548865781
12301	27	0.016712718077876332
12301	28	0.042439050629027975
12301	29	0.15695485722665836
12301	30	0.11723804064858001
12301	31	0.039274934522893545
12301	32	0.1946334432022283
12301	33	0.08522963480462664
12301	34	0.02169937454736015
12301	35	0.04924459731576292
12301	36	-0.019815242789462673
12301	37	-0.06673525072780961
12301	38	0.05623959985151572
12301	39	0.03502824505734026
12301	40	0.040546603144427706
12302	1	-0.044743299617088894
12302	2	0.019978097485232382
12302	3	0.030129797409092163
12302	4	0.058338773454419623
12302	5	0.03424651112177557
12302	6	0.10970804181572191
12302	7	0.07978375719971353
12302	8	0.02763017906271159
12302	9	0.07253273770577096
12302	10	0.0835222416745438
12302	11	0.059853802005996215
12302	12	0.11378940513034053
12302	13	0.06060832046473763
12302	14	0.11057039768168409
12302	15	0.06553158144169657
12302	16	0.15193198338138814
12302	17	0.011616565089624942
12302	18	0.1311527996027948
12302	19	0.05706910915546359
12302	20	0.04510883532471155
12302	21	0.11857805094447826
12302	22	0.10780490830232026
12302	23	0.012550712811773224
12302	24	0.08419224279183624
12302	25	0.10300632676086252
12302	26	0.16012295340586036
12302	27	0.16202357316186067
12302	28	-0.04647638287836742
12302	29	0.0339911230604244
12302	30	0.1019815112956195
12302	31	0.08163693210079259
12302	32	0.013612291161585688
12302	33	-0.017713661843693274
12302	34	0.23615562473131746
12302	35	-0.09190081167658803
12302	36	0.21069261085344237
12302	37	-0.014864819615745262
12302	38	0.023438321618577618
12302	39	-0.00253911222116443
12302	40	0.32860556282748377
12303	1	0.07055733545488962
12303	2	-0.0029555836900527765
12303	3	0.011877093749859569
12303	4	0.010660279656967475
12303	5	0.07475199179355485
12303	6	0.029903251612665827
12303	7	0.12826491075007596
12303	8	0.014241290821459529
12303	9	-0.03434331039954941
12303	10	-0.10791858575626634
12303	11	-0.04046885030795977
12303	12	0.04575318577366971
12303	13	0.17634368980241533
12303	14	0.044491471017884976
12303	15	0.05093979432664497
12303	16	0.166235538337844
12303	17	0.06721714839843429
12303	18	0.13418530459589562
12303	19	0.0846726557744546
12303	20	0.0416210080545838
12303	21	0.006645055513587295
12303	22	0.040929252868998844
12303	23	0.027753323044379385
12303	24	0.06082375917863203
12303	25	0.04602920992641657
12303	26	0.007379202088856118
12303	27	0.019808985501867937
12303	28	0.08959250493039406
12303	29	0.04719779716992889
12303	30	0.1513543935259989
12303	31	-0.013803622616102018
12303	32	0.028299851725272163
12303	33	0.08222320654587634
12303	34	0.04291823672168249
12303	35	0.16230944727372076
12303	36	0.039930027260957957
12303	37	0.09532815034019393
12303	38	0.05918952492923779
12303	39	0.1501431103990285
12303	40	0.11424523354686755
12304	1	-0.04586201383774835
12304	2	-0.026262022538187324
12304	3	0.03290411922798597
12304	4	0.06307668979581749
12304	5	0.044901842243294965
12304	6	0.06262426124065001
12304	7	0.11454094559419303
12304	8	0.08977645150611835
12304	9	0.05378436403936604
12304	10	-0.006163144091786421
12304	11	0.09924888722588321
12304	12	-0.056483859571713424
12304	13	0.009269034750452931
12304	14	0.038949105722281274
12304	15	0.14207314239668278
12304	16	-0.07197837311093735
12304	17	0.0196362193311046
12304	18	0.09314924606388786
12304	19	0.005978245897587442
12304	20	0.08052611186647596
12304	21	0.0861186686259785
12304	22	0.06695161172412156
12304	23	0.002425363150045712
12304	24	0.02634376016107609
12304	25	0.09254513921207064
12304	26	0.003030919187800407
12304	27	0.04339928379211955
12304	28	0.05190914868862251
12304	29	-0.012022562342366427
12304	30	0.20859612355002355
12304	31	0.04173950895530254
12304	32	-0.01094177182013567
12304	33	0.17701973832622286
12304	34	0.07215219829330266
12304	35	-0.1053321267874594
12304	36	0.21723338808386927
12304	37	0.14656376529239878
12304	38	0.1538267573725065
12304	39	0.2173849789525093
12304	40	0.07641432776772206
12305	1	0.0696967785351319
12305	2	-0.006401432034060406
12305	3	0.0205884820050386
12305	4	0.06872980257287153
12305	5	0.007417460452771252
12305	6	-0.12413930623002045
12305	7	0.010487001656777295
12305	8	0.01773304646482643
12305	9	0.006044251045011606
12305	10	0.002067652301086298
12305	11	0.06569621990732344
12305	12	0.05652780655171341
12305	13	0.07354679442016732
12305	14	0.16426826043762333
12305	15	0.10015624485213692
12305	16	-0.06984343178108077
12305	17	-0.12985550980840088
12305	18	-0.010652429837890054
12305	19	0.02171002080630302
12305	20	0.09049407939386356
12305	21	-0.051722440528948255
12305	22	-0.005488994524249335
12305	23	0.07918142617726431
12305	24	0.04128575239953136
12305	25	0.05641883203318798
12305	26	0.04669273217153602
12305	27	0.026882269424291394
12305	28	0.02442242724794852
12305	29	0.06714019303591101
12305	30	0.0815596697500851
12305	31	-0.012128506547242068
12305	32	0.06893267228205247
12305	33	-0.006791602665870755
12305	34	0.004567458176722994
12305	35	0.1481272848387789
12305	36	-0.02512732778281901
12305	37	0.043515683602137756
12305	38	0.04324390973806658
12305	39	0.09076130640539048
12305	40	-0.05437481340222661
12306	1	-0.024999550972857776
12306	2	0.03459427805166726
12306	3	0.004701821695046959
12306	4	0.016108448385331542
12306	5	-0.0036989984094191186
12306	6	0.125160387241678
12306	7	0.025440099559581597
12306	8	0.09126858316890463
12306	9	0.03712630841204856
12306	10	0.13268892363404206
12306	11	-0.011424899693949442
12306	12	0.09921792668076534
12306	13	0.08420256829045059
12306	14	0.0695578523855005
12306	15	0.15381638003984222
12306	16	0.21658724300893084
12306	17	0.17330835669871192
12306	18	0.16612585363729693
12306	19	0.030141495058011003
12306	20	0.013500674318038364
12306	21	0.04323427990213702
12306	22	0.08494659848464892
12306	23	-0.09907611956329276
12306	24	0.09485863842250808
12306	25	0.1698121773257668
12306	26	0.11441254063483086
12306	27	0.10871371954701914
12306	28	0.16095543214018448
12306	29	0.122113695955953
12306	30	-0.07814122187667749
12306	31	0.03183916412820764
12306	32	0.0405762527897906
12306	33	0.10391880897606143
12306	34	0.20423675400962082
12306	35	-0.03417293853821235
12306	36	0.1262472453470096
12306	37	0.005015746175438096
12306	38	0.12229551248073989
12306	39	0.007269392262493568
12306	40	-0.09706104971919416
12307	1	-0.0321243397294424
12307	2	-0.049545821787514654
12307	3	-0.007854512964151183
12307	4	0.011856711274599974
12307	5	0.06634170707884124
12307	6	-0.04499155332587179
12307	7	0.07856317287875925
12307	8	-0.016170621738702096
12307	9	-0.09278770920545298
12307	10	0.086751976753483
12307	11	0.11839361407652405
12307	12	-0.05879574395511611
12307	13	0.02647782369430729
12307	14	0.14597337240630281
12307	15	0.06265378817035128
12307	16	0.11837895570968016
12307	17	-0.010027889950336544
12307	18	-0.11824989858160251
12307	19	0.004185499867908504
12307	20	0.03591024848454083
12307	21	0.060755603994373075
12307	22	0.009067312388012283
12307	23	-0.004872066447276779
12307	24	0.0026790650946892924
12307	25	0.05142757813856491
12307	26	-0.04715525737212545
12307	27	0.06090404577440722
12307	28	-0.11131322096058938
12307	29	-0.003947542806031379
12307	30	0.03011774939681544
12307	31	0.030952107567983944
12307	32	-0.003684084573990276
12307	33	0.11197662669984965
12307	34	-0.033543968287929715
12307	35	-0.023272600957589873
12307	36	0.0890974306129948
12307	37	0.1510122899902271
12307	38	-0.08752114145356416
12307	39	0.04991116186892697
12307	40	-0.11419150161367497
12308	1	-0.011926656463881358
12308	2	0.032256263899931525
12308	3	0.02052438927973199
12308	4	0.023128840507332882
12308	5	0.057000942070807525
12308	6	0.027227471137152293
12308	7	-0.004415231637366901
12308	8	-0.06742088570820215
12308	9	0.02103317818339434
12308	10	0.05597773020748065
12308	11	0.0444940090456285
12308	12	0.08452553294661413
12308	13	0.05234121025713989
12308	14	0.05085213504526109
12308	15	-0.01581650561970349
12308	16	0.10915034616461128
12308	17	0.07565275393653792
12308	18	0.01640853077712734
12308	19	0.07475089082512909
12308	20	-0.020630396932695305
12308	21	0.029165058377529363
12308	22	0.042622872076087504
12308	23	0.0040541804378335655
12308	24	0.04199949256273072
12308	25	-0.015472782630581605
12308	26	0.046415365357574956
12308	27	0.09398343242036589
12308	28	0.08826079588727964
12308	29	0.11663674396736923
12308	30	0.12572737444440207
12308	31	0.06903427822804531
12308	32	0.06921037728598378
12308	33	0.05883754041446565
12308	34	0.007507495532152575
12308	35	0.1424015320265326
12308	36	-0.030876314032113328
12308	37	0.23522991049764386
12308	38	0.15157264739685417
12308	39	0.18881239834416164
12308	40	0.0963946284350996
12309	1	0.007822651177892936
12309	2	-0.037280716055740015
12309	3	0.014712154942269962
12309	4	0.05967307926401588
12309	5	0.055485240748684106
12309	6	0.08123984387881222
12309	7	0.06312345341483905
12309	8	0.08528501076924044
12309	9	0.01127480547140891
12309	10	0.03748964092733331
12309	11	0.15578184256129646
12309	12	0.13369335410573058
12309	13	0.1580188175102748
12309	14	0.13923043175634575
12309	15	0.08633773007481693
12309	16	0.14813372282232962
12309	17	0.13401561844476362
12309	18	-0.014010175642745537
12309	19	0.20217894667985803
12309	20	0.04502354504769812
12309	21	0.02173735343693295
12309	22	0.08016359836036457
12309	23	0.013676245918411212
12309	24	0.1046959032510415
12309	25	0.050475454835712696
12309	26	0.044706413538079914
12309	27	0.1756357520977403
12309	28	0.15675806597987219
12309	29	-0.05427708796341335
12309	30	0.1182500985842907
12309	31	0.02365113862632029
12309	32	0.09329103705621122
12309	33	0.10228123766280106
12309	34	0.17019401164741055
12309	35	0.19427462543004737
12309	36	0.2128654720003098
12309	37	0.2793177692195741
12309	38	0.1132243173476084
12309	39	0.1832460958151998
12309	40	0.14820590162975122
12310	1	0.07623162331726618
12310	2	0.05523818434428307
12310	3	0.017816543460639878
12310	4	0.010141511178332507
12310	5	0.018326983030846122
12310	6	0.12245487286045886
12310	7	0.06319889632929687
12310	8	0.023261050852688925
12310	9	0.12384282848782391
12310	10	-0.05779630654556911
12310	11	0.09274673242405385
12310	12	0.08987722556714317
12310	13	0.09791011247378378
12310	14	0.042551816151302546
12310	15	0.11296807028336531
12310	16	-0.0031074677717555232
12310	17	0.04239241774482849
12310	18	0.003540724118231253
12310	19	0.0037136888947557622
12310	20	0.0027152642394412396
12310	21	0.08005143719704222
12310	22	0.07305350268362787
12310	23	0.03335422513526254
12310	24	0.1470198760021475
12310	25	0.1798588969520054
12310	26	0.12389166480183178
12310	27	0.13036434634199878
12310	28	0.06464540262042107
12310	29	-0.008752057118023515
12310	30	-0.12581793492508808
12310	31	0.11167771052456743
12310	32	0.15301853392355014
12310	33	0.2176230899552607
12310	34	0.15392085714198345
12310	35	-0.04303932974669067
12310	36	0.0014689464627721804
12310	37	0.20639899467548872
12310	38	0.03160919000185203
12310	39	0.048406477399574044
12310	40	0.11413641771169125
12311	1	0.005927663851391429
12311	2	0.020335673250112762
12311	3	-0.010966104009277444
12311	4	0.0430424322044658
12311	5	0.013281656533912667
12311	6	-0.007681403324461655
12311	7	-0.07428271626890393
12311	8	0.1442374439576497
12311	9	0.048834973063208054
12311	10	0.011284370490479034
12311	11	0.0986326258602972
12311	12	0.02882813112137228
12311	13	0.028968490060115926
12311	14	0.05997061455741459
12311	15	0.05553479426664154
12311	16	0.1260337215879801
12311	17	0.08416714766357813
12311	18	-0.10352323742384328
12311	19	0.01916581023109387
12311	20	0.04707309140842142
12311	21	0.0024083141483686177
12311	22	0.0035585822593802163
12311	23	0.04325046715587888
12311	24	0.03400708684661424
12311	25	0.007908650320324284
12311	26	8.891468329608188E-5
12311	27	0.022045656134764613
12311	28	0.11147172916810888
12311	29	-0.0424631674497391
12311	30	0.005055079977395849
12311	31	0.07096226375973202
12311	32	0.12113186488929273
12311	33	0.03796825848078811
12311	34	0.0468178652754645
12311	35	0.03966785776847814
12311	36	-0.15152901270977992
12311	37	0.025791367542844057
12311	38	0.0807187600482564
12311	39	0.04372916237743141
12311	40	-0.042540663712848925
12312	1	0.0424326481794175
12312	2	0.06300790351163243
12312	3	0.06369870235093344
12312	4	0.03832323422904338
12312	5	0.025819040131032978
12312	6	-0.010749531677809898
12312	7	0.1107374553139664
12312	8	0.11803504571633283
12312	9	0.145684557593178
12312	10	0.10550675723784764
12312	11	0.006020509501396987
12312	12	0.07543391424382406
12312	13	0.1625065905023675
12312	14	0.04695345016391883
12312	15	0.04689048913151339
12312	16	0.07411162941367877
12312	17	-0.005034594541655224
12312	18	-0.01694362558047402
12312	19	0.05642044799301971
12312	20	0.0197552759033357
12312	21	0.014731826603764375
12312	22	0.11255503415532786
12312	23	0.0987241066281257
12312	24	0.04641162632269413
12312	25	0.1860031568888374
12312	26	0.157603438552961
12312	27	0.16317557109645975
12312	28	0.06406678082858264
12312	29	0.15501170907300832
12312	30	0.11284638821984316
12312	31	0.10854458647653331
12312	32	0.03944013229094878
12312	33	0.09660224190988487
12312	34	0.2624407863314744
12312	35	0.15802328751374972
12312	36	0.13728056270335287
12312	37	0.06540872846456836
12312	38	0.2222242582654559
12312	39	0.16440253673841454
12312	40	0.22582296281998993
12401	1	-0.060245237521961315
12401	2	-0.016966518152223387
12401	3	-0.02679160445622486
12401	4	0.025560242427399515
12401	5	-0.037998377054950794
12401	6	-0.13735106770672445
12401	7	-0.06424194914264802
12401	8	-0.003721355511430602
12401	9	-0.027706864030811573
12401	10	-0.07602608268827282
12401	11	-0.010328963651311085
12401	12	-0.17195809202785028
12401	13	0.045595789136420706
12401	14	-0.03900045568123289
12401	15	0.017859874852824476
12401	16	-0.0050046889004065065
12401	17	-0.01994437277416239
12401	18	-0.08754428463786468
12401	19	0.021882851160746952
12401	20	0.003363282919103483
12401	21	-0.01078100242665414
12401	22	-0.06085266459166405
12401	23	-0.03594908860434032
12401	24	0.05867106279265499
12401	25	-0.08263852306863129
12401	26	-0.026020615899916777
12401	27	-0.12831470422559477
12401	28	-0.020411356925507107
12401	29	-0.021620103160230997
12401	30	-0.046068944165462256
12401	31	-0.06601711796960075
12401	32	0.0341358222114323
12401	33	-0.2596592548323784
12401	34	-9.772151868006063E-4
12401	35	-0.07121751141942667
12401	36	0.04086041465207302
12401	37	-0.12187090797367972
12401	38	-0.07303659152073294
12401	39	-0.09313782880883537
12401	40	-0.17033191082668253
12402	1	-0.04681956450906455
12402	2	-0.013685571789412876
12402	3	-0.06786502775110037
12402	4	-0.040534448210895135
12402	5	6.382707225114359E-4
12402	6	-0.04417340045571194
12402	7	-0.15974013496351347
12402	8	-0.052002369821018135
12402	9	0.06502887733655172
12402	10	0.00707473674994219
12402	11	-0.091907435392244
12402	12	-0.07844055496288149
12402	13	-0.08335538430453937
12402	14	-0.11141317803708262
12402	15	-0.0902122710425104
12402	16	-0.04787238292244922
12402	17	-0.07822457172234465
12402	18	-0.20183546378635242
12402	19	-0.061988688649272206
12402	20	-0.09070924347822285
12402	21	-0.08967387752687017
12402	22	-0.05440356352762166
12402	23	-0.020288577916311112
12402	24	-0.08276315792567601
12402	25	-0.20096743986100307
12402	26	-0.1313914292970466
12402	27	-0.12700272075451835
12402	28	-0.11429402330218608
12402	29	-0.16268620581012527
12402	30	-0.30501787241895784
12402	31	-0.23808194729878807
12402	32	-0.2823259981414381
12402	33	-0.18089943299193578
12402	34	-0.20056779418828086
12402	35	-0.0770817049374628
12402	36	-0.08028903031233625
12402	37	-0.27442626519243163
12402	38	-0.16089409618244588
12402	39	-0.18096359505008053
12402	40	-0.10069527118252353
12403	1	0.048878884938890366
12403	2	0.07315651041366777
12403	3	0.04332304681283006
12403	4	-0.05170848186953236
12403	5	-0.02472991584668094
12403	6	0.0044136341030522885
12403	7	2.1165724902516558E-4
12403	8	-0.14653882736786272
12403	9	-0.038730763558632475
12403	10	-0.07866832364979359
12403	11	-0.0475179997775399
12403	12	-0.046402836485683
12403	13	-0.03462977477335727
12403	14	-0.050271658550279597
12403	15	-0.1199789902657784
12403	16	0.0010714821902979565
12403	17	0.038224460912267944
12403	18	0.027214089197279634
12403	19	-0.06990926725683977
12403	20	0.06590146539186037
12403	21	0.005971791159524287
12403	22	0.02091376806455969
12403	23	-0.015688907765500915
12403	24	-0.04996572254083986
12403	25	-0.1560595757002119
12403	26	0.061874120942185584
12403	27	-0.0014725989624366775
12403	28	-0.06374912472573158
12403	29	-0.06600836967589885
12403	30	0.07402586752797902
12403	31	0.039554175335723585
12403	32	-0.049751347729625195
12403	33	0.11611924176396116
12403	34	-0.02097066700498118
12403	35	-0.06620895717912134
12403	36	-0.05849359604311388
12403	37	0.07888156428093396
12403	38	-0.01586275868406517
12403	39	-0.03866665936555336
12403	40	0.1459778586341116
12404	1	0.0191844035262676
12404	2	-0.034648746736234415
12404	3	-0.025709243742724652
12404	4	-0.01203445037154438
12404	5	0.012577487292109168
12404	6	-0.019583505495752718
12404	7	0.004982891200889128
12404	8	-0.07835029186905729
12404	9	-0.16935022452409498
12404	10	-0.1437655673832765
12404	11	-0.008899212495180109
12404	12	-0.15217445406264574
12404	13	-0.11614501685345147
12404	14	-0.14705595006572736
12404	15	-0.09098234051823795
12404	16	-0.054091343822236126
12404	17	0.014154394017296568
12404	18	-0.042900483712955406
12404	19	-0.02300318715680305
12404	20	-0.04057417579043232
12404	21	-0.017512999784059957
12404	22	0.0014017947785163187
12404	23	0.028437610360647625
12404	24	-0.032406893604616016
12404	25	-0.05993372236394379
12404	26	-0.11458370772991344
12404	27	-0.02709315047199823
12404	28	-0.042419286768421216
12404	29	-0.11008785307912916
12404	30	0.038245346394596424
12404	31	-0.05017997757592241
12404	32	0.016640750381100133
12404	33	-0.18625988595763232
12404	34	0.023552962693877078
12404	35	0.031535484176473005
12404	36	-9.381229447811279E-4
12404	37	-0.10756175960032266
12404	38	0.0747632954210431
12404	39	-0.06414712794840227
12404	40	-0.06640518520752892
12405	1	-0.04262725144105417
12405	2	-0.04559526978336592
12405	3	0.063192084104017
12405	4	-0.005505438303355703
12405	5	-0.008502944258079737
12405	6	-0.09214717470976552
12405	7	0.00836842493303891
12405	8	-0.0652252702569669
12405	9	-0.16611921722785183
12405	10	0.0238945349715749
12405	11	0.029031084195580092
12405	12	-0.06840491673424509
12405	13	-0.07074990464348474
12405	14	-0.09391074276256717
12405	15	-0.0566850359779707
12405	16	-0.013300687160523239
12405	17	-0.18931910091683335
12405	18	-0.1624012876826626
12405	19	-0.1209199979040605
12405	20	-2.6546871203692035E-4
12405	21	-0.03382580451451389
12405	22	-0.12278883249075534
12405	23	-0.06806576977006529
12405	24	0.03882439032636853
12405	25	-0.040678431724572306
12405	26	-0.11408771028878562
12405	27	-0.16419280339914621
12405	28	-0.10680435388070464
12405	29	-0.07160178061835154
12405	30	-0.13918339124356294
12405	31	-0.17207316338980405
12405	32	-0.1856670274669412
12405	33	-0.06111608480678399
12405	34	-0.13765793235715051
12405	35	-0.22980501652907037
12405	36	-0.11165525136003396
12405	37	-0.11934901169349388
12405	38	-0.05209341128898615
12405	39	-0.14310499481567263
12405	40	-0.2989763322530692
12406	1	0.09849494952152327
12406	2	0.006034710600591353
12406	3	0.028154808268194387
12406	4	-0.030837463900677875
12406	5	8.701463937512699E-4
12406	6	-0.047436739083607904
12406	7	-0.11058470291423816
12406	8	-0.04333395705419463
12406	9	-0.09219488369085838
12406	10	-0.13812042359892018
12406	11	-0.06624438449915004
12406	12	-0.15225538194525257
12406	13	-0.11719416239611036
12406	14	-0.12001247015320615
12406	15	-0.036849320314082945
12406	16	-0.088985506703672
12406	17	-0.06547341912544624
12406	18	-0.1239095655444089
12406	19	-0.15362981181966262
12406	20	-0.10145650000122686
12406	21	-0.12822451392914047
12406	22	-0.04148001116822542
12406	23	-0.17278641538432282
12406	24	-0.24666308970922302
12406	25	-0.009137942824246181
12406	26	-0.15195651596135917
12406	27	-0.17644699994544055
12406	28	-0.1785402394430804
12406	29	-0.16839495585032438
12406	30	-0.10958837566724355
12406	31	-0.1733702532070751
12406	32	-0.12991841059280063
12406	33	-0.09284064309764517
12406	34	-0.2706389061295269
12406	35	-0.13846005704575504
12406	36	-0.12096077001319827
12406	37	-0.2107158798942237
12406	38	0.04325562894585033
12406	39	-0.03523075195440839
12406	40	-0.16987353539833805
12407	1	0.003238049787935182
12407	2	0.050453627748943575
12407	3	0.00392608640365566
12407	4	-0.044043269092199466
12407	5	-0.032141928965266686
12407	6	-0.08376804005144578
12407	7	-0.14473453730843744
12407	8	-0.03643488365441527
12407	9	-0.0376147484638949
12407	10	-0.1103090100536761
12407	11	0.02177197192960989
12407	12	-0.03510053113266309
12407	13	-0.011323662978597326
12407	14	0.004304920131048107
12407	15	-0.0953458979974684
12407	16	-0.13109152894492127
12407	17	-0.0757804881212607
12407	18	-0.1987178822968474
12407	19	-0.18588459996510664
12407	20	-0.018057604852394604
12407	21	-0.043670999541603805
12407	22	-0.13769408293784835
12407	23	-0.11079185330779495
12407	24	-0.02741117490809586
12407	25	-0.0535282179401122
12407	26	-0.14265273064253137
12407	27	-0.14849747184961615
12407	28	-0.13484632728843593
12407	29	-0.21704081736309178
12407	30	-0.10870338194556695
12407	31	-0.08565695638825588
12407	32	-0.08396047075369495
12407	33	-0.005578439175423
12407	34	-0.1104643546969939
12407	35	-0.15056617814150286
12407	36	-0.19804265614371985
12407	37	-0.17734853203270973
12407	38	-0.14794251355971255
12407	39	-0.1782053964288508
12407	40	-0.14695769185824048
12408	1	-0.014107168624430955
12408	2	-0.030094564595074758
12408	3	0.015938556012585536
12408	4	0.02537019916106331
12408	5	-2.5890610911361023E-4
12408	6	0.006326296880608595
12408	7	-0.19549092225179976
12408	8	-0.111256543637829
12408	9	-0.018778938076486895
12408	10	-0.08016212518786148
12408	11	-0.16866485280186794
12408	12	-0.1200946274350514
12408	13	-0.15399947895055277
12408	14	0.030447761636260395
12408	15	-0.09757278849128426
12408	16	-0.11031083929199781
12408	17	-0.16734592817149974
12408	18	-0.20444088357537282
12408	19	-0.25534947262477914
12408	20	-0.06788130878909016
12408	21	-0.09355826295570324
12408	22	-0.0743944795870135
12408	23	0.005776635696008725
12408	24	-0.20247631658190102
12408	25	-0.17559487336163926
12408	26	-0.3022762139113411
12408	27	-0.17231626631880204
12408	28	-0.19165966123222233
12408	29	-0.21155369024025816
12408	30	-0.3055751020478823
12408	31	-0.17831391883817105
12408	32	-0.2551704574528344
12408	33	-0.24977233130414334
12408	34	-0.185091834015239
12408	35	-0.15576574202439275
12408	36	-0.07690943135585826
12408	37	-0.21804648576305397
12408	38	-0.2123350696979287
12408	39	-0.2334451867929488
12408	40	-0.11094864397058046
12409	1	-0.05795149916987796
12409	2	-0.05561304724310645
12409	3	-0.05912567690796777
12409	4	0.06557289359524887
12409	5	0.049338416078050784
12409	6	-0.04572879348926051
12409	7	0.024200256785718466
12409	8	-0.09330407102338967
12409	9	0.020308875110274016
12409	10	-0.08765128163808811
12409	11	-0.065002345866219
12409	12	-0.18171479510630206
12409	13	-0.10681527859493656
12409	14	0.013703833472774818
12409	15	-0.0237171000216847
12409	16	-0.012605796217684428
12409	17	0.04877670298321135
12409	18	-0.07240757040462142
12409	19	-0.11567907834640323
12409	20	-0.031574277446011934
12409	21	-0.05659686671906883
12409	22	0.002936564231234229
12409	23	-0.06060213372683876
12409	24	-0.033616622043624034
12409	25	-0.10519174639575368
12409	26	-0.19976714613450497
12409	27	-0.12662907857926342
12409	28	-0.0043067468999211656
12409	29	-0.1132158749752179
12409	30	-0.0954114765456282
12409	31	-0.06849125226880659
12409	32	-0.05586685417257087
12409	33	0.017911720118945595
12409	34	-0.07093216738692831
12409	35	-0.14191530759496374
12409	36	-0.019831686284454975
12409	37	-0.09643264674960506
12409	38	-0.17401218761984438
12409	39	-0.24959271665987615
12409	40	-0.16652722863907599
12410	1	-0.01309821618190199
12410	2	0.06333378825521763
12410	3	0.05395922935163355
12410	4	0.010807402057540827
12410	5	-0.012614418704668395
12410	6	-0.01640676336007374
12410	7	-0.06474969067576808
12410	8	0.02393571219648294
12410	9	-0.07019811921669117
12410	10	-0.09007527057298148
12410	11	0.0037995376637951495
12410	12	-0.09871925691844297
12410	13	-0.17049494000482213
12410	14	-0.07455714105773126
12410	15	-0.12508014521279875
12410	16	-0.059658692533915314
12410	17	0.07747407674995799
12410	18	-0.016931334178252655
12410	19	0.01854667067863147
12410	20	0.013158694942205784
12410	21	-0.06834302959658345
12410	22	0.023929731894135386
12410	23	-0.06435360065727025
12410	24	-0.10648363229126545
12410	25	0.024753488645352206
12410	26	-0.17629272197655155
12410	27	-0.1970988361163748
12410	28	-0.02209334396420104
12410	29	-0.023691999454158008
12410	30	-0.002292439967462201
12410	31	-0.011713905749836329
12410	32	-0.12114903074784422
12410	33	-0.06960042995881821
12410	34	-0.12237171948410008
12410	35	-0.16491537464141004
12410	36	-0.19457868467710426
12410	37	-0.08321654418613633
12410	38	-0.09047114843582449
12410	39	0.03453376007858111
12410	40	0.14469006203993473
12411	1	0.01907065892647708
12411	2	0.04193538599839641
12411	3	-0.0479330250809582
12411	4	-0.019913655732636926
12411	5	-0.05960781222824707
12411	6	0.04310571449268252
12411	7	-0.045850314568404826
12411	8	-0.012230662315019458
12411	9	0.006172575421480531
12411	10	-0.07675511563650161
12411	11	0.08790488316083866
12411	12	0.004117004249422962
12411	13	-0.0022909245991371563
12411	14	0.05310052848651026
12411	15	-0.03800180679031229
12411	16	0.011761464287438628
12411	17	-0.04520753066889682
12411	18	-0.024857613692205405
12411	19	-0.0697458394682613
12411	20	0.029084292760785502
12411	21	-0.13651217486995648
12411	22	-0.08778034965799009
12411	23	-0.09534521611824687
12411	24	0.06571748983587611
12411	25	-0.0851797083489032
12411	26	-0.08685088407352737
12411	27	-0.11798433573766687
12411	28	-0.04981749616177922
12411	29	-0.17845037983639855
12411	30	-0.001473381360746373
12411	31	-0.010184818619968894
12411	32	-0.18714955228495
12411	33	-0.14103024986828672
12411	34	-0.1602373321323256
12411	35	-0.08525123500247389
12411	36	-0.10533735567331348
12411	37	0.0140936175826738
12411	38	0.014473084252003332
12411	39	0.03989166486095996
12411	40	-0.1366378522270324
12412	1	-0.039283306318093736
12412	2	0.05042919977561766
12412	3	0.01691316215215366
12412	4	0.06667761231674163
12412	5	0.06496363423754659
12412	6	0.09907077246306528
12412	7	-0.0679684064220325
12412	8	0.03040567840610464
12412	9	0.09758772865176013
12412	10	-0.06186721353974889
12412	11	-0.00217280416815413
12412	12	-0.00769731009584973
12412	13	0.08616295012791397
12412	14	0.13183813903025055
12412	15	0.03171981318457284
12412	16	0.04968977297072996
12412	17	-0.028754322451803205
12412	18	0.005052922938524773
12412	19	0.09670825794425753
12412	20	-0.0036893887041600237
12412	21	-0.043278165954291126
12412	22	-0.0028835788033916288
12412	23	-0.14163524795402083
12412	24	-0.02546898552748189
12412	25	0.05068542209735227
12412	26	-0.016701702969612597
12412	27	-0.013993121674239717
12412	28	0.13928283798352936
12412	29	-0.0828147431553532
12412	30	0.09623010444390445
12412	31	0.10251806468520641
12412	32	-0.018006832984660548
12412	33	0.09907544711280991
12412	34	-0.045737894687327696
12412	35	-0.09474815492033883
12412	36	-0.03289565418563711
12412	37	-0.10181847923421827
12412	38	0.013926394374749407
12412	39	0.04058079328347475
12412	40	-0.03344283359475497
12501	1	0.051426589103428455
12501	2	0.0419780860052299
12501	3	-0.052777340856049904
12501	4	-0.01293433961594559
12501	5	-0.03630001349900169
12501	6	-0.01450940472573592
12501	7	-0.00859455860748426
12501	8	0.11292946271059634
12501	9	-0.1220384650922881
12501	10	-0.10263985977805845
12501	11	-0.03943721221389751
12501	12	-0.07666286867535632
12501	13	-0.11945120334478077
12501	14	-0.07306945170068957
12501	15	-0.12326518043244761
12501	16	-0.1137850958000115
12501	17	-0.13528106008066487
12501	18	-0.09999895071482001
12501	19	0.01920040976313686
12501	20	0.07785410556395078
12501	21	-0.10232014439922921
12501	22	-0.01848037356999299
12501	23	-0.029102560519419285
12501	24	-0.0913886453011088
12501	25	-0.062170809667485116
12501	26	-0.09269299537802311
12501	27	-0.05422856977181567
12501	28	-0.05768770382110944
12501	29	-0.06701831912031508
12501	30	-0.0536459357639103
12501	31	-0.03504789998221014
12501	32	-0.053062709880215664
12501	33	-0.02880620316147997
12501	34	-0.0918386046667905
12501	35	-0.07334609956780724
12501	36	-0.0612196482540881
12501	37	-0.0040612288283696785
12501	38	-0.14617825936993967
12501	39	-0.04908354891397693
12501	40	-0.11320627478936984
12502	1	-0.0484060112980238
12502	2	-0.02198146173676463
12502	3	0.053887163314986
12502	4	-0.07348597300699566
12502	5	-0.10861483419153828
12502	6	-0.016731731530910565
12502	7	-0.13000434614844636
12502	8	-0.1491027596599892
12502	9	-0.07073156892928978
12502	10	-0.035047483546499336
12502	11	-0.06551664958926295
12502	12	-0.007804529559557238
12502	13	-0.04050928208552307
12502	14	-0.09261646039737315
12502	15	-0.0498909785766628
12502	16	-0.10848853200648279
12502	17	-0.13015803861367203
12502	18	-0.0019317347687888287
12502	19	-0.010201504688502894
12502	20	-0.03920050150940568
12502	21	0.001310002632230578
12502	22	-0.11035143757256805
12502	23	-0.12416243912051073
12502	24	0.019283612661730842
12502	25	-0.018699311925381323
12502	26	-0.19890575594461524
12502	27	-0.040997694587666444
12502	28	-0.06322500082948324
12502	29	-0.018153146881942916
12502	30	0.027367413993374612
12502	31	-0.15718715827479457
12502	32	-0.15435468510260364
12502	33	-0.10869454738806184
12502	34	-0.2161003790412721
12502	35	-0.07272976653200658
12502	36	-0.13681969791695536
12502	37	-0.0837841414585796
12502	38	-0.06329074222315967
12502	39	-0.1328232271296912
12502	40	-0.2752364298116703
12503	1	-0.03581940020138674
12503	2	-0.01076351063342429
12503	3	0.04159527182538625
12503	4	0.009217111873741857
12503	5	-0.02379810364415036
12503	6	-0.06530390434377153
12503	7	-0.1282918466135996
12503	8	-0.1196851285804641
12503	9	-0.0983801381251368
12503	10	-0.0721709904121326
12503	11	-0.1614396950252015
12503	12	-0.030198010004610865
12503	13	-0.06605834620192752
12503	14	-0.08603736613919466
12503	15	-0.00740670067690985
12503	16	-0.0486991523317144
12503	17	0.02031194985058704
12503	18	-0.0021341684382747417
12503	19	-0.026452760595915947
12503	20	-0.11238176151015011
12503	21	-0.033672321633758884
12503	22	0.03439682276308531
12503	23	0.02338789020632248
12503	24	-0.07884089892983326
12503	25	-0.018967983082305295
12503	26	0.12182285641723922
12503	27	-0.02065236656325453
12503	28	-0.03609786469922227
12503	29	-0.1036666013359735
12503	30	-0.04748134347185129
12503	31	-0.07717287229885983
12503	32	-0.08696092405467226
12503	33	-0.021695324622029943
12503	34	-0.09712777056090971
12503	35	0.02160798514177742
12503	36	0.03406718310929335
12503	37	-0.12430177441352441
12503	38	-0.1579704219028386
12503	39	-0.006005970056349952
12503	40	-0.023714266765040293
12504	1	-0.07382636587058755
12504	2	-0.10202454045583309
12504	3	-0.01644127593750966
12504	4	-0.039814159174731856
12504	5	0.002146678704072258
12504	6	-0.06897411476925441
12504	7	0.012005598969231812
12504	8	-0.1276256530026174
12504	9	-0.10181897190017253
12504	10	-0.17469609626796512
12504	11	-0.0353887691462873
12504	12	-0.0649175724333233
12504	13	-0.008530515679566975
12504	14	0.047486863084799324
12504	15	-0.060389922823539166
12504	16	-0.05907441168273664
12504	17	-0.20688983455213616
12504	18	-0.148718790488104
12504	19	-0.040240724000767614
12504	20	-0.06487170055208225
12504	21	-0.01806204710245396
12504	22	-0.07300127301655834
12504	23	-0.036907872425203436
12504	24	-0.07803987513610622
12504	25	0.09820994847519415
12504	26	-0.019633205768748496
12504	27	-0.13638561142058592
12504	28	-0.1445659038768241
12504	29	-0.22102298805855725
12504	30	-0.20347883722437388
12504	31	-0.04858567995316321
12504	32	-0.15344714848230012
12504	33	-0.05747110059609639
12504	34	-0.04524711731606601
12504	35	-0.17028760249829133
12504	36	-0.08542876262164611
12504	37	-0.18091679982941855
12504	38	-0.06751603738732115
12504	39	-0.1229648313946825
12504	40	-0.2721234047654164
12505	1	0.06991662109949104
12505	2	-0.0882575333471145
12505	3	0.03574473115267196
12505	4	-0.020402651208364375
12505	5	-0.09097899806353738
12505	6	-0.0645625849936593
12505	7	0.04054774475737588
12505	8	-0.004344015718430683
12505	9	0.025210444931971665
12505	10	-0.027918287048549928
12505	11	0.07870539001527987
12505	12	-0.14406775950197925
12505	13	0.05252653126370177
12505	14	-0.007673104877440551
12505	15	0.004728956552888519
12505	16	-0.04153904256700258
12505	17	-0.08678702857684328
12505	18	-0.08447998162090897
12505	19	0.012561666399683702
12505	20	-0.12425618415863227
12505	21	0.08839704205693977
12505	22	-0.040700715681737165
12505	23	0.011439702410854125
12505	24	0.010741641960237303
12505	25	0.0247943111088631
12505	26	-0.005797096851253514
12505	27	-0.08377400807275137
12505	28	0.029645393167470502
12505	29	-0.09840188232779923
12505	30	-0.09673056105488342
12505	31	0.057579405430630004
12505	32	-0.03480876146999634
12505	33	-0.04114885341694219
12505	34	0.049934419643825834
12505	35	-0.08410861292107086
12505	36	-0.16772980522814152
12505	37	-0.07864465719610791
12505	38	0.004013829599479379
12505	39	-0.0599741674564811
12505	40	-0.31952426983541926
12506	1	0.009045797036339565
12506	2	-0.08030268114033845
12506	3	0.07837351959219063
12506	4	-0.14372449386703323
12506	5	-0.015867647004014884
12506	6	-0.11151969687589514
12506	7	0.0011792130239598464
12506	8	-0.07275498276374037
12506	9	-0.11061036367482302
12506	10	-0.058309887935003246
12506	11	-0.06850876539292017
12506	12	-0.02462116229457223
12506	13	-0.17220967666126796
12506	14	-0.11757513118372032
12506	15	-0.02629287173790118
12506	16	-0.05437951775193284
12506	17	-0.16162272317669846
12506	18	-0.057978864844884015
12506	19	0.025087572120277457
12506	20	-0.11652855124486905
12506	21	-0.07482777388182171
12506	22	-0.07647564503966464
12506	23	-0.1484897534819325
12506	24	-0.11636809597835907
12506	25	-0.19640652788817192
12506	26	-0.11326991761414007
12506	27	-0.07286205073964425
12506	28	-0.12349954186873902
12506	29	-0.02163845988160773
12506	30	0.01965834557265822
12506	31	-0.15130791301946545
12506	32	-0.028883548646980728
12506	33	0.028435661277448787
12506	34	0.06539670207072845
12506	35	-0.11392805267220041
12506	36	-0.11636644791448703
12506	37	-0.15696257023350313
12506	38	0.07499821910980842
12506	39	-0.05688336919461534
12506	40	-0.17978526410867346
12507	1	-0.07399747341550267
12507	2	0.031138799209152523
12507	3	-0.016882666302397098
12507	4	-0.0034478338911014816
12507	5	0.03831659936653509
12507	6	0.0012176894074826805
12507	7	0.056511208210054065
12507	8	0.03455524484631667
12507	9	-0.024554118624557475
12507	10	-0.1281953059524099
12507	11	-0.01261120117096226
12507	12	-0.04276545286041511
12507	13	-0.04625254952691904
12507	14	-0.005971294209061284
12507	15	0.002992673378486188
12507	16	-0.0031961897947638818
12507	17	0.054818215984035135
12507	18	-0.018668735827631622
12507	19	0.045632918915096354
12507	20	0.053425345903548305
12507	21	-0.05141412657103217
12507	22	0.01767411204603775
12507	23	0.0018419573856007787
12507	24	-0.038949062720718075
12507	25	0.0018678949207142637
12507	26	-0.055478708581389924
12507	27	-0.04666091751771262
12507	28	0.011652148050224298
12507	29	-0.0037813589294728445
12507	30	0.1304737368822444
12507	31	0.04523584205951181
12507	32	0.05659406677983725
12507	33	0.0774046420927732
12507	34	0.07011590750209251
12507	35	0.18203912864869665
12507	36	-0.011816391122934533
12507	37	-0.02073034286394204
12507	38	-0.037138379206389516
12507	39	0.19632098072066384
12507	40	0.20064773123251456
12508	1	0.06288892033173354
12508	2	-0.05356420876555035
12508	3	-0.0411476987470607
12508	4	-0.006627381558484302
12508	5	-0.05843747519020326
12508	6	-0.04797267305880837
12508	7	0.01879507218634302
12508	8	-0.15966440067307275
12508	9	-0.17025601374418642
12508	10	-0.05107896052883376
12508	11	-0.012592997142888862
12508	12	-6.376509459400381E-4
12508	13	-0.11766293604929956
12508	14	0.05495156434805182
12508	15	-0.03451853347629452
12508	16	0.03125466562054413
12508	17	-0.021065341950418315
12508	18	-0.006639888868093635
12508	19	-0.06633825072315602
12508	20	-0.002808101481591052
12508	21	-0.032138861592372336
12508	22	0.001878787120539016
12508	23	0.022387414207145184
12508	24	-0.08680223834424794
12508	25	-0.006413600387517704
12508	26	-0.0847461543951411
12508	27	-0.01418573906698839
12508	28	-0.08678489607759587
12508	29	-0.1606391660783686
12508	30	0.00802003289895481
12508	31	-0.21341515123253885
12508	32	-0.1277045970924533
12508	33	-0.024829549670265294
12508	34	-0.1061064406452914
12508	35	-0.09040043922680496
12508	36	0.022537083977972827
12508	37	0.03095099581926064
12508	38	0.14316959249981664
12508	39	0.04905068807017443
12508	40	0.08902269867611778
12509	1	0.028556723154967045
12509	2	0.039884623750399584
12509	3	-0.03609058030375323
12509	4	-0.03212199646849001
12509	5	-0.05332862515177794
12509	6	0.06173732705750723
12509	7	-0.08753046439539958
12509	8	0.024799647829389926
12509	9	-0.020599957847558414
12509	10	-0.18682185463635648
12509	11	0.007974064992097851
12509	12	-0.0030290707232936143
12509	13	-0.0340723197413908
12509	14	-0.04759594283824953
12509	15	-0.08534594145694285
12509	16	-0.07779262909429008
12509	17	-0.06953115189678272
12509	18	0.06038742027478605
12509	19	-0.071686621428114
12509	20	0.06011036654909674
12509	21	0.03313268397457847
12509	22	-7.732516993925742E-4
12509	23	-0.05535759947569119
12509	24	-0.0726636214726355
12509	25	-0.03329518553645272
12509	26	-0.0594971350666853
12509	27	-0.12186921892764957
12509	28	0.035364551212452966
12509	29	-0.1191501195206115
12509	30	-0.16882073893248872
12509	31	-0.10592550539377044
12509	32	-0.08495831116841401
12509	33	0.0013369652169785695
12509	34	-0.06828606801674653
12509	35	-0.17064934759613948
12509	36	-0.09273199055063941
12509	37	0.03181661394658164
12509	38	-0.12097627947143508
12509	39	-0.09996892686768888
12509	40	0.057151387519127184
12510	1	0.04759151076829582
12510	2	0.1035687032647914
12510	3	0.02304333551576576
12510	4	0.0592497555411029
12510	5	-0.05278192271838478
12510	6	0.02880285688776496
12510	7	-0.014601233429310412
12510	8	-0.014905532046796566
12510	9	0.024209749383373946
12510	10	-0.07733432617221325
12510	11	0.02396647204461999
12510	12	0.0689931785536615
12510	13	-0.07647942602626046
12510	14	-0.03687459401077575
12510	15	-0.1634143097044145
12510	16	-0.06680206208019257
12510	17	-0.025606652342879954
12510	18	-0.057330617558776
12510	19	-0.10160740703447146
12510	20	-0.028090645754296872
12510	21	0.012065454801692965
12510	22	-0.014962551712571326
12510	23	-0.006588283490778224
12510	24	-0.06639081671230684
12510	25	-0.13173821027113775
12510	26	-0.1018665291326144
12510	27	-0.03211315383799729
12510	28	0.005399876584625929
12510	29	0.0828372101678383
12510	30	0.07166932193472775
12510	31	-0.06506647552194522
12510	32	-0.035679547603940875
12510	33	0.028430768201694434
12510	34	-0.033437060393190166
12510	35	0.07579031111455947
12510	36	-0.17242004968376534
12510	37	0.010319845961511476
12510	38	0.05415663644087232
12510	39	0.12168466120407828
12510	40	0.11044698693994803
12511	1	-0.07768539153886778
12511	2	-0.11463303865812335
12511	3	0.010369907759617547
12511	4	-0.005847011714205763
12511	5	0.024425539414171027
12511	6	0.02400089655697002
12511	7	0.044978168973521804
12511	8	-0.2148168076277912
12511	9	0.04597823716268579
12511	10	-0.0423810615178013
12511	11	-0.0224551232314667
12511	12	-0.023648646844989685
12511	13	-0.08521184045565633
12511	14	0.001479750953556902
12511	15	-0.03393564166562868
12511	16	0.13243779455373783
12511	17	-0.05428719742234733
12511	18	0.018172907979192132
12511	19	-0.029139155169836783
12511	20	0.02627734038769347
12511	21	-0.07046022521677031
12511	22	-0.04794908959063804
12511	23	0.10343306242540962
12511	24	-0.0306455899430631
12511	25	-0.11259220837536077
12511	26	0.019176752521133267
12511	27	-0.048551745121663714
12511	28	-0.045772539250947375
12511	29	-0.02166048888573613
12511	30	0.012139635795982429
12511	31	-0.06611935269391722
12511	32	0.1528015361925057
12511	33	-0.20424070251415571
12511	34	-0.036092899749306184
12511	35	-0.06255549049094355
12511	36	0.03471760311166605
12511	37	-0.10329851168481241
12511	38	0.060382181381640976
12511	39	-0.030407422725801325
12511	40	0.001603534664440076
12512	1	-0.051158277442308275
12512	2	-0.022693322205633137
12512	3	-0.006620166532574245
12512	4	-0.0701139846016936
12512	5	-0.05961749026944574
12512	6	0.09639090253372729
12512	7	-0.032549459951283666
12512	8	-0.04831928789096196
12512	9	0.1538923367438656
12512	10	-0.12669887765833465
12512	11	-0.0473789902466919
12512	12	0.01303699805547609
12512	13	0.04240720742040338
12512	14	-0.06353237695889646
12512	15	0.04465281275601285
12512	16	-0.086985499309435
12512	17	0.08730736956432139
12512	18	-0.09749552643761916
12512	19	-0.06187166664452093
12512	20	0.016255292029725865
12512	21	9.350828651122356E-5
12512	22	0.016591860169313577
12512	23	-0.005234422956021945
12512	24	0.0636524460252943
12512	25	-0.18215313385687892
12512	26	-0.03579019926736038
12512	27	-0.11934114279480212
12512	28	-0.041928079767089343
12512	29	-0.15417774100319548
12512	30	-0.044583345139372454
12512	31	-0.02118626587808592
12512	32	-0.01709060391746675
12512	33	-0.15672341074944995
12512	34	-0.10038214582131388
12512	35	-0.12696583021360652
12512	36	-0.27454652332061613
12512	37	-0.09642765008487686
12512	38	-0.18558534140455407
12512	39	-0.2501459563022408
12512	40	-0.10208080480207826
12601	1	0.07472145135212571
12601	2	0.08344987092172929
12601	3	0.026592805936846986
12601	4	0.042835392327464916
12601	5	0.06099229582979504
12601	6	0.04445772643052237
12601	7	0.1041691101511546
12601	8	0.13972634602088618
12601	9	0.14715989146552744
12601	10	0.03220842763817444
12601	11	0.0837649737237669
12601	12	0.09698594528060767
12601	13	0.1489868617546719
12601	14	0.06599288209358889
12601	15	0.20600444513929972
12601	16	0.17786339904096593
12601	17	0.14890639338173628
12601	18	0.07688276399638028
12601	19	0.2225723914672102
12601	20	0.10745055806900439
12601	21	0.09114438065129349
12601	22	0.12145912754690613
12601	23	0.14240825702613336
12601	24	0.2009008078313741
12601	25	0.1007375481552586
12601	26	0.1414466309713731
12601	27	0.14162450550085026
12601	28	0.2663582266077995
12601	29	0.2074466181570287
12601	30	0.0019158935455294568
12601	31	0.16774927574515175
12601	32	0.23680124013625914
12601	33	0.25768731809796463
12601	34	0.2443421404264825
12601	35	0.22127759858140905
12601	36	0.2806874641730488
12601	37	0.24434597077455322
12601	38	0.25946723279791684
12601	39	0.19924552184475885
12601	40	0.32728448209580563
12602	1	0.11570760122528156
12602	2	0.001688986702014006
12602	3	0.025177442163411
12602	4	0.07861847973664737
12602	5	0.0077200771716903205
12602	6	0.013599266064417748
12602	7	0.111978718941252
12602	8	0.04879181253861731
12602	9	0.0447242491264106
12602	10	0.01433801897313458
12602	11	0.06352470512314312
12602	12	0.12556976736851766
12602	13	0.12829425771589342
12602	14	0.06796114371216078
12602	15	0.026215730403713167
12602	16	0.047557901651089196
12602	17	0.12841608651659442
12602	18	0.18492866839044808
12602	19	-0.03046092634320985
12602	20	0.19131387395805888
12602	21	0.06123624805741912
12602	22	0.02021147633693232
12602	23	0.08568158313546803
12602	24	0.16343755839879037
12602	25	0.10082145824559774
12602	26	0.22531738556282477
12602	27	0.3000280646884548
12602	28	0.1415875592839413
12602	29	0.09454892187955011
12602	30	0.2568573456828602
12602	31	0.21717061507320778
12602	32	0.1993252172380764
12602	33	0.08088467627751328
12602	34	0.18848772016597337
12602	35	0.22349865805023228
12602	36	0.09228741595480017
12602	37	0.13034348608105262
12602	38	0.24029066937711718
12602	39	0.1924276219414054
12602	40	0.07282645174595359
12603	1	-0.020244554704380135
12603	2	0.04767076915010193
12603	3	0.10925215049420345
12603	4	0.0456135021985169
12603	5	0.05785132113967961
12603	6	0.03461886100712519
12603	7	0.04249404626882125
12603	8	0.00825130447272926
12603	9	-0.005054937119602698
12603	10	0.13950829034862267
12603	11	0.07420699352236682
12603	12	0.14478254654314782
12603	13	0.10200007176827341
12603	14	0.05195453298399855
12603	15	-0.0241687761727718
12603	16	0.12684752206290995
12603	17	0.044244986196694924
12603	18	0.08412547746848986
12603	19	0.032339656120733196
12603	20	0.0820379339993238
12603	21	0.1626953584287847
12603	22	0.13917000495193577
12603	23	0.1810937650268869
12603	24	0.10456241285957191
12603	25	0.1841238291013596
12603	26	0.0799091085149044
12603	27	0.22691622467944228
12603	28	-1.428730536545686E-4
12603	29	0.10701750258067477
12603	30	0.1447832552263293
12603	31	0.21470984876746257
12603	32	0.16345636100729877
12603	33	0.13402965899178554
12603	34	0.19184280875462179
12603	35	0.10329290418651027
12603	36	0.23851216657914165
12603	37	0.18617517252571503
12603	38	0.17680734443181478
12603	39	0.1206081725367838
12603	40	0.2058947955904742
12604	1	0.045628893625131894
12604	2	0.05381952810434143
12604	3	0.08019609793337779
12604	4	0.057277246581438845
12604	5	0.02084596289103402
12604	6	0.02546675765898243
12604	7	-0.020861340157303232
12604	8	0.08481232239262937
12604	9	0.26529343758281954
12604	10	0.14260294625292147
12604	11	0.026173894823344312
12604	12	0.1625523342070494
12604	13	0.09207732901111143
12604	14	0.06341375580476694
12604	15	0.0535213683886937
12604	16	0.0957313169125058
12604	17	-0.004604509048682814
12604	18	0.15019121391576107
12604	19	0.10753748984132727
12604	20	-0.04024243951409545
12604	21	0.1200909351667434
12604	22	0.07120625974444295
12604	23	-0.03142995670321369
12604	24	0.03543365173440094
12604	25	0.10164452761616616
12604	26	-1.5608155023727477E-4
12604	27	0.1290641389218763
12604	28	0.1276317963055007
12604	29	0.2336018956040533
12604	30	0.11094702085868136
12604	31	0.1845285840769435
12604	32	0.1286225476424434
12604	33	0.09832171924450961
12604	34	0.07193977784210404
12604	35	0.016591651072872082
12604	36	0.14300086305978965
12604	37	0.12513823380356115
12604	38	0.06197036487091623
12604	39	0.13070455076393017
12604	40	-0.034112439862475696
12605	1	0.051475785313048306
12605	2	-0.012603081253232062
12605	3	0.08115947499226905
12605	4	0.047417110536940754
12605	5	0.026663025550895725
12605	6	0.08984819008779255
12605	7	0.01810019675220076
12605	8	0.14578144807499882
12605	9	0.09669910070088861
12605	10	0.04370845695471104
12605	11	0.09116993929313111
12605	12	0.023166782691113497
12605	13	0.07786195377601501
12605	14	0.09702671337367974
12605	15	0.0761215158312325
12605	16	0.0627295527768652
12605	17	0.041964368456170575
12605	18	0.11443867714126554
12605	19	0.07886730276840836
12605	20	0.08901853659627079
12605	21	0.03174439237790949
12605	22	0.05039337381882092
12605	23	0.025494419806420865
12605	24	0.03992576929643832
12605	25	0.08817838406406509
12605	26	0.01681993141431093
12605	27	0.11548194957106261
12605	28	0.09593398105245399
12605	29	0.13487224365572814
12605	30	0.12845692948953769
12605	31	0.07505103623523013
12605	32	0.16508622023341957
12605	33	0.09939905163786733
12605	34	0.012496505983655481
12605	35	0.21190787959282886
12605	36	0.08190786305016218
12605	37	0.0357156248266719
12605	38	0.185454335290423
12605	39	0.11081228263760323
12605	40	0.20876676940191885
12606	1	0.09515962077763618
12606	2	0.07092147105155533
12606	3	-0.03330982307970842
12606	4	0.027652010308639063
12606	5	0.05362780378175813
12606	6	0.05797281893295292
12606	7	0.12263389431214478
12606	8	0.12501683612150316
12606	9	0.0909638512188522
12606	10	0.04004679180565063
12606	11	0.06824728466177987
12606	12	0.10869642888982867
12606	13	0.05181711167352887
12606	14	-0.07391948402131021
12606	15	-0.12330746657767833
12606	16	-0.036401450034013294
12606	17	-0.012258812720176593
12606	18	0.0949320986279929
12606	19	0.040297156153997093
12606	20	0.008943579815195335
12606	21	-0.00495104291248083
12606	22	0.09771683608309445
12606	23	-0.05879659197815812
12606	24	0.11025001016107439
12606	25	0.004608440494124011
12606	26	0.15126008585446726
12606	27	0.0024545265436373143
12606	28	0.20156023444388893
12606	29	0.10353158335066581
12606	30	0.01767767711057644
12606	31	-0.002650325352298921
12606	32	0.12116672593476352
12606	33	0.1587260528054486
12606	34	0.1388207703272002
12606	35	0.02310180687212693
12606	36	0.17800489432648448
12606	37	0.1268614895608522
12606	38	0.12292805192441136
12606	39	0.2376415383812116
12606	40	-0.034810842251339125
12607	1	0.014509530127543968
12607	2	0.0325065526366366
12607	3	-0.06826967803956308
12607	4	0.07461393727056631
12607	5	-0.0718137916598387
12607	6	0.12001892097905653
12607	7	-0.07168105000280178
12607	8	0.05952603063069262
12607	9	0.04247900273400518
12607	10	0.052533194292053054
12607	11	0.039480125894620244
12607	12	0.14437630456970396
12607	13	0.10045736031378283
12607	14	0.12174744164561702
12607	15	0.13403260076238865
12607	16	-0.06979953343209644
12607	17	0.04586343540206883
12607	18	0.05619860989450842
12607	19	0.059434685291527956
12607	20	0.0015931524647641027
12607	21	0.01209376413232377
12607	22	0.09440422277048555
12607	23	0.04914435596278821
12607	24	0.06368694359800742
12607	25	0.18174907763475545
12607	26	0.058180572774951145
12607	27	0.10291813700724362
12607	28	-0.10825973434573655
12607	29	0.03370076802621469
12607	30	0.07546830708689356
12607	31	0.1540965188919401
12607	32	0.16366362235041265
12607	33	0.13888969165305554
12607	34	0.05479028213163417
12607	35	0.07060093449694449
12607	36	0.13599202830106094
12607	37	0.13404448983036588
12607	38	0.035750352298236976
12607	39	0.29767583089428484
12607	40	0.2234839130450581
12608	1	0.022435917945095696
12608	2	0.035871072715330854
12608	3	-0.012061990839388415
12608	4	-0.030725541999984785
12608	5	0.032116119474011384
12608	6	-0.04639220189746851
12608	7	0.015649555337653
12608	8	0.1468089836819786
12608	9	0.07796593093924997
12608	10	-0.04248016814810285
12608	11	0.0031522354594457624
12608	12	-0.046823069319486876
12608	13	0.06443363913846412
12608	14	0.04867285755781836
12608	15	-0.04293464513462908
12608	16	0.0488009738701507
12608	17	0.006716542925296665
12608	18	0.04632411595678576
12608	19	-0.05591157335610575
12608	20	0.06911872815307873
12608	21	0.06202665158788534
12608	22	0.1013288386611535
12608	23	0.09738283540106352
12608	24	-0.05140326789022964
12608	25	-0.03254387078620624
12608	26	0.036579253168966375
12608	27	0.0393479026673802
12608	28	0.003255937282020227
12608	29	-0.01858012627672423
12608	30	0.02199257071060856
12608	31	0.04321259156154156
12608	32	0.03492500076394123
12608	33	-0.05288138182956459
12608	34	0.02045287106894733
12608	35	0.13701653894964494
12608	36	0.07111480070314968
12608	37	0.022410185050830478
12608	38	-0.023397764830185963
12608	39	0.09728399080263728
12608	40	0.3256596001991241
12609	1	-0.04261365857459154
12609	2	-0.027807090456771988
12609	3	0.00429168629492338
12609	4	-0.010622690633407927
12609	5	0.04871853658838177
12609	6	0.06618240188959845
12609	7	0.04374221028504621
12609	8	-0.020024370330027352
12609	9	0.04617918604584048
12609	10	0.14729532763364972
12609	11	0.1857543270998363
12609	12	0.044661734236839834
12609	13	0.10541694396523837
12609	14	0.11839095975055614
12609	15	0.053754100708722774
12609	16	-0.005543779344968414
12609	17	0.01617468701122249
12609	18	0.06713379405401554
12609	19	0.14456808365947182
12609	20	0.10930860739534864
12609	21	0.04318425051151564
12609	22	0.006735480528412552
12609	23	0.1641071198780324
12609	24	0.1557993203297059
12609	25	0.1101719010499167
12609	26	0.20777856652215831
12609	27	0.15897706889653307
12609	28	0.04417376419572605
12609	29	0.06289855986108961
12609	30	0.1245350818307358
12609	31	0.03141116657707954
12609	32	0.03307599398604566
12609	33	0.026368334742429056
12609	34	0.18250920504684842
12609	35	0.03158690521005525
12609	36	0.09739211824260252
12609	37	-0.041379505940291494
12609	38	0.09291037921700251
12609	39	0.07784915212526755
12609	40	0.13150872868229158
12610	1	0.20855882709502893
12610	2	0.04613666058670418
12610	3	0.00870083952501588
12610	4	0.009004744772369122
12610	5	-0.01364454693509387
12610	6	0.03727373687900126
12610	7	0.038819541216916775
12610	8	0.08271168252921512
12610	9	-0.06998669727729379
12610	10	0.015261046024598102
12610	11	0.017938363081363207
12610	12	0.07972247076526884
12610	13	0.02120287616091332
12610	14	0.1413043905928717
12610	15	0.008435695592794445
12610	16	0.0579525805107437
12610	17	0.10558715406273222
12610	18	0.18980589774879775
12610	19	-0.04488890496223519
12610	20	-0.017249015152806635
12610	21	-0.016320345834678562
12610	22	-0.013906338380095917
12610	23	0.08321193276095329
12610	24	0.042443861125121884
12610	25	0.03336460355981785
12610	26	0.19858334449612158
12610	27	0.05892272084607697
12610	28	0.10152377286978975
12610	29	0.08418445049812817
12610	30	0.12237558489928801
12610	31	0.02634904589540099
12610	32	0.02718975285030467
12610	33	0.088540537745466
12610	34	0.0581462620097426
12610	35	0.1756563765755672
12610	36	0.07129828587570586
12610	37	0.16610363232541658
12610	38	0.03226988346080617
12610	39	0.0827009467868507
12610	40	0.15252068742030644
12611	1	0.06308424648749522
12611	2	0.023628406174598382
12611	3	-0.007837443110684461
12611	4	0.08475405814894188
12611	5	0.02010001166336295
12611	6	0.031137506594284048
12611	7	0.06976003439130807
12611	8	0.030650978265711615
12611	9	0.03689398372616637
12611	10	0.07260745262134805
12611	11	0.09774823114258879
12611	12	0.044466520096158035
12611	13	0.1239733670512635
12611	14	0.05462465640202652
12611	15	0.1295044418718163
12611	16	-0.0036962357851777483
12611	17	0.19672587149940313
12611	18	0.057150305477073005
12611	19	0.07538406030131029
12611	20	0.10877493414319162
12611	21	0.04862149193522214
12611	22	0.03821072697967054
12611	23	0.10206384512389377
12611	24	0.051778146454317664
12611	25	0.15018407291539404
12611	26	0.12718849748757322
12611	27	0.14988565725129632
12611	28	0.14142307035105262
12611	29	0.19165263716508463
12611	30	0.16963718339979295
12611	31	0.06641623133342023
12611	32	0.03601277136676373
12611	33	0.165964763238847
12611	34	0.0021687595833483897
12611	35	0.18093960121619546
12611	36	0.09851520898833144
12611	37	0.15810189205348024
12611	38	0.04782662345377986
12611	39	0.29764439226249095
12611	40	0.08743424808644562
12612	1	-0.018797096490288823
12612	2	-0.010522072214811828
12612	3	0.0036340704023523074
12612	4	-0.03717023067903469
12612	5	-0.0028413019571971176
12612	6	-0.005318161212763073
12612	7	0.07837088559929839
12612	8	0.09754041840255212
12612	9	0.04824015503587731
12612	10	-0.01910738819866964
12612	11	-7.799667014438683E-4
12612	12	-0.0919079059294674
12612	13	0.11205682940622808
12612	14	-0.03299982415602898
12612	15	-0.0018711894686944675
12612	16	0.12728445558449408
12612	17	-0.05219629758234845
12612	18	0.006405099289146676
12612	19	0.20403359756979
12612	20	-0.051578536142208975
12612	21	0.0010270407857930763
12612	22	0.09664609251299083
12612	23	0.025844846066398475
12612	24	0.03859823584399891
12612	25	-0.04398958389660379
12612	26	0.043134819919650624
12612	27	0.09216780790103485
12612	28	0.11300331001003627
12612	29	-0.010654569370451838
12612	30	-0.13773485681956998
12612	31	0.14445813709610178
12612	32	-0.05469132245054453
12612	33	0.024457037988355523
12612	34	-0.03841510791385616
12612	35	0.02793181170213188
12612	36	0.04977307062355152
12612	37	0.0034245171492557347
12612	38	0.047161822641164974
12612	39	-0.06833980313980703
12612	40	-0.12568678599110683
13101	1	0.11720500013897706
13101	2	0.0511634164743775
13101	3	0.04565610348045013
13101	4	-0.01159088862563351
13101	5	0.06605257691738231
13101	6	0.003222580555089394
13101	7	0.09340747101792601
13101	8	0.11241089581002228
13101	9	0.1040963633647749
13101	10	0.0945777225495874
13101	11	-0.06532403734617276
13101	12	0.09847841855038553
13101	13	-0.013958313676901923
13101	14	0.009620378595201373
13101	15	-0.029599150271330643
13101	16	0.016906650921441724
13101	17	0.031727708390043574
13101	18	0.03744346617098415
13101	19	0.07931218531069106
13101	20	0.1213161368475042
13101	21	0.00936505586351899
13101	22	0.06348687766138283
13101	23	0.05723809767656718
13101	24	0.14695041501937567
13101	25	0.029426254259306006
13101	26	0.20932639818045828
13101	27	0.04269795400225718
13101	28	0.10737678431367215
13101	29	0.0760422409773227
13101	30	0.05355175970885995
13101	31	0.11823507362178276
13101	32	0.2854908439603534
13101	33	0.1073895060395813
13101	34	0.19381102634149983
13101	35	0.20346253895699817
13101	36	0.11379694104128646
13101	37	0.023699548103856216
13101	38	0.04689444296202083
13101	39	-0.008847354691319254
13101	40	0.12305288211724275
13102	1	0.05242866469715324
13102	2	0.0251958713295366
13102	3	0.07117378331645341
13102	4	0.06735908240640498
13102	5	0.07913528104837653
13102	6	-0.091560450150304
13102	7	0.07144854595215833
13102	8	0.12942557150952183
13102	9	0.07249654336263944
13102	10	0.06465647258767149
13102	11	0.08569163950577519
13102	12	0.05589755129933849
13102	13	0.1412112596716213
13102	14	0.09384421993006953
13102	15	0.07264549974348
13102	16	0.08617491249376741
13102	17	-0.04191553373716772
13102	18	0.10775621732017981
13102	19	-0.07428295648031735
13102	20	0.008872642485243887
13102	21	0.019694040973206484
13102	22	0.1194483756591751
13102	23	0.13459377968887054
13102	24	0.022093528442844956
13102	25	0.18326076234767186
13102	26	-0.025433002017351214
13102	27	0.05969092093420869
13102	28	0.003910999720396546
13102	29	0.09046526778310948
13102	30	0.15951827641745098
13102	31	0.06058209799980574
13102	32	0.0587984272334694
13102	33	0.22000191892139043
13102	34	0.14133755959387173
13102	35	0.10800285177317193
13102	36	0.007162639312262797
13102	37	0.08519997595185202
13102	38	0.1629352154942154
13102	39	0.12591307042340816
13102	40	0.13630894493365986
13103	1	0.04147083689103681
13103	2	-0.07489974919964837
13103	3	0.07321962872824628
13103	4	7.466858916025387E-4
13103	5	-0.009314440508742194
13103	6	0.05411184908552258
13103	7	0.06681027146613872
13103	8	0.048942142118640675
13103	9	0.010586376879899717
13103	10	0.16660467431876924
13103	11	0.06699219583251192
13103	12	0.14139227373559038
13103	13	0.1282690130603612
13103	14	0.08219752234556665
13103	15	0.09155271575257018
13103	16	0.11186467738360051
13103	17	0.15605483268352316
13103	18	0.10877438162696507
13103	19	0.09505375995276921
13103	20	0.09621089518245896
13103	21	0.13561396729854636
13103	22	0.146163692020842
13103	23	0.2119363329140569
13103	24	0.1214004526389516
13103	25	0.12433454468664706
13103	26	0.1012791731353957
13103	27	0.17214859613879696
13103	28	0.08170664962432284
13103	29	0.26721682291420734
13103	30	0.2051828671180047
13103	31	0.16305440590286224
13103	32	0.20180254702101053
13103	33	0.2650841044512262
13103	34	0.20546162580780702
13103	35	0.20866698216332935
13103	36	0.18516228165852056
13103	37	0.07169047028910569
13103	38	0.24389553347456427
13103	39	0.27881970208839846
13103	40	0.2786697568014844
13104	1	-0.014613223827424804
13104	2	-0.009412378544038091
13104	3	-0.05765675131925363
13104	4	-0.04327898263577623
13104	5	0.004870274957113452
13104	6	-0.035460325104217816
13104	7	-0.03865504046672186
13104	8	-0.04549770526552521
13104	9	0.13162810866163
13104	10	0.03492030755165132
13104	11	-0.024347793638000326
13104	12	0.028978652259297633
13104	13	0.03465999585869639
13104	14	0.10676714478612581
13104	15	0.1426691295331466
13104	16	0.14601981997115132
13104	17	0.0064832282366253935
13104	18	0.02256073397474978
13104	19	0.060412454725671694
13104	20	0.09715903326554809
13104	21	0.02745473922484365
13104	22	0.060151873081892404
13104	23	0.16711289003870888
13104	24	0.00531454294372935
13104	25	0.040220211273677364
13104	26	0.04123083099299407
13104	27	0.0830585533892716
13104	28	0.0789905940024127
13104	29	0.2211021210896007
13104	30	0.1557645388709048
13104	31	0.1827371420491133
13104	32	0.1777960787799273
13104	33	-0.012733690367653594
13104	34	0.05471710410107278
13104	35	0.18305733751731168
13104	36	0.2504186258883223
13104	37	0.17181803252208994
13104	38	0.2334666426921146
13104	39	0.1301017993990783
13104	40	0.13517563438559677
13105	1	0.09141549754066602
13105	2	-0.030986434653488715
13105	3	0.054550535027726
13105	4	0.018686654035089845
13105	5	0.003745172325654522
13105	6	-0.02886123128210727
13105	7	0.03730996379965745
13105	8	0.11195758501283137
13105	9	0.0826746978061621
13105	10	0.0399837728999799
13105	11	-0.013189479700862705
13105	12	-0.015755573377518317
13105	13	0.013558967563632507
13105	14	-0.008540870437236947
13105	15	0.1503309582831136
13105	16	0.05541109372911279
13105	17	0.09409676061849126
13105	18	0.056238823978929986
13105	19	-0.08282011235989017
13105	20	-0.02736664658606003
13105	21	0.08063163188995759
13105	22	-0.026850200694603643
13105	23	0.12462376746300663
13105	24	0.025958722774859666
13105	25	0.1246224446953832
13105	26	0.016340276578347357
13105	27	0.0159115636547682
13105	28	0.09200553337517192
13105	29	-0.059790577734617045
13105	30	-0.007499363465790054
13105	31	0.10220496086339637
13105	32	0.07240668959887131
13105	33	-0.03074438778592281
13105	34	-0.054090484420534324
13105	35	0.1364107097379943
13105	36	-0.03954407122790826
13105	37	0.11065198282325639
13105	38	0.20193236278867488
13105	39	0.04420780868478147
13105	40	-0.077294739203424
13106	1	-0.03930765487186605
13106	2	-0.08932700479596889
13106	3	0.03519993217429729
13106	4	0.001299464855325283
13106	5	-0.010554579117897589
13106	6	-0.006461091509947892
13106	7	-0.0065257365004853796
13106	8	0.03519295287259894
13106	9	0.02099321531327547
13106	10	0.033685633788849145
13106	11	0.10227484486495086
13106	12	-0.0020228897004272994
13106	13	0.07252252809436754
13106	14	0.04616087729946372
13106	15	0.03335445300675133
13106	16	0.0897281860004071
13106	17	0.12951476502007608
13106	18	0.0450304310458165
13106	19	0.043605940290611045
13106	20	0.01514720251709889
13106	21	0.11514600101159544
13106	22	-0.04474316974903303
13106	23	-0.04154813647527078
13106	24	-0.05250587452551514
13106	25	0.2004585412000779
13106	26	0.06627904027569542
13106	27	0.16805927091326112
13106	28	0.10768438494172727
13106	29	0.09742770650919397
13106	30	0.1381095059911459
13106	31	0.09895243351322591
13106	32	0.025320616926883588
13106	33	0.19853535937069466
13106	34	-4.030741411895633E-4
13106	35	0.08251283977713797
13106	36	-0.02022334899692879
13106	37	0.07187900138119119
13106	38	0.2649542270749521
13106	39	0.106967370859401
13106	40	0.17592276583174993
13107	1	-0.007892773769793138
13107	2	0.07307488829122377
13107	3	-0.04217306647509744
13107	4	0.013495697898274983
13107	5	-0.005779624475643175
13107	6	0.015298807111008728
13107	7	0.09354480079544913
13107	8	0.0689186147749794
13107	9	0.04771187754346329
13107	10	0.09879824944367499
13107	11	0.006073628034386047
13107	12	-0.07051436902457908
13107	13	0.03791895198342132
13107	14	0.14137385306501926
13107	15	0.03744594798127565
13107	16	0.001917340428008174
13107	17	0.07613329525896262
13107	18	0.04944239927002769
13107	19	0.08475585305911437
13107	20	0.05730955083667766
13107	21	0.03407304329926575
13107	22	0.045955875315343064
13107	23	0.010635498844422386
13107	24	-0.01271914822888931
13107	25	0.1095487275985505
13107	26	0.18826653297068674
13107	27	0.14691405394434298
13107	28	0.2089900878629365
13107	29	0.054471197095942614
13107	30	0.1282213042469067
13107	31	0.07941043777269385
13107	32	-0.01990440499056234
13107	33	0.11463374330239162
13107	34	0.05662179555574198
13107	35	0.16375937696783893
13107	36	0.14387827813082055
13107	37	0.0589343997362306
13107	38	0.20462457134225076
13107	39	0.038064233997545216
13107	40	0.06962991769350424
13108	1	0.0031416387596543416
13108	2	0.013132593262678682
13108	3	0.02055631078642506
13108	4	-0.02195171929508888
13108	5	-0.09522667507271976
13108	6	-0.0686805277203888
13108	7	-0.025434703756452848
13108	8	0.11226292336758803
13108	9	0.04551596577096717
13108	10	0.05743939919825891
13108	11	0.048430434844924264
13108	12	0.061490301683697624
13108	13	0.01316243301885578
13108	14	-3.2308042490569733E-4
13108	15	0.07103485776464424
13108	16	0.052339808707245083
13108	17	0.037195066733701765
13108	18	0.12306063675653434
13108	19	0.020300486157331932
13108	20	-0.04874539787378751
13108	21	0.02174460231005071
13108	22	0.06876965699562021
13108	23	0.106539459343864
13108	24	0.2279377212548681
13108	25	0.036584378300148046
13108	26	0.06125748777704132
13108	27	0.02779756188667193
13108	28	-0.13155371385733616
13108	29	0.12060574793637358
13108	30	0.260562508502332
13108	31	0.10871836853853267
13108	32	0.19371675915626696
13108	33	0.042548797571463126
13108	34	0.077583516479514
13108	35	0.09056121826217378
13108	36	0.0823960645725137
13108	37	0.10760180111268625
13108	38	0.10150774011263763
13108	39	0.12669036885885276
13108	40	0.15542323313759
13109	1	0.04350758970825552
13109	2	0.010214230317949102
13109	3	-0.026670467181190816
13109	4	0.06692300208160873
13109	5	0.027639917865055708
13109	6	-0.011048252271088188
13109	7	0.06285609850745999
13109	8	-0.014281736823264168
13109	9	0.05489606102504041
13109	10	0.11941343886805811
13109	11	0.09103899949409566
13109	12	0.020067037365627982
13109	13	0.0011880851942578374
13109	14	0.06906516381174299
13109	15	0.11843427090094139
13109	16	0.05492974711052767
13109	17	0.08453805330157849
13109	18	0.0178139930759329
13109	19	0.12821369606896127
13109	20	0.056895204603094385
13109	21	0.1701466066038364
13109	22	0.03654794872649347
13109	23	0.09585617594115092
13109	24	0.10256743699999049
13109	25	0.10910984997312312
13109	26	0.11295970796537347
13109	27	0.011751206662886204
13109	28	-0.016899299282052027
13109	29	0.14478216752297612
13109	30	0.21344047272594935
13109	31	-0.019554604770029016
13109	32	0.15053793861354592
13109	33	0.149749713176341
13109	34	0.23448308218856795
13109	35	0.08617705699774092
13109	36	0.1564041342639655
13109	37	0.13883338300381354
13109	38	0.14787912567537376
13109	39	0.21734086267842656
13109	40	0.17735957276177317
13110	1	0.12291720495255376
13110	2	-0.028847448877282744
13110	3	0.009046876192133624
13110	4	-0.04505580633520978
13110	5	0.05417944627562221
13110	6	0.032952680443642635
13110	7	0.0327629922797783
13110	8	-0.011301755440833006
13110	9	-0.041491192662554965
13110	10	-0.025039019983793764
13110	11	-0.03467137435954015
13110	12	0.10148413812839863
13110	13	-0.02383350372431181
13110	14	0.0203697165897907
13110	15	0.013148622256537124
13110	16	0.05905399727853933
13110	17	0.07592349847735136
13110	18	0.19776306097662655
13110	19	0.0042295516752517415
13110	20	0.045273943630725455
13110	21	0.05503209234277051
13110	22	0.05964107039061872
13110	23	0.08700395430729913
13110	24	0.08640167381854269
13110	25	-0.09587488324945781
13110	26	-0.013298421582554454
13110	27	0.07752228313577092
13110	28	0.15342883421523368
13110	29	0.10296104917712512
13110	30	0.010885408206043223
13110	31	0.018225171035609833
13110	32	-0.0031911104029163084
13110	33	0.08285437967496279
13110	34	0.11023052068260597
13110	35	0.11679904514139139
13110	36	0.11616057825681025
13110	37	0.0481445256954629
13110	38	0.02965491557212374
13110	39	0.18671726982529435
13110	40	0.042823356215883734
13111	1	0.028899327546064058
13111	2	0.057636340168514266
13111	3	-0.008991686907783958
13111	4	-0.002886919864756976
13111	5	0.013960534584462891
13111	6	0.036390171815057215
13111	7	-0.015770738478913415
13111	8	0.06847803984380363
13111	9	-0.08646802934618592
13111	10	-0.013439852098748872
13111	11	0.10855725319628817
13111	12	0.11683193133342229
13111	13	0.07924564484618912
13111	14	-0.0581271562446517
13111	15	0.10747716219650982
13111	16	0.048485073364261666
13111	17	0.05289951893945499
13111	18	0.07352552434935689
13111	19	0.11194675111952535
13111	20	0.01386692452965832
13111	21	0.12951170061031547
13111	22	-0.0018901800513333455
13111	23	-0.06198866535299885
13111	24	0.09996280389476198
13111	25	0.177225431857849
13111	26	0.13740455930964401
13111	27	0.1248706743644874
13111	28	0.07586814438719358
13111	29	0.034247868475048904
13111	30	0.07728719699172615
13111	31	0.06116324774678361
13111	32	0.00860304544634971
13111	33	0.19813115250515523
13111	34	-0.06024420254489371
13111	35	0.06747871223558377
13111	36	0.13006568476069447
13111	37	0.0981101225804224
13111	38	-3.925890509961505E-4
13111	39	0.07071464773694203
13111	40	0.09368765626607711
13112	1	0.011339215241747524
13112	2	-0.07805878857723769
13112	3	-0.0058347667552780536
13112	4	0.005747976406698996
13112	5	0.013100499844412639
13112	6	0.08266544847914048
13112	7	0.07480506693310929
13112	8	0.156743850390356
13112	9	0.17453052861397822
13112	10	0.044780457721330436
13112	11	0.0018225448269930666
13112	12	0.06173767982856759
13112	13	0.0818152341925753
13112	14	0.016908485080719515
13112	15	0.06984401931439521
13112	16	-0.09436331034942924
13112	17	0.014415900293442974
13112	18	0.012015834278678028
13112	19	-0.04523122062960283
13112	20	-0.021745723907585557
13112	21	0.07322967804020664
13112	22	0.02101476548981651
13112	23	0.06714053923094099
13112	24	0.08056381769245746
13112	25	0.1898047713599098
13112	26	0.003878635366319827
13112	27	0.02109952171582563
13112	28	0.13152787514630404
13112	29	0.0475682242056763
13112	30	-0.05632973696133803
13112	31	0.08476534248144674
13112	32	0.026314082404397254
13112	33	0.09649176397859094
13112	34	0.04271285548171022
13112	35	0.08344017972704165
13112	36	0.06967752922228243
13112	37	0.1073613500908408
13112	38	-0.10752213282859913
13112	39	-0.06554516172811731
13112	40	0.36718193047258296
13201	1	-0.13563437235280773
13201	2	-0.10679080628688808
13201	3	-0.07500005392881803
13201	4	-0.022549283724430325
13201	5	-0.18842986855628752
13201	6	-0.1030632063086756
13201	7	-0.05479641162283144
13201	8	-0.07982700124570385
13201	9	-0.15644408871245474
13201	10	-0.09789633464214376
13201	11	-0.06263617248335862
13201	12	-0.015611423175037942
13201	13	-0.11113919474071565
13201	14	-0.07424858378966093
13201	15	-0.09925522598337722
13201	16	-0.11067255794998232
13201	17	-0.05208707376339561
13201	18	-0.20430905481876493
13201	19	-0.22860930602348617
13201	20	-0.06730212671088509
13201	21	-0.13922774232936774
13201	22	-0.1773378807473236
13201	23	-0.03141501197975316
13201	24	-0.10105840105387642
13201	25	-0.10350642491046358
13201	26	-0.09852184560971011
13201	27	-0.10669476653089305
13201	28	-0.12256143617346993
13201	29	-0.21049612316549826
13201	30	-0.17162206368223565
13201	31	-0.11593862731780291
13201	32	-0.17706910594264968
13201	33	0.007472123682880749
13201	34	-0.20952523735358852
13201	35	-0.029903184372024327
13201	36	-0.053175849860913615
13201	37	-0.06401250162387839
13201	38	-0.07243671527614737
13201	39	-0.09012639228083685
13201	40	-0.17012862857084343
13202	1	-0.055914204725720396
13202	2	-0.030321000123802122
13202	3	-0.05094534192328126
13202	4	-0.14162694339984583
13202	5	-0.09270329241510922
13202	6	-0.10205815680271968
13202	7	-0.06369376013631722
13202	8	-0.1324878962825622
13202	9	-0.15515557745091257
13202	10	0.048343126343596055
13202	11	0.004304761860197459
13202	12	-0.07711324242320217
13202	13	-0.02393577079075726
13202	14	-0.0798616626480495
13202	15	-0.0011099102190499366
13202	16	-0.038802069548722784
13202	17	-0.06398657042109335
13202	18	0.014042406664479756
13202	19	0.03640625957854127
13202	20	-0.17078108031215322
13202	21	-0.06495620553509696
13202	22	-0.022966350975927696
13202	23	-0.09902030562469122
13202	24	-0.127106727061431
13202	25	-0.060967191927147724
13202	26	-0.05221263828939726
13202	27	0.06189180067890021
13202	28	-0.07459742871313324
13202	29	-0.04218430075971469
13202	30	-0.07806367576143458
13202	31	-0.033384377776862095
13202	32	-0.13780072413528188
13202	33	-0.037732108446292045
13202	34	-0.1269266437265273
13202	35	-0.12556774581936025
13202	36	0.013472896103486676
13202	37	-0.03304386562632544
13202	38	-0.051587963699269324
13202	39	-0.055791855590975103
13202	40	-0.16270532368199042
13203	1	-0.04268258416252735
13203	2	-0.05022021945629618
13203	3	-0.10088688718898808
13203	4	0.027243956689481763
13203	5	-0.049312788016873554
13203	6	-0.016015979068413344
13203	7	-0.03862988992177918
13203	8	-0.04308379382302974
13203	9	-0.020434249545409955
13203	10	0.10344567160579032
13203	11	-0.1136289829504804
13203	12	0.026637893745906638
13203	13	-0.005182794304893434
13203	14	0.045820613492487894
13203	15	-0.09284192548353332
13203	16	-0.08601058893073343
13203	17	-0.019997996881571112
13203	18	-0.11019006225634342
13203	19	-0.06146789737113778
13203	20	-0.1499270867977458
13203	21	-0.10711609106495956
13203	22	-0.03929797903020216
13203	23	-0.018358451456201408
13203	24	-0.052306302044264896
13203	25	0.04946398306574196
13203	26	0.056680026486560564
13203	27	-0.10588085565341743
13203	28	-0.009726153350527511
13203	29	-0.054559032732996116
13203	30	-0.06488585131118896
13203	31	-0.09151430783531822
13203	32	-0.1031280717287899
13203	33	-0.0861987890424416
13203	34	-0.043262296772461184
13203	35	-0.00617025556523032
13203	36	-0.22825542243015917
13203	37	-0.2184427721550719
13203	38	-0.03627509020751063
13203	39	-0.1681221934980286
13203	40	-0.18713018910767687
13204	1	-3.434922972793686E-4
13204	2	-0.07682841178971245
13204	3	-0.03719012032815172
13204	4	-0.016725039969195166
13204	5	0.04973076957140776
13204	6	0.029079466854227576
13204	7	-0.16668457659901748
13204	8	0.01651981530071822
13204	9	-0.12772129305376012
13204	10	-0.15338763277759426
13204	11	0.01377918531117217
13204	12	-0.05914718093811899
13204	13	-0.09960553008853168
13204	14	-0.03280078548746701
13204	15	0.051863585173009596
13204	16	-0.06378646710571445
13204	17	-0.1108080528621116
13204	18	-0.10767552003706271
13204	19	-0.12121251780997966
13204	20	0.0013342874539432614
13204	21	-0.012785949520235818
13204	22	-0.011811851069609247
13204	23	-0.009508247598432717
13204	24	-0.032152078611765944
13204	25	-0.06141686579228178
13204	26	-0.05476254251803425
13204	27	0.07735109211905211
13204	28	-0.0896143251816568
13204	29	-0.08208881246053323
13204	30	-0.07620108779128998
13204	31	-0.08687880186015207
13204	32	-0.03165224632893171
13204	33	-0.09139286737886465
13204	34	-0.140193349908472
13204	35	-0.07802561817292997
13204	36	-0.007841187361272262
13204	37	-0.09664348031228798
13204	38	-0.08766638627965762
13204	39	-0.12176997781624976
13204	40	0.04284838950059111
13205	1	-0.055120172383865906
13205	2	-0.06042925916316477
13205	3	-0.08405580456044603
13205	4	-0.012099997280785146
13205	5	0.02621996583197017
13205	6	-0.039589212573837074
13205	7	0.0031238663862751537
13205	8	-0.09264006317166462
13205	9	-0.10021077231637321
13205	10	-0.03893384714893244
13205	11	-0.05631906266121689
13205	12	-0.03778664856771741
13205	13	0.10588239674454769
13205	14	0.004774948174947724
13205	15	0.03370927558236758
13205	16	0.12543564460662537
13205	17	-0.028857869386982316
13205	18	0.04467822708699032
13205	19	0.04448055829988107
13205	20	0.028868754518896367
13205	21	-0.04550221138965327
13205	22	0.011106689238452816
13205	23	-0.06113408078776672
13205	24	-0.06360095388269826
13205	25	-0.007021013949298549
13205	26	-0.059363502820190206
13205	27	-0.02518286472585629
13205	28	-0.0067740458259706315
13205	29	-0.10017017792429783
13205	30	-0.07762887898482518
13205	31	-0.005932199653315706
13205	32	-0.06755846203581939
13205	33	-0.07153610630093965
13205	34	0.2277181380820963
13205	35	-0.013363011914591993
13205	36	-0.005048011696203503
13205	37	-0.0027153573776743656
13205	38	0.012442724467753408
13205	39	-0.02648928931490957
13205	40	0.09311530028537618
13206	1	-0.049726034108019235
13206	2	-0.010270490140406707
13206	3	-0.009047868817752658
13206	4	-0.004461641805011851
13206	5	-0.05416152400756857
13206	6	-0.08883591287577985
13206	7	-0.12546035378210263
13206	8	-0.15750568640102358
13206	9	-0.11406040380540361
13206	10	-0.012115370356511335
13206	11	-0.02100080958631878
13206	12	0.05733121752461301
13206	13	0.04221905207547394
13206	14	0.05808675298492716
13206	15	-0.005639413909626967
13206	16	0.0556983420657815
13206	17	-0.12083123129259832
13206	18	-0.07365764496174876
13206	19	-0.09669522083837734
13206	20	-0.06785129197967876
13206	21	-0.020262893224334277
13206	22	-0.0470475436812805
13206	23	0.05407936089779497
13206	24	0.0686595735706419
13206	25	-0.09312544723976401
13206	26	-0.04897553438115665
13206	27	0.10524038932950219
13206	28	0.0365855792819616
13206	29	0.00177837644459089
13206	30	-0.016371812113732176
13206	31	-0.012277345322623034
13206	32	-0.04939153308801281
13206	33	-0.0707500127685492
13206	34	-0.044533107584058484
13206	35	0.09163114554364427
13206	36	-0.05495369092977853
13206	37	-0.0740914020007537
13206	38	-0.2007736698362379
13206	39	-0.0702691594818674
13206	40	-0.1188401667642367
13207	1	-0.008633208224711808
13207	2	-0.029691897301077574
13207	3	0.022712302751006774
13207	4	-0.033181555160208376
13207	5	-0.03784168034680491
13207	6	-0.09753118043033027
13207	7	0.04419530410428507
13207	8	-0.11340782595551246
13207	9	0.0024220601938722552
13207	10	0.01997794704462308
13207	11	-0.014846484821028127
13207	12	-0.07197238668845785
13207	13	0.01562519529537809
13207	14	-0.03785239022529652
13207	15	-0.16477973633240595
13207	16	-0.0367416943732195
13207	17	-0.02781229011017672
13207	18	-0.06711639779712186
13207	19	-0.042142389125686464
13207	20	0.08450753646554432
13207	21	-0.0069769890305124704
13207	22	-0.05427793755161758
13207	23	-0.003980509629741391
13207	24	0.0022106930374334866
13207	25	-0.03892054991536753
13207	26	-0.05902099709086883
13207	27	-0.04328107773827128
13207	28	-0.06368714857742219
13207	29	-0.016472837266405804
13207	30	0.04549391219182297
13207	31	-0.006456688499618224
13207	32	0.03539181785995282
13207	33	-0.05357750252272808
13207	34	0.007271848626622557
13207	35	0.006059310853395061
13207	36	-0.08010386051024909
13207	37	0.01659878437054374
13207	38	0.03465310998701909
13207	39	-0.1909383848704138
13207	40	-0.0019320885472140503
13208	1	-0.08694659673455263
13208	2	-0.03450518540705616
13208	3	0.08716968693359206
13208	4	0.009433584767009506
13208	5	-0.08179052505197149
13208	6	-0.1645230508337363
13208	7	-0.10672837080182518
13208	8	0.023705100886246555
13208	9	-0.002623877622937698
13208	10	-0.03798963483737339
13208	11	-0.09267560421815801
13208	12	-8.634158402642811E-4
13208	13	-0.06437608922369975
13208	14	-0.07728048655989284
13208	15	0.013234554348841243
13208	16	0.06171073113212344
13208	17	0.044433642720314026
13208	18	-0.164930764194537
13208	19	-0.1159466820751689
13208	20	0.001984909011575553
13208	21	0.06522544900838056
13208	22	-0.09844722080141821
13208	23	0.010986228467487535
13208	24	-0.005720647423416381
13208	25	-0.12897733971990277
13208	26	-0.030608746561917144
13208	27	-0.005802259897585316
13208	28	-0.037945242727246864
13208	29	-0.05133469758897746
13208	30	-0.18700631246097998
13208	31	-0.07557052429836375
13208	32	-0.11028775864748042
13208	33	-0.15938949607354402
13208	34	-0.13373487586309807
13208	35	-0.07661884954956122
13208	36	-0.18290632138775464
13208	37	0.13661172837299063
13208	38	-0.1877803089674117
13208	39	-0.030462127548268825
13208	40	-0.19083067423571265
13209	1	-0.027999967119910707
13209	2	-0.03106601384752139
13209	3	0.05364053730633245
13209	4	-0.00901750686908187
13209	5	-0.012729786043276903
13209	6	-0.010206518934047892
13209	7	-0.05570290035604586
13209	8	-0.04456766795744471
13209	9	-0.11377342667882573
13209	10	-0.050629186530464665
13209	11	-0.011964331849469545
13209	12	-0.1121861436285343
13209	13	-0.10326019147153431
13209	14	0.012222552872444226
13209	15	0.05448284439950868
13209	16	0.15166508903834597
13209	17	-0.054670209334858555
13209	18	0.11750475272526728
13209	19	0.17853730492353037
13209	20	-0.004727742686199576
13209	21	-0.027165890002926574
13209	22	-0.10782795087513364
13209	23	0.04158938151162772
13209	24	0.034911027110233306
13209	25	0.02069220842111008
13209	26	-0.009689772902596872
13209	27	0.05527300112681388
13209	28	-0.01830623326291203
13209	29	0.08460461914627615
13209	30	-0.059628896414608334
13209	31	-0.040024911779106276
13209	32	-0.10028059944921353
13209	33	-0.05673402437288644
13209	34	0.16877526437315993
13209	35	0.05258381388222233
13209	36	0.02910747749419329
13209	37	0.1237471106086403
13209	38	-0.014553832900048747
13209	39	-0.07471280358320342
13209	40	0.09051902244326016
13210	1	-0.15075327366736957
13210	2	-0.09760492609869331
13210	3	-0.08168365108656417
13210	4	-0.05110458477822988
13210	5	-0.06303079755574359
13210	6	-0.07949668404113197
13210	7	0.010678724100095849
13210	8	-0.13235521079182888
13210	9	-0.23937858921533461
13210	10	-0.0025391543582742315
13210	11	-0.1278474157448528
13210	12	0.0405013823461573
13210	13	-0.013922042139014934
13210	14	-0.11124885190113787
13210	15	-0.085910215510701
13210	16	-0.0754023573835454
13210	17	-0.1230908858458335
13210	18	-0.06344240148962399
13210	19	-0.1014533563304596
13210	20	-0.19149530851360197
13210	21	-0.02646631662958754
13210	22	-0.2199842090491373
13210	23	-0.07968848296179232
13210	24	-0.15494002915740168
13210	25	-0.12703184582506566
13210	26	-0.01869185822592101
13210	27	-0.2667550711980695
13210	28	-0.07254090733535179
13210	29	-0.17850556455023536
13210	30	0.012763676495737286
13210	31	-0.06320236259438872
13210	32	-0.16580851229365834
13210	33	-0.1516687755612125
13210	34	-0.06904352225760135
13210	35	0.06355331033078926
13210	36	-0.2486683038008195
13210	37	-0.011414714637531631
13210	38	-0.14689640671117843
13210	39	-0.06066724604786344
13210	40	0.032240633677936614
13211	1	0.05291871314969754
13211	2	-0.04929309820067118
13211	3	0.02894556797275527
13211	4	-0.04812231648033105
13211	5	-0.07424259638989739
13211	6	-0.0360584008932463
13211	7	-0.045487820096177245
13211	8	-0.0702435973083908
13211	9	-0.020814659670534752
13211	10	-0.04177811968452971
13211	11	-0.007591681114426763
13211	12	0.018066131711414357
13211	13	-0.01860317584926463
13211	14	-0.059451347555267375
13211	15	-0.08836727775673836
13211	16	-0.020095527922649126
13211	17	-0.07501924615007027
13211	18	-0.13861178078408898
13211	19	-0.04915381477186287
13211	20	0.013819129648901196
13211	21	-0.054385384721300056
13211	22	-0.09326347718801031
13211	23	0.045174012034287614
13211	24	-0.05934204004812926
13211	25	-0.10386677675724343
13211	26	-0.1273975152612934
13211	27	-0.02440257033438087
13211	28	-0.05480035138968731
13211	29	-0.16493882332247978
13211	30	-4.180883850892769E-4
13211	31	-0.0330397581507782
13211	32	-0.014507654091623579
13211	33	-5.380735234865597E-4
13211	34	0.040115814079378254
13211	35	0.045724205716453525
13211	36	0.1226511366196732
13211	37	-0.09478220688466621
13211	38	-0.12362672967640975
13211	39	0.05978102016946707
13211	40	0.09478368447935992
13212	1	-0.026015099075348047
13212	2	-0.0755385226896621
13212	3	-0.12811716582784527
13212	4	-0.005501682704831978
13212	5	-0.008628220294571776
13212	6	0.0021527522170146085
13212	7	0.0825760338829511
13212	8	-0.01315000698951252
13212	9	-0.12118750473930362
13212	10	0.04648727679456499
13212	11	0.06468224328058625
13212	12	-0.11248994294832215
13212	13	0.12874152025205632
13212	14	0.04618937881151908
13212	15	0.0536423100371195
13212	16	0.05157070505057959
13212	17	0.09952760306260444
13212	18	-0.10779213550366507
13212	19	0.058238616580531755
13212	20	-0.009337519333215027
13212	21	-0.02881637259707759
13212	22	0.007572351467047156
13212	23	0.12568589342357228
13212	24	0.03858550743451161
13212	25	-0.07241411109087892
13212	26	-0.025709611115232178
13212	27	0.05259438668349503
13212	28	0.04470234314696597
13212	29	0.009836603634603591
13212	30	-0.009351531302499438
13212	31	-0.1653740760827631
13212	32	0.03617849267789808
13212	33	-0.09459223695904484
13212	34	-0.17748028545881311
13212	35	-0.05212360072169986
13212	36	0.03939761999487246
13212	37	-0.06297478525148392
13212	38	-0.038626164413244624
13212	39	0.11123450854156403
13212	40	0.0462158207631731
13301	1	0.01504514833321835
13301	2	-0.0022069746492121567
13301	3	0.003365865058061246
13301	4	0.028728973480991016
13301	5	-0.01427239870015029
13301	6	0.10772643253332603
13301	7	0.08211245328249106
13301	8	-0.03275987244488476
13301	9	0.048558927500401694
13301	10	0.0056531349022250765
13301	11	-0.0025506143378422053
13301	12	0.032554410886980634
13301	13	0.02196205664255757
13301	14	0.009175682474953817
13301	15	0.12908101801565408
13301	16	-0.09556125035878438
13301	17	0.08135619098865021
13301	18	0.08844566090621697
13301	19	0.04237590357286081
13301	20	-0.0041471761840838894
13301	21	0.047614262514436234
13301	22	0.12428827611036297
13301	23	-0.06270669803055995
13301	24	0.2253764109950609
13301	25	0.07424898499002097
13301	26	0.11856266599519927
13301	27	0.034424414877868514
13301	28	0.022535243151331485
13301	29	0.16969167026173437
13301	30	0.0846037762055758
13301	31	0.07386862814082917
13301	32	0.18080871359020279
13301	33	0.09666432086357446
13301	34	0.10950499775398015
13301	35	-0.03330063799489125
13301	36	0.14737701706471285
13301	37	0.14710204755941447
13301	38	0.11748108065892637
13301	39	0.05734624866237681
13301	40	0.15800382737447194
13302	1	0.04111086785165341
13302	2	-0.03514816061094095
13302	3	-0.06297484850548685
13302	4	0.002375286333069937
13302	5	-0.01486064026807199
13302	6	0.031371801901720175
13302	7	0.017567572037009427
13302	8	-0.022921388647780816
13302	9	0.012738543822507609
13302	10	0.07730080746470236
13302	11	0.019769064735498887
13302	12	0.10659025943843403
13302	13	0.053400505544438204
13302	14	-0.001514124428119601
13302	15	-0.03463391208040889
13302	16	0.09340725123323779
13302	17	-0.042715400553468896
13302	18	0.05709342453538824
13302	19	0.02770076688394596
13302	20	0.021592973094179513
13302	21	-0.016518562486297128
13302	22	-0.01637980879004175
13302	23	0.012872361663511356
13302	24	-0.042887450489502044
13302	25	-0.051706839189471054
13302	26	0.03304742408461436
13302	27	0.09659343225734318
13302	28	-0.04149673642834273
13302	29	0.015785389439542996
13302	30	0.058610146975503596
13302	31	0.03276485665389828
13302	32	0.025346681097992985
13302	33	0.0049745724797602975
13302	34	-0.021784914179264092
13302	35	0.22174165740903362
13302	36	0.0926466643873951
13302	37	0.03703506051417804
13302	38	0.1161630019139892
13302	39	0.15025129535647608
13302	40	-0.010008215446781321
13303	1	-0.017966064947099625
13303	2	-0.10830482826983001
13303	3	-0.10288274355595561
13303	4	0.009653717001313566
13303	5	0.017979463743561297
13303	6	-0.03509719610219264
13303	7	-0.019295887475003326
13303	8	0.041151583571618744
13303	9	-0.03916333802085603
13303	10	0.016315230181859874
13303	11	-0.08244270680476262
13303	12	-0.03468851157910535
13303	13	0.10215235487724073
13303	14	0.10040413741800336
13303	15	0.04875194258157478
13303	16	0.05644872673058643
13303	17	0.028286922579916052
13303	18	0.013947499497596993
13303	19	0.12083313892453162
13303	20	0.071005427106833
13303	21	-0.016455370597476815
13303	22	0.00805411106379239
13303	23	0.05302997553778965
13303	24	0.12338260392758826
13303	25	0.1253918937023002
13303	26	0.16951682119519518
13303	27	0.11799802688904037
13303	28	0.11922501935204366
13303	29	0.1459371661343738
13303	30	0.10045132804231827
13303	31	0.06086560273571706
13303	32	0.27175101545576297
13303	33	0.08746134839235253
13303	34	0.07010938150445867
13303	35	0.13005922697971783
13303	36	0.13270554879921548
13303	37	0.13722350911060488
13303	38	0.12398520249040246
13303	39	0.2505485442059552
13303	40	0.32814975480195585
13304	1	-0.014734554874745953
13304	2	0.015912585547621205
13304	3	0.10119693123944984
13304	4	0.010046954256473839
13304	5	0.019445604185278853
13304	6	0.08182819232454364
13304	7	0.08337399666245915
13304	8	0.09573930108054896
13304	9	0.11526603852260564
13304	10	-0.014441924272432516
13304	11	0.09740683624446689
13304	12	0.16726806743020006
13304	13	0.01573127636935112
13304	14	0.10795368710147102
13304	15	0.045173579907540784
13304	16	-0.0019744648253734454
13304	17	-0.02755510753184609
13304	18	0.05952971223550918
13304	19	0.06688806220817156
13304	20	-0.006045263198664941
13304	21	0.002439424879234764
13304	22	0.08171638178665575
13304	23	0.040481343912595946
13304	24	0.10966637284997915
13304	25	0.13732499959942146
13304	26	0.158718831729054
13304	27	0.05886986303196551
13304	28	0.11142992511170746
13304	29	0.08562078706415122
13304	30	0.09017360866942425
13304	31	0.20238754484589094
13304	32	0.1578184062397483
13304	33	0.12943741675406528
13304	34	0.0634420557817279
13304	35	0.163744319607666
13304	36	0.03203412436991471
13304	37	0.043473727998851075
13304	38	-0.0655714599294086
13304	39	0.028618846700709355
13304	40	0.1702618910317355
13305	1	0.017431706234077637
13305	2	0.031221059731031175
13305	3	0.05920537122319658
13305	4	-0.05993183973331284
13305	5	0.02085497139998793
13305	6	-0.0037391748460748886
13305	7	0.10827348749364063
13305	8	-0.08011996376390584
13305	9	0.07603762288480453
13305	10	-0.01037844403857946
13305	11	0.10927108395373608
13305	12	-0.07290424231978676
13305	13	-0.011751349660293897
13305	14	-0.03646905735300976
13305	15	-0.002106451577780888
13305	16	0.03891215628517841
13305	17	7.820942313401247E-4
13305	18	-0.025309577758932278
13305	19	0.05167149875739341
13305	20	0.03475118003620281
13305	21	0.03743072801677272
13305	22	0.06376488486857568
13305	23	-0.03498256615295503
13305	24	0.0637429604138049
13305	25	0.06395687604367595
13305	26	0.1025183992356844
13305	27	0.019333606495344213
13305	28	0.06779149453524269
13305	29	0.09965027023348938
13305	30	0.0691055686428399
13305	31	0.16963043347710283
13305	32	-0.059327066578561016
13305	33	0.04024389759593561
13305	34	0.05527528193101716
13305	35	0.10931977188611341
13305	36	0.0792270936120616
13305	37	0.09267792193225688
13305	38	-0.005730591577901123
13305	39	0.09231687088236384
13305	40	0.04765844881490011
13306	1	0.06695118535940736
13306	2	0.06632970938688132
13306	3	-0.014553065228451345
13306	4	0.015478226384395555
13306	5	0.047962817719298556
13306	6	-0.028861368201312132
13306	7	0.06263666157208547
13306	8	-0.0635136138619643
13306	9	-0.012202299117603843
13306	10	-0.004416933466181661
13306	11	-0.11368365532917579
13306	12	-0.0030282489943687096
13306	13	0.034260534706582746
13306	14	0.06440618872657922
13306	15	-0.031383208507065774
13306	16	-0.004240152526570284
13306	17	0.1276998133690057
13306	18	-0.0067852898885547575
13306	19	0.04870618417081829
13306	20	0.08135548308258223
13306	21	0.006413688697051612
13306	22	0.13030442660961938
13306	23	0.05617806397044234
13306	24	0.02598460731747565
13306	25	0.1626260205970098
13306	26	-0.02905586991172271
13306	27	0.0644762383757751
13306	28	0.15531353983456597
13306	29	0.0796776525059073
13306	30	0.06882082149998325
13306	31	0.11934138353174717
13306	32	0.12384698078802359
13306	33	0.05231139044619226
13306	34	0.294074233292271
13306	35	0.08871727535383656
13306	36	0.05172498261006808
13306	37	0.031617532670850323
13306	38	0.14465889225319017
13306	39	0.045464371830497896
13306	40	0.09984333899554088
13307	1	0.07152207188584825
13307	2	-0.017613948331320017
13307	3	-0.04303602907710058
13307	4	-0.002456638105094555
13307	5	0.04705240178262571
13307	6	-0.01853304808138745
13307	7	0.018831199831481626
13307	8	0.041722616217114705
13307	9	-0.015077000584710731
13307	10	-0.05842778446553609
13307	11	-0.004447195998807274
13307	12	0.11232963184506417
13307	13	0.12048290915289073
13307	14	-0.053463160683634214
13307	15	-0.016141017207836228
13307	16	0.10095187460744626
13307	17	0.06545087871832322
13307	18	0.03915200301739219
13307	19	-0.06040253963043796
13307	20	-0.008692230701974779
13307	21	0.04937750989064682
13307	22	0.03557428936427698
13307	23	0.03766581567069238
13307	24	0.0405498797829793
13307	25	0.06820687595696029
13307	26	-0.049687328313289925
13307	27	0.20327590855146127
13307	28	0.012820647466178059
13307	29	0.0815768885685344
13307	30	0.08466131395707066
13307	31	0.1185783719989928
13307	32	0.05075506949105346
13307	33	0.056754921873327646
13307	34	-0.041265000116510464
13307	35	0.02718996096027837
13307	36	0.22544874629922873
13307	37	-0.013030957601465332
13307	38	0.16674437474920012
13307	39	0.23296992074164535
13307	40	0.22586080744258652
13308	1	0.02448370915990239
13308	2	0.0243592950763869
13308	3	-0.05974463011978415
13308	4	-0.028456948998858422
13308	5	0.055740964123458525
13308	6	0.11909866934135493
13308	7	0.11828067296179512
13308	8	-0.057993191506319874
13308	9	0.09601847135304808
13308	10	0.10909674263749736
13308	11	-0.043653348838127215
13308	12	0.08600495739063518
13308	13	-0.01308752886377107
13308	14	-0.01363671695795432
13308	15	0.14816450088437705
13308	16	0.1523530904945929
13308	17	-0.14066148318650562
13308	18	-0.02480306228900986
13308	19	0.15057310497901
13308	20	-0.0215207957535668
13308	21	-1.6623481869970647E-4
13308	22	-0.0304730359794263
13308	23	0.048676776685191214
13308	24	0.04883038594395828
13308	25	0.0663082959622443
13308	26	-0.056513341449111465
13308	27	-0.03353788355214249
13308	28	0.13131170562515848
13308	29	0.04746785490811334
13308	30	0.04129238479357156
13308	31	0.16442872952060128
13308	32	0.0314686953368124
13308	33	0.024280309440690928
13308	34	-0.03125182488594902
13308	35	-0.04080280930281788
13308	36	0.029231767617297066
13308	37	0.1429214598156392
13308	38	0.12804421192097948
13308	39	0.13432047858075435
13308	40	0.11922983926881159
13309	1	0.08531107554048845
13309	2	-0.03368727081107181
13309	3	0.04635538218135338
13309	4	0.03983349031395278
13309	5	-0.031002194889691026
13309	6	0.008726107095569091
13309	7	0.04464133419523364
13309	8	0.09965879174791326
13309	9	0.10775673018789433
13309	10	0.12848441635726715
13309	11	0.06782347703589409
13309	12	0.0423247004455618
13309	13	0.22688021782472134
13309	14	0.06060821625768398
13309	15	0.07756671968510886
13309	16	0.11591022792533323
13309	17	0.2044038682948326
13309	18	0.2033351808652739
13309	19	0.1420614712861905
13309	20	0.04104667533797368
13309	21	0.0015615118902303493
13309	22	0.09138894980702617
13309	23	0.03776511919495107
13309	24	0.14553498425433986
13309	25	0.2154334703865075
13309	26	0.15347079397191266
13309	27	0.15207140616569603
13309	28	0.09894776256277282
13309	29	0.1393431718059901
13309	30	0.2033683905096666
13309	31	0.2093265511576945
13309	32	0.20257323219611578
13309	33	0.23454560516290712
13309	34	0.159982787933167
13309	35	0.19129607231410262
13309	36	0.16584059445806787
13309	37	0.1577942614832466
13309	38	0.12122167654652571
13309	39	0.2568876423346822
13309	40	0.15017918735770053
13310	1	-0.02108379062806165
13310	2	0.04040746161946274
13310	3	0.11191904388022778
13310	4	0.0012762325572808209
13310	5	0.07393890432469874
13310	6	0.07066175802065544
13310	7	0.03288039690794875
13310	8	0.12852097752363534
13310	9	-0.011980705512414147
13310	10	0.0191467799164613
13310	11	-0.008050024417599388
13310	12	0.17279027425105653
13310	13	0.04228197910903475
13310	14	0.021012153120530286
13310	15	-0.05990755376509327
13310	16	0.06398891179374999
13310	17	0.08674764707453164
13310	18	0.16622167973210367
13310	19	0.10947917969460264
13310	20	0.08348326990356725
13310	21	0.17972497658579556
13310	22	0.083950339828192
13310	23	0.022457321547783238
13310	24	0.1742994692028077
13310	25	-0.002552023977010265
13310	26	-0.013039493291799431
13310	27	-0.014532173949895366
13310	28	-0.02603565343074621
13310	29	-0.006423958217041559
13310	30	0.10139507381943957
13310	31	0.011348961670684332
13310	32	0.032080943412367446
13310	33	0.11295914712939492
13310	34	0.15212796199195822
13310	35	0.12601511540750465
13310	36	0.1667489438053309
13310	37	0.182541030635484
13310	38	0.18121761043126128
13310	39	0.05132694621932643
13310	40	0.08442512472270636
13311	1	0.08357376119434434
13311	2	0.01537622895945745
13311	3	-0.037818562094223296
13311	4	0.009039061426115325
13311	5	0.03444706582053314
13311	6	0.1354409733715869
13311	7	0.042272813373401164
13311	8	0.04539931201103542
13311	9	-0.001949482772786837
13311	10	-0.02393365650085144
13311	11	0.04390081812018565
13311	12	0.06279800553312498
13311	13	-0.028101258360372583
13311	14	0.004394923009400031
13311	15	-0.04194115210481897
13311	16	0.1647193162343754
13311	17	0.002257167662300219
13311	18	0.01506803885379071
13311	19	0.16984819134046347
13311	20	0.09225288497302131
13311	21	0.05837175752200352
13311	22	0.08200997982424951
13311	23	0.1393654171723
13311	24	0.0470664414832882
13311	25	-0.051303478139232084
13311	26	-0.005011100586209238
13311	27	0.020740009362896217
13311	28	0.179627984943167
13311	29	0.16781880105746438
13311	30	0.029939716439955077
13311	31	-0.005171616749777286
13311	32	0.14261125916983985
13311	33	0.10120299858684945
13311	34	0.0974508969238812
13311	35	0.13302904179936093
13311	36	0.006739928163028708
13311	37	-4.3938250989583594E-4
13311	38	0.05632941097908173
13311	39	0.1115275304692318
13311	40	0.1560676334218627
13312	1	0.05566556438702719
13312	2	-0.00927108224444595
13312	3	0.04553682197383324
13312	4	0.07068963679454043
13312	5	0.0495733780031955
13312	6	0.08831371686005696
13312	7	0.11242169272063052
13312	8	0.11743848854315075
13312	9	0.13073200133182894
13312	10	-0.06835383693980646
13312	11	0.0745023195375012
13312	12	0.15960909221628583
13312	13	0.14858496706207802
13312	14	0.07956612360222692
13312	15	0.1385659983992369
13312	16	0.07596223991588147
13312	17	0.20064070642870035
13312	18	0.104180293798521
13312	19	0.11288693905037661
13312	20	0.13869031408926702
13312	21	0.14487050498264864
13312	22	0.07163072835672324
13312	23	0.07289608257603675
13312	24	0.24036753698785418
13312	25	0.20317139006371576
13312	26	0.13905092216855053
13312	27	0.2496771199951553
13312	28	0.21742687362018387
13312	29	0.07644661712080136
13312	30	0.15670569651461363
13312	31	0.20671795358550327
13312	32	0.18813535975852602
13312	33	0.09593771874153134
13312	34	0.24078694238674103
13312	35	0.12185629513583507
13312	36	0.11026079083530504
13312	37	0.12914452211978755
13312	38	0.20285541596389578
13312	39	0.22801593604129522
13312	40	0.16035640377506866
13401	1	-0.034197597346704356
13401	2	-0.08393978641244004
13401	3	-0.1010864300343961
13401	4	-0.10305048354453916
13401	5	-0.09746457415993603
13401	6	-0.11664256568243303
13401	7	-0.23072051383678627
13401	8	-0.20435443187990643
13401	9	-0.05125602935719087
13401	10	-0.028562270365050324
13401	11	-0.001260969640995313
13401	12	-0.024682566543965834
13401	13	0.022347494532681367
13401	14	-0.07815552195597775
13401	15	-0.0636200763423389
13401	16	-0.1431453910245324
13401	17	0.01077244825629009
13401	18	-0.059300426837410214
13401	19	-0.08491183576732197
13401	20	-0.05876277775417549
13401	21	-0.07550952552576007
13401	22	-0.08329124259621068
13401	23	-0.1189406032180571
13401	24	-0.21142543767875566
13401	25	-0.23753065328880751
13401	26	-0.1218518452648425
13401	27	-0.1948249836141045
13401	28	-0.12984688220059581
13401	29	-0.14227044428334779
13401	30	-0.024116583929924218
13401	31	-0.2545070862906158
13401	32	-0.08410821316639527
13401	33	-0.29228814032762784
13401	34	-0.10057774780997164
13401	35	-0.35423623820010164
13401	36	-0.09244796419699952
13401	37	-0.24487171514598316
13401	38	0.055289606468484465
13401	39	-0.1563897320395924
13401	40	-0.05601673230570725
13402	1	0.008375749422782519
13402	2	-0.001976644873082023
13402	3	-0.01268179795870239
13402	4	0.05282821735692167
13402	5	9.868981455305459E-4
13402	6	0.029313272551100056
13402	7	-0.11690568727112094
13402	8	-0.11450234464572873
13402	9	-0.03355312946037259
13402	10	-0.0052994220429027905
13402	11	-0.02212153009081419
13402	12	-0.10153838050254649
13402	13	-0.009037322503836265
13402	14	-0.09613117248884606
13402	15	-0.039751724347986794
13402	16	-0.08524540379216461
13402	17	-0.08245402052849471
13402	18	-0.2084380361773981
13402	19	-0.023484995132051267
13402	20	-0.1441793451018043
13402	21	-0.03466063129602048
13402	22	-0.0022115610527890794
13402	23	-0.11306516272098577
13402	24	-0.12482019264703581
13402	25	-0.12835847818262636
13402	26	-0.10346690322509744
13402	27	-0.12183004483922133
13402	28	-0.12864657054457496
13402	29	-0.04274781323309895
13402	30	-0.06580321950274026
13402	31	-0.10165322474661309
13402	32	0.006056204390233688
13402	33	-0.03835194287511001
13402	34	-0.07222983824395612
13402	35	-0.037253828898087704
13402	36	-0.10186987437732142
13402	37	0.02485505094780649
13402	38	-0.09534387351789064
13402	39	-0.16887346488036314
13402	40	0.044061985312723095
13403	1	-0.04298333927999565
13403	2	0.04924986828734035
13403	3	-0.02958693826420955
13403	4	-0.043308260776502294
13403	5	-0.03251697062524528
13403	6	3.4294620422770095E-4
13403	7	-0.05969487646616045
13403	8	-0.05116289119246176
13403	9	-0.17824824088606306
13403	10	-0.053106974303368304
13403	11	0.012916832942146073
13403	12	-0.10292501245065466
13403	13	-0.03771435928353384
13403	14	0.004173047796506069
13403	15	-0.130090998688992
13403	16	-0.10198617748138616
13403	17	0.015796631662006178
13403	18	-0.22109020719660322
13403	19	-0.23089577855610344
13403	20	-0.0031050340752543093
13403	21	-0.04491102049993145
13403	22	-0.10405108728732415
13403	23	0.06092752019132064
13403	24	-0.16189359025515415
13403	25	-0.2052514810619499
13403	26	-0.11769239420102906
13403	27	-0.16157172815899656
13403	28	-0.09487607062231262
13403	29	-0.10291673742889884
13403	30	-0.028245846044107736
13403	31	-0.03903909301425301
13403	32	-0.12031026660394417
13403	33	-0.08491876509928886
13403	34	-0.14579788869061616
13403	35	-0.07661529995398553
13403	36	-0.09049444081608016
13403	37	-0.102633583029899
13403	38	0.057976705875390167
13403	39	-0.08011404422439483
13403	40	-0.3275723744301118
13404	1	-0.046830534359646236
13404	2	-0.023719937893549314
13404	3	0.051512949217496384
13404	4	0.09110457138512018
13404	5	-0.06825421925683628
13404	6	-0.143115764657594
13404	7	-0.1416492261865514
13404	8	-0.12489621437376996
13404	9	-0.023962816658247732
13404	10	0.030304614234992755
13404	11	0.05245051652040189
13404	12	0.018197124889340444
13404	13	-0.16373696446276398
13404	14	-0.03741219115681815
13404	15	-0.13189932842681884
13404	16	-0.1138330425757843
13404	17	-0.09754226309281933
13404	18	-0.12784886297772857
13404	19	-0.16484907571835805
13404	20	-0.030610594586832462
13404	21	-0.044587817470556956
13404	22	-0.01454350238920199
13404	23	-0.02673939069745046
13404	24	-0.06728409267208235
13404	25	-0.015505370144346386
13404	26	-0.1836367312144418
13404	27	-0.06902336564292
13404	28	-0.07684594733854766
13404	29	-0.10212427442600358
13404	30	-0.011523816775479645
13404	31	0.028472421078795662
13404	32	-0.06652209915343121
13404	33	-0.018905065847832248
13404	34	-0.021501734450545484
13404	35	-0.11609617852064247
13404	36	-0.20958498041228069
13404	37	-0.02354885690416353
13404	38	-0.21242062553112362
13404	39	-0.05993178248053255
13404	40	-0.029519646985093573
13405	1	0.046311582048243594
13405	2	-0.02962124304803382
13405	3	0.001308934484626434
13405	4	0.010399442568580497
13405	5	0.006462139079339124
13405	6	-0.06686676758318555
13405	7	-0.1289599894070932
13405	8	-0.062372170710375485
13405	9	0.04620548002251468
13405	10	-0.1614847254261491
13405	11	-0.057369336701555085
13405	12	-0.10589269963275427
13405	13	-0.10147085218962104
13405	14	-0.07996559421753346
13405	15	-0.17462542984560514
13405	16	-0.03844406823603208
13405	17	0.010150993963549126
13405	18	-0.15018638447088506
13405	19	-0.0032504586420003534
13405	20	0.0543015422894797
13405	21	0.01531065824423905
13405	22	0.0944618080743922
13405	23	-0.07961972379432325
13405	24	-0.07299992535607203
13405	25	-0.03990377156516445
13405	26	-0.031869481680566025
13405	27	-0.16349530278080238
13405	28	-0.06805482042295807
13405	29	0.049194119477768083
13405	30	-0.033665121295761935
13405	31	0.05147099217831652
13405	32	-0.026734040990035624
13405	33	-0.19188507483634254
13405	34	0.12744911661410896
13405	35	-0.04369428999719105
13405	36	-0.08060855543530465
13405	37	0.011314844997755813
13405	38	-0.13968960876211156
13405	39	-0.11182397171337755
13405	40	-0.11412567332808976
13406	1	0.03454007383134439
13406	2	-0.007982181660629806
13406	3	-0.03166810371686424
13406	4	-0.09845914527181776
13406	5	-0.06607576354928213
13406	6	-0.05480793829109132
13406	7	-0.13461683276168657
13406	8	-0.013441767363119084
13406	9	0.0467777736820949
13406	10	-0.17303413351252317
13406	11	-0.02298327111612508
13406	12	-0.08419452337677313
13406	13	-0.11289646126064667
13406	14	0.0044331934780927895
13406	15	-0.0905488550885778
13406	16	0.0018119494697117489
13406	17	-0.05886517895193322
13406	18	0.016682945769062485
13406	19	-0.16611950384226049
13406	20	0.011723269774904566
13406	21	-0.004068148491604973
13406	22	-0.012739953052154362
13406	23	0.013071139561702694
13406	24	-0.02900057531901723
13406	25	-0.013309051849603293
13406	26	0.03261839967179725
13406	27	-0.1801570149203613
13406	28	-0.16212565046779304
13406	29	-0.0688199128583662
13406	30	0.0035952541378918568
13406	31	0.028861913645002346
13406	32	0.025312780629768383
13406	33	0.06802750631951682
13406	34	0.05211268383555989
13406	35	-0.0678862328540788
13406	36	-0.07354708747921279
13406	37	-0.0605097315868619
13406	38	0.07120037654939182
13406	39	-0.09249703109517071
13406	40	-0.036447917518650286
13407	1	-0.040878401428610545
13407	2	-0.08680119050288226
13407	3	0.05661988376588667
13407	4	0.019766396441717404
13407	5	-0.04486808247113672
13407	6	0.046469503971692916
13407	7	-0.028576266243810267
13407	8	0.024274764071016364
13407	9	-0.08557181456914975
13407	10	-0.17473953298067357
13407	11	0.003822809863471832
13407	12	-0.020024714971505375
13407	13	-0.0776500981675099
13407	14	-0.13291940414272574
13407	15	-0.07511192380269449
13407	16	-0.18595812388975475
13407	17	0.04708218895726901
13407	18	-0.07216990632447562
13407	19	-0.1387858376953517
13407	20	0.04380898440022207
13407	21	0.0022572005574446052
13407	22	-0.09348533661439973
13407	23	0.01349672218431408
13407	24	-0.10053919025428826
13407	25	-0.11778472189904221
13407	26	-0.22339204290981485
13407	27	-0.17782664607398146
13407	28	-0.2188750394964174
13407	29	-0.03828833095770534
13407	30	0.01928702722685216
13407	31	-0.09006052954767085
13407	32	-0.13300816419335604
13407	33	-0.10782283025955053
13407	34	-0.13412875595717821
13407	35	-0.15639882893918866
13407	36	-0.1731501680725529
13407	37	-0.17550522855540862
13407	38	-0.19849851096751792
13407	39	-0.07431059610284052
13407	40	-0.20411465410916207
13408	1	-0.07031053130981846
13408	2	-0.027534471550918482
13408	3	-0.0694562747055052
13408	4	-0.06283223135253024
13408	5	-0.07534895341791525
13408	6	-0.07407906267465592
13408	7	-0.14597233707662838
13408	8	-0.08571961890178414
13408	9	-0.019182640377366056
13408	10	-0.07008031413595006
13408	11	-0.07798830100482945
13408	12	-0.12557181261146155
13408	13	-0.131315370289812
13408	14	-0.12636087739021917
13408	15	-0.06355108629908557
13408	16	0.04193757908443985
13408	17	-0.062322365690981485
13408	18	-0.07283075685894858
13408	19	-0.05714813433104382
13408	20	-0.1131152966162503
13408	21	-0.0060548261129156344
13408	22	-0.09231114321222122
13408	23	-0.006476908543895377
13408	24	-0.11500849854247974
13408	25	-0.15411450452656084
13408	26	-0.036949838801291435
13408	27	-0.10438381308503608
13408	28	-0.11440194670556991
13408	29	-0.11977886744823962
13408	30	-0.12542815356114545
13408	31	-0.16807663666438089
13408	32	0.0360215624483331
13408	33	-0.13538070034950778
13408	34	0.014274978527787141
13408	35	-0.1002510405733048
13408	36	-0.20176444475160338
13408	37	-0.22680078917312585
13408	38	-0.05805953646407147
13408	39	-0.18948742723838308
13408	40	-0.07221718741698879
13409	1	0.013881039910298654
13409	2	-0.0345561781429069
13409	3	0.016998910352398866
13409	4	0.011678492242459981
13409	5	0.01098748557142315
13409	6	-0.059891274287721785
13409	7	-0.10471497580090983
13409	8	-0.014045884950590448
13409	9	-0.023510447690640035
13409	10	-0.15432192641002018
13409	11	0.021963564911111177
13409	12	0.01125172193965085
13409	13	0.03170472362777588
13409	14	-0.0981772824436078
13409	15	-0.14816618065555076
13409	16	-0.07137321954508735
13409	17	0.033202151788159995
13409	18	-0.1335473258170765
13409	19	-0.03716904067190541
13409	20	-0.029244596748831952
13409	21	-0.08406328413300201
13409	22	-0.04618404353355743
13409	23	-0.10170239691415617
13409	24	-1.5082273845479222E-4
13409	25	-0.0578622278276697
13409	26	-0.05567033233050722
13409	27	-0.2588769114093523
13409	28	-0.19440050731318337
13409	29	-0.1186294217856485
13409	30	-0.08692644679911865
13409	31	-0.12211177769929549
13409	32	-0.03252461974312837
13409	33	0.07944582343917261
13409	34	-0.14755902561628886
13409	35	-0.14170272809815287
13409	36	-0.10345131876319869
13409	37	-0.03587396999746062
13409	38	-0.06162488202436833
13409	39	-0.13308097270100916
13409	40	-0.03243048621306599
13410	1	-0.1096590054122295
13410	2	0.060088780887763704
13410	3	-0.004408356653158307
13410	4	0.020990488998290147
13410	5	-0.052480591724631154
13410	6	-0.03219440514731531
13410	7	0.009328860438550635
13410	8	0.031040333248675722
13410	9	-0.017534562296283696
13410	10	-0.12330026247785497
13410	11	-0.011597497089361752
13410	12	0.0013094123389265633
13410	13	-0.15315673276519703
13410	14	-0.11238359516100616
13410	15	-0.08055041315172673
13410	16	-0.10268650277391345
13410	17	-0.14608867293799932
13410	18	-0.03554984974692843
13410	19	-0.17273002847853292
13410	20	-0.09065165215461946
13410	21	-0.034467379418785526
13410	22	-0.0983889867451353
13410	23	-0.06636369600010994
13410	24	-0.0804523309760441
13410	25	-0.22127784713129728
13410	26	-0.10063769306672299
13410	27	-0.043948869391535084
13410	28	-0.18661597962194065
13410	29	-0.12096177791208618
13410	30	-0.06539531745548999
13410	31	-0.12840435314073773
13410	32	-0.08328909430932896
13410	33	-0.12530125483787913
13410	34	-0.13910786830022914
13410	35	-0.14327309855386972
13410	36	-0.2410774560587825
13410	37	-0.1514476461461456
13410	38	-0.11680272129693492
13410	39	-0.14982652962148535
13410	40	0.16822108194224938
13411	1	0.031348127611302345
13411	2	-0.048940673971880955
13411	3	0.028409031542373953
13411	4	-0.015410733399264132
13411	5	-0.06438275197073295
13411	6	0.05231840166563728
13411	7	0.0037930577293749934
13411	8	-0.12738144659936523
13411	9	-0.02990739223303507
13411	10	0.05157895140232682
13411	11	-0.056843502687073055
13411	12	0.08660969841599808
13411	13	0.057024091074062255
13411	14	-0.0800233085122315
13411	15	0.07108419910431252
13411	16	-0.0892018754150854
13411	17	-0.07996175493924795
13411	18	0.04887081224412526
13411	19	-0.04176160945315388
13411	20	0.07402609586544884
13411	21	0.0928546997319728
13411	22	0.04620988425356387
13411	23	0.04621896594062491
13411	24	0.05446916018667736
13411	25	0.0017749299186746725
13411	26	0.04258625072901623
13411	27	-0.02249289162958945
13411	28	0.07294057128211051
13411	29	-0.0902298661250498
13411	30	-0.02474406712681798
13411	31	-0.060346685104747166
13411	32	-0.06752297944736796
13411	33	1.2160303905517367E-4
13411	34	-0.007984715228985806
13411	35	-0.18920188031503926
13411	36	-0.06667298872414307
13411	37	0.0634080897882825
13411	38	-0.0757551296875505
13411	39	-0.060129909250896674
13411	40	0.16299636868539835
13412	1	-0.010011319393303353
13412	2	-0.0492339291038455
13412	3	0.03909887932899636
13412	4	0.020321007977635475
13412	5	-0.012910657756705746
13412	6	0.0845229354830721
13412	7	0.1415927132709669
13412	8	0.067270138374802
13412	9	0.1358550711100719
13412	10	0.016422083180941627
13412	11	-0.029239117824623406
13412	12	-0.021280261086864982
13412	13	-0.14202515716873876
13412	14	0.043904913803089585
13412	15	-0.08367654194675112
13412	16	-0.004427868060432161
13412	17	0.06337832791696485
13412	18	0.01004476374065888
13412	19	0.0705457964026408
13412	20	0.007712033583644029
13412	21	-0.04881662177805879
13412	22	0.04951947788573818
13412	23	0.04269524951368453
13412	24	0.19237122228228998
13412	25	-0.09076451987883871
13412	26	-0.13110583146472266
13412	27	-0.07703660369515575
13412	28	0.021631822505774778
13412	29	-3.066813872720786E-4
13412	30	-0.08811944199871391
13412	31	-0.005197792932946754
13412	32	-0.029720375104844265
13412	33	0.11086487829304303
13412	34	0.09653291759864402
13412	35	-0.008319135665615818
13412	36	-0.018023539545936273
13412	37	0.015223995102438437
13412	38	-0.1327547261226485
13412	39	-0.11629805224519174
13412	40	0.04563905801662571
13501	1	-0.03626204656026388
13501	2	0.02679071524540788
13501	3	-0.022572811400287662
13501	4	0.015620865188488153
13501	5	-0.04881816211970502
13501	6	0.051379987680441275
13501	7	-0.03446101775659116
13501	8	-0.007905703816746268
13501	9	-0.1531091787180543
13501	10	-0.0822729826607187
13501	11	-0.12554114331513233
13501	12	-0.11522758775670638
13501	13	-0.09098729160207597
13501	14	-0.11906245623234213
13501	15	-0.17808528910418886
13501	16	0.07900330228173402
13501	17	-0.0490033421872198
13501	18	-0.18258837391865512
13501	19	-0.08152993473068193
13501	20	-0.14502608054190347
13501	21	-0.026868078756216107
13501	22	-0.19753219063189675
13501	23	-0.03145198196339294
13501	24	-0.0946190997865699
13501	25	0.01130195640229914
13501	26	-0.14950780245268902
13501	27	0.01371462282337177
13501	28	-0.20824325009125744
13501	29	-0.09744558637576262
13501	30	-0.2095411474802802
13501	31	-0.029472244941580072
13501	32	-0.09477776916273228
13501	33	-0.013500808457507674
13501	34	-0.008453770519942339
13501	35	-0.0829844840858911
13501	36	-0.15981887426250552
13501	37	-0.28231210045080246
13501	38	-0.02116148970156928
13501	39	-0.07235104569371487
13501	40	-0.11926104843706753
13502	1	0.007333750826148844
13502	2	-0.05601285251915655
13502	3	-0.01620067735909103
13502	4	-0.027130210671348465
13502	5	0.014680396832794429
13502	6	-0.054058964492547545
13502	7	-0.06855745175851524
13502	8	0.0038031298519953793
13502	9	0.06266489003642306
13502	10	-0.014590154430045743
13502	11	0.1244120447222059
13502	12	-0.044399593523614556
13502	13	0.0264728910529044
13502	14	-0.045908743140081754
13502	15	7.166371842899366E-4
13502	16	-0.19600834975251047
13502	17	0.011014893416231075
13502	18	-0.08042809356324199
13502	19	-0.041651442007939465
13502	20	-0.008704074027633624
13502	21	-0.017554808210249462
13502	22	-0.009699496178811273
13502	23	-0.1297787770221106
13502	24	0.0440833867507493
13502	25	-0.17558960698137582
13502	26	-0.10388482287466161
13502	27	-0.10114885942932972
13502	28	-0.15734855974563544
13502	29	-0.033985219738703165
13502	30	0.15546873752071377
13502	31	-0.1458306325263834
13502	32	-0.04178576682491553
13502	33	0.005474917469008744
13502	34	-0.16563082349248504
13502	35	-0.06430852285902233
13502	36	-0.004992595516519316
13502	37	-0.09004910188656368
13502	38	-0.07967482110723978
13502	39	-0.08421470259002461
13502	40	-0.18894499343051763
13503	1	0.10845948596606902
13503	2	0.023008769924100392
13503	3	-0.010669930928958848
13503	4	-0.05214409558215749
13503	5	-0.01891161686386411
13503	6	-0.04200826720560258
13503	7	-0.10878088935218244
13503	8	-0.05617540785389963
13503	9	-0.16104256071432133
13503	10	-0.1343553088402345
13503	11	-0.037840631258731605
13503	12	0.03191768753352875
13503	13	-0.16668762014535332
13503	14	0.034407242874600286
13503	15	-0.07585895990081326
13503	16	-0.13469417222157887
13503	17	0.033232176367462785
13503	18	0.01355990468713486
13503	19	0.08054296928236937
13503	20	-0.02089109157323321
13503	21	0.01578961585328642
13503	22	-0.04064161512651765
13503	23	-0.0976268836674592
13503	24	0.008356209480986365
13503	25	0.09355308726770062
13503	26	-0.04352760269728151
13503	27	-0.07783863830877635
13503	28	-0.15527130900350272
13503	29	-0.13301836283059743
13503	30	-0.05747121583863901
13503	31	-0.01476320649707219
13503	32	-0.06008297641913174
13503	33	0.0428062331459671
13503	34	-0.15498361314305953
13503	35	-0.09785384991155155
13503	36	-0.11702646875105671
13503	37	-0.06648681782093746
13503	38	-0.01654494266605866
13503	39	-0.11962881835646044
13503	40	-0.010296521144319115
13504	1	-0.027028579371730643
13504	2	0.0796312114117832
13504	3	-0.03766442413333593
13504	4	-0.12890909149518137
13504	5	-0.023102645861314386
13504	6	-0.03230673620097235
13504	7	-0.07346007119929965
13504	8	-0.07465846277710142
13504	9	-0.03949386564663371
13504	10	-0.10396487482737626
13504	11	0.04007492260591761
13504	12	0.012662949555377168
13504	13	0.012189582725618209
13504	14	0.02915481507240969
13504	15	-0.0441135676750406
13504	16	2.566045852034904E-4
13504	17	0.11049307284724108
13504	18	-0.027937260649132156
13504	19	-0.11926652253589509
13504	20	-3.669854177061893E-4
13504	21	-0.0759998288156396
13504	22	0.05295901627673061
13504	23	-0.01309460918879779
13504	24	0.09325184694932176
13504	25	-0.038642472853879895
13504	26	0.022441188216674846
13504	27	-0.0517005309972447
13504	28	0.132302160920041
13504	29	-0.08417950463044832
13504	30	-0.10587047738457755
13504	31	0.025578378720169326
13504	32	0.13245555924763153
13504	33	-0.06849656481593769
13504	34	-0.13512013386042554
13504	35	0.10473449370513066
13504	36	0.07138703111606759
13504	37	-0.009728132975112658
13504	38	-0.09745552961065584
13504	39	0.042192108890127145
13504	40	-0.028424108854061103
13505	1	-0.03444002406859781
13505	2	-0.041968727242629456
13505	3	-0.10678387263980227
13505	4	-0.017037095618661624
13505	5	-0.014598310782236723
13505	6	0.05655543254179918
13505	7	0.030946375814551175
13505	8	-0.046268712887027164
13505	9	0.058646203843494504
13505	10	0.012767753949489702
13505	11	-0.05473250924141837
13505	12	-0.10196168179976439
13505	13	-0.01401817231495528
13505	14	-0.07470405097586763
13505	15	0.03226010680731406
13505	16	-0.029362948137169553
13505	17	-0.1130197027570361
13505	18	0.02377757983443729
13505	19	-0.043652853262955205
13505	20	-0.1098340993087632
13505	21	-0.028323389348834382
13505	22	-0.047334688118482404
13505	23	-0.08051693529346693
13505	24	0.012726400507354185
13505	25	0.0057433182082249346
13505	26	-0.021060389961157
13505	27	0.025526807188732903
13505	28	-0.1050918524440192
13505	29	-0.009619252595797434
13505	30	-0.12841375636045171
13505	31	-0.21227677011733448
13505	32	-0.15273291538233025
13505	33	-0.12545705135872254
13505	34	0.027407202308580736
13505	35	0.013463599568758866
13505	36	-0.10904993744167513
13505	37	0.02322737607411085
13505	38	-0.01517357678564224
13505	39	-0.09562015292357273
13505	40	-0.07570860905641297
13506	1	0.05283263741617006
13506	2	-0.02751675738667103
13506	3	-0.12993630005101053
13506	4	-0.0033205803191229677
13506	5	-0.03953030247979683
13506	6	-0.0932722578293621
13506	7	-0.008424702263695849
13506	8	-0.10423804692648275
13506	9	-0.03587080837442613
13506	10	-0.14713591054946562
13506	11	-0.05028579145750456
13506	12	0.03143656231961245
13506	13	-0.1958478670259325
13506	14	-0.12248310430906884
13506	15	-0.0346256885855567
13506	16	-0.08894545775043383
13506	17	-0.05186897267516599
13506	18	-0.0876738012192888
13506	19	-0.06726332933752133
13506	20	-0.07688392601231442
13506	21	-0.04213776423713256
13506	22	-0.11016355938350841
13506	23	0.035432971561753845
13506	24	-0.013689383778313413
13506	25	-0.006934843807783864
13506	26	-0.09331671665336927
13506	27	0.03545750058109576
13506	28	-0.09294119248619381
13506	29	0.07804543459717905
13506	30	-0.01055594026317408
13506	31	0.045198840523546835
13506	32	-0.04515688019448305
13506	33	-0.005727587374259713
13506	34	0.031149569353644324
13506	35	-0.179592368566162
13506	36	-0.1829863112749024
13506	37	0.08299646025430718
13506	38	-0.01033217280018306
13506	39	-0.11635644813505053
13506	40	-0.14899912574911411
13507	1	0.07426625594361624
13507	2	-0.04496742228658235
13507	3	-0.0233446607043426
13507	4	-0.06874836876743018
13507	5	-0.05095941708344398
13507	6	-0.07628898381400973
13507	7	-0.04302835424963547
13507	8	0.05258607756893241
13507	9	-0.030798318591209295
13507	10	-0.07441562760731557
13507	11	-0.05143570630179539
13507	12	-0.18916472782609617
13507	13	-0.04533848303542243
13507	14	0.007757126718288987
13507	15	0.04131846275934237
13507	16	-0.08048305817079893
13507	17	-0.11359639063766025
13507	18	-0.01173576933607734
13507	19	-0.07412895738195147
13507	20	0.016304596379747238
13507	21	-0.06558332577797898
13507	22	-0.08184255472563962
13507	23	-0.15193664990739109
13507	24	-0.09203005230638439
13507	25	-0.17863265989429777
13507	26	-0.14582747814796448
13507	27	-0.05367928755892848
13507	28	-0.08162572096059506
13507	29	-0.17352295306911714
13507	30	-0.052477352218609497
13507	31	-0.18943520148051363
13507	32	-0.08078010343747621
13507	33	0.029853723441782165
13507	34	-0.16119145428281456
13507	35	-0.11498013052595724
13507	36	-0.06016536385313742
13507	37	-0.23854920649707623
13507	38	-0.10180755811964559
13507	39	-0.05724045710019965
13507	40	-0.030491915637469447
13508	1	-0.05181560738403235
13508	2	0.010286964315355362
13508	3	-0.05920291304059333
13508	4	-0.07207854162530225
13508	5	8.985556287797181E-4
13508	6	-0.09310931926782473
13508	7	0.020917249375159486
13508	8	0.016168509307071588
13508	9	-0.007515070988880268
13508	10	0.025535709667451556
13508	11	-0.03652020773283482
13508	12	0.0012474936442785634
13508	13	-0.13297211040382706
13508	14	-0.0852754162246967
13508	15	-0.13269903546077444
13508	16	-0.05028671730911327
13508	17	0.10508582004818123
13508	18	-0.03490275578312918
13508	19	-0.043714143281029294
13508	20	0.03850464022371369
13508	21	-0.14853644056567816
13508	22	-0.11931488925371525
13508	23	0.043141695722844986
13508	24	-0.0741828451192319
13508	25	-0.2217540106140916
13508	26	-0.12044570444287217
13508	27	-0.14530661656579724
13508	28	-0.15037538125714178
13508	29	-0.07173829435547674
13508	30	-0.06680160998450191
13508	31	0.015899177876420367
13508	32	-0.06219042317141543
13508	33	-0.17319192050879906
13508	34	0.023242760847260513
13508	35	-0.07248179557525702
13508	36	-0.20837958229377307
13508	37	0.048828016757504145
13508	38	-0.014441257666220508
13508	39	0.1746243820195872
13508	40	-0.23522975829823167
13509	1	0.002421680751560018
13509	2	-0.0223075598045952
13509	3	-0.01018074876419206
13509	4	-0.07729366548449335
13509	5	-0.06846259169847002
13509	6	-0.0688589933225856
13509	7	-0.04401104267177658
13509	8	-0.09491362889370691
13509	9	-0.19943162900713673
13509	10	0.004153701844764157
13509	11	-0.06311733941470976
13509	12	-0.10540178927618626
13509	13	-0.15878697350682103
13509	14	0.05866200228899032
13509	15	-0.10740568474368928
13509	16	-0.11391122839124534
13509	17	-0.08500544461935533
13509	18	-0.014042260346364799
13509	19	0.10152705619746172
13509	20	-0.015471891718924269
13509	21	-0.07969680562434434
13509	22	0.0011544718936136178
13509	23	-0.088800937914705
13509	24	-0.05045403155991579
13509	25	-0.03479182026207184
13509	26	-0.07827465629702601
13509	27	-0.045645776492747814
13509	28	-0.13367827716113112
13509	29	-0.13195826415766732
13509	30	-0.060535291446640827
13509	31	-0.17170019628346722
13509	32	0.14322737364391003
13509	33	0.0522812376628039
13509	34	-0.015178043594772817
13509	35	-0.07316615095461287
13509	36	0.02972892051317899
13509	37	0.01883866071705853
13509	38	-0.034185164453461425
13509	39	0.05101019786669525
13509	40	-0.08056575191355364
13510	1	0.03376262696684762
13510	2	0.059996304264320344
13510	3	-0.03772104404265164
13510	4	0.013920798991222227
13510	5	0.03439864213880384
13510	6	0.004690124615777336
13510	7	-0.05884267509546248
13510	8	0.11807125296902399
13510	9	-0.01915189510378923
13510	10	-0.06719860647422848
13510	11	-0.0014352167448592468
13510	12	-0.049545673835034165
13510	13	-0.0639251919998074
13510	14	-0.11098885143550774
13510	15	-0.025221299870821667
13510	16	-0.08006353507541064
13510	17	-0.07433501238258344
13510	18	0.012639678404539723
13510	19	-0.005089870612337677
13510	20	0.023168320591658187
13510	21	-0.02586097437114887
13510	22	-0.04166173587190514
13510	23	-0.01837877793087017
13510	24	-0.05919341811171819
13510	25	0.01836776191479572
13510	26	-0.02553378067280221
13510	27	-0.07713823363735628
13510	28	0.02127766956228072
13510	29	-0.05611703819817393
13510	30	0.008373791887777315
13510	31	0.030901541639579477
13510	32	0.08487500677414772
13510	33	0.1237232319766477
13510	34	0.043605733142427994
13510	35	-0.07024522177989212
13510	36	3.0217115265429584E-4
13510	37	-0.10874572759540513
13510	38	0.005198281785872894
13510	39	-0.021314308826063666
13510	40	0.047795279605068686
13511	1	0.00670126095564072
13511	2	-0.04585353424617722
13511	3	-0.00834717209432867
13511	4	-0.05819138871657614
13511	5	-2.3848144816440708E-4
13511	6	-0.13191990198249215
13511	7	-0.07892496349671063
13511	8	-0.027776923149531285
13511	9	-0.008319630450991156
13511	10	-0.1592149691606508
13511	11	-0.018231312498635077
13511	12	-0.05755780929622745
13511	13	-0.08805362365174574
13511	14	-0.09029504028323032
13511	15	-0.1504350359779707
13511	16	-0.13571804253242448
13511	17	-0.03229430752840301
13511	18	-0.13864095710415114
13511	19	-0.028977849143728918
13511	20	-0.07671174970377592
13511	21	-0.10484853178724052
13511	22	-0.08895618786265658
13511	23	-0.09337568712543742
13511	24	-0.15306610554139866
13511	25	-0.12409785321217015
13511	26	-0.11821994169374506
13511	27	-0.10401718356443723
13511	28	-0.012796089417889789
13511	29	-0.1023431911065984
13511	30	-0.0841446315536416
13511	31	-0.14297335203419692
13511	32	-0.0658532119744919
13511	33	-0.23937872869893084
13511	34	-0.10032189203646169
13511	35	-0.28306958374022884
13511	36	0.026112667004902335
13511	37	-0.27360384907058943
13511	38	-0.14829272281338035
13511	39	-0.18267655368345714
13511	40	-0.06230495065668151
13512	1	-0.03219156373352661
13512	2	-0.0679852779229364
13512	3	-0.041585768083113095
13512	4	-0.002199007181772572
13512	5	-0.019376699097680472
13512	6	0.0278938515220446
13512	7	0.06539588306162614
13512	8	-0.04417732216072778
13512	9	0.0032285189811744885
13512	10	-0.10850133021302355
13512	11	0.10313898840705349
13512	12	0.04116071985333747
13512	13	-0.022048817429499934
13512	14	0.007380471885213069
13512	15	0.039962532487010094
13512	16	-0.08222459510155744
13512	17	0.01152774812214119
13512	18	0.05666363615421943
13512	19	-0.1027315313301358
13512	20	-0.037767191821302504
13512	21	-0.02509879456140851
13512	22	-0.006021862018386059
13512	23	-0.01292822526538373
13512	24	-0.07251256476725132
13512	25	0.030204158302503004
13512	26	5.016808505544645E-4
13512	27	0.09436707841709335
13512	28	-0.1672457787464765
13512	29	-0.05576202514672701
13512	30	0.08048921486972205
13512	31	-0.004960204063216622
13512	32	0.001087516882790851
13512	33	0.017060502338253514
13512	34	-0.08825716351983459
13512	35	-0.027634387699684737
13512	36	-7.37313044169241E-4
13512	37	-0.0064197966535743944
13512	38	0.10985891272063242
13512	39	-0.003048234264561245
13512	40	-0.11964980533067404
13601	1	0.07393149602069471
13601	2	0.12079650670009912
13601	3	0.13875519986499185
13601	4	0.07840309272807389
13601	5	0.09158041066257638
13601	6	0.149360389905965
13601	7	0.13700997997235476
13601	8	0.18953525669654425
13601	9	0.11215982747044251
13601	10	0.24305060295910863
13601	11	0.07651074684839188
13601	12	0.18920017522774657
13601	13	0.09078550761866921
13601	14	0.13482983541557303
13601	15	0.24880474207649428
13601	16	0.21160352779907754
13601	17	0.11821511847164601
13601	18	0.196496745642591
13601	19	0.19713882476513334
13601	20	0.10988262728609044
13601	21	0.18857932964721158
13601	22	0.15600700227012965
13601	23	0.021026591242396364
13601	24	0.2033035996454018
13601	25	0.20852692847731902
13601	26	0.2844501406374391
13601	27	0.13779149046467154
13601	28	0.20746608002971811
13601	29	0.1847593143661186
13601	30	0.12348890130214585
13601	31	0.21519899642272122
13601	32	0.2708805890680992
13601	33	0.24011603149109106
13601	34	0.20469568424145024
13601	35	0.19507485857906204
13601	36	0.15626524409032072
13601	37	0.1387198529666236
13601	38	0.426182041906614
13601	39	0.2783707339696022
13601	40	0.34643424808644596
13602	1	-9.553812822780117E-4
13602	2	-0.006389262081672342
13602	3	0.03013278379059514
13602	4	0.04991399214215875
13602	5	0.016182685778108663
13602	6	0.07778879994251042
13602	7	0.11213323710146739
13602	8	0.10728234923628577
13602	9	0.13114983203222152
13602	10	0.13840337274065462
13602	11	0.14778919900858511
13602	12	8.291265925279845E-4
13602	13	-0.04607000503531111
13602	14	0.06126404451340761
13602	15	0.024493722287019182
13602	16	0.009674904114262972
13602	17	0.1333502352071534
13602	18	0.19192168134825494
13602	19	0.05908690759103763
13602	20	0.10757736632962178
13602	21	0.09708984147729183
13602	22	0.0580199377251418
13602	23	0.07832855270628158
13602	24	0.0828131318137153
13602	25	0.12224758278513548
13602	26	0.10221246680684715
13602	27	0.14280774475399483
13602	28	0.21984643039995433
13602	29	0.11021816254879013
13602	30	0.23151775133815988
13602	31	0.13365341517869922
13602	32	0.09373838063661566
13602	33	0.1875094295766644
13602	34	0.09827646116407607
13602	35	0.1351905609711892
13602	36	0.16122817898268949
13602	37	0.04357167289422392
13602	38	0.1212963568376253
13602	39	0.05926710524133938
13602	40	0.2899460812192203
13603	1	0.018825846831653337
13603	2	0.005399608114970533
13603	3	0.042988636091283894
13603	4	0.04347671223747085
13603	5	0.008143886143439971
13603	6	0.003176125500715443
13603	7	-0.0014495327335808383
13603	8	0.2712025116069938
13603	9	0.1543186890799717
13603	10	0.06624818466772808
13603	11	0.025014174265294287
13603	12	0.09383239406169963
13603	13	0.05590626010738475
13603	14	0.09607459730131751
13603	15	0.0210332256445227
13603	16	0.049998415809298535
13603	17	0.0969763626370792
13603	18	0.053635842520250776
13603	19	0.0918283837534517
13603	20	0.054159775947006494
13603	21	0.07028067330666943
13603	22	0.05267050599188394
13603	23	-0.008535446779852407
13603	24	0.0848537547109629
13603	25	0.06278864449119936
13603	26	0.0765619500583341
13603	27	0.21345543430698655
13603	28	0.2269447739714039
13603	29	0.10657341750681582
13603	30	0.22132881500785828
13603	31	-0.004777452157277651
13603	32	0.01289446468597788
13603	33	0.12718771874153134
13603	34	0.07622772556128155
13603	35	0.25984526837551414
13603	36	0.16146228324929268
13603	37	0.25858252185022224
13603	38	0.18253999228038964
13603	39	0.18660850260333461
13603	40	0.2594607222140013
13604	1	0.13469082765379525
13604	2	0.07013712640252479
13604	3	0.02999735667032155
13604	4	0.02421761111821752
13604	5	0.033556965684265805
13604	6	0.025503473823938805
13604	7	0.0707637159683614
13604	8	0.08709887163254848
13604	9	0.03508455197717808
13604	10	0.19091340853080396
13604	11	0.05828618647412753
13604	12	0.10098493314142587
13604	13	0.17562870073371073
13604	14	0.03253519405304672
13604	15	0.0449219752601735
13604	16	0.027220755541037533
13604	17	0.1669272719963999
13604	18	0.14414486262804616
13604	19	0.030086876087239034
13604	20	0.06876011045694241
13604	21	0.03921683943582366
13604	22	0.12546447371796887
13604	23	0.11933349252814196
13604	24	0.16510393122720046
13604	25	0.04082339929237122
13604	26	0.18743982274153126
13604	27	0.09125987291433546
13604	28	0.031213181098181053
13604	29	0.09697888324311776
13604	30	0.17756874550857304
13604	31	0.12261456714056607
13604	32	0.22664229481561193
13604	33	0.1187636258036946
13604	34	0.13982120928572783
13604	35	0.08400681151579192
13604	36	0.19131846216894388
13604	37	0.2196221651378636
13604	38	0.07929144670734445
13604	39	0.1640145914599671
13604	40	0.3156132926468658
13605	1	0.08399549602481216
13605	2	0.044864602663306385
13605	3	0.006613038482250033
13605	4	0.07338505388337424
13605	5	0.011355482906740377
13605	6	-0.09755863357991501
13605	7	0.06797295755652755
13605	8	0.14986781275155892
13605	9	0.08775823355662737
13605	10	0.0760310900220702
13605	11	0.027883585410322098
13605	12	0.049315233178774065
13605	13	0.10160990817032456
13605	14	0.08937886944502793
13605	15	-0.01430935261901567
13605	16	-0.07567842401447678
13605	17	0.11415235734332185
13605	18	0.04947752350938117
13605	19	-0.05506742412022447
13605	20	0.033468773803356555
13605	21	0.09239551228849052
13605	22	0.07084831731078367
13605	23	0.08244088607784761
13605	24	0.0974172282827368
13605	25	0.08921912512516883
13605	26	0.012112088570013668
13605	27	0.03765270921635988
13605	28	0.05448627411747964
13605	29	0.05653035341291712
13605	30	0.14029160309904398
13605	31	0.1650990808102506
13605	32	-0.04643824375589389
13605	33	0.06995059369836554
13605	34	0.12805457738286918
13605	35	0.04366932576740368
13605	36	0.033466857097977254
13605	37	0.34727361261242606
13605	38	0.1620600058759294
13605	39	0.028319320935814574
13605	40	0.13336085359103578
13606	1	-0.07471105006776568
13606	2	0.01719935682402607
13606	3	-0.022549320044834786
13606	4	0.03729906602067601
13606	5	0.03389611549411242
13606	6	-6.529596206235055E-4
13606	7	-0.06267508070801853
13606	8	0.09884738583652819
13606	9	0.0843757341614193
13606	10	0.030119787402114184
13606	11	-0.025215774541351266
13606	12	-0.12106302946168768
13606	13	-0.031535396227710066
13606	14	-0.08713446398719071
13606	15	0.06964144972864261
13606	16	0.021413839369721188
13606	17	-0.015101806068585688
13606	18	0.1428149618538157
13606	19	0.030303768073970616
13606	20	-0.05563742281635342
13606	21	0.02424600552644307
13606	22	0.013914849862338485
13606	23	0.030760012668700654
13606	24	0.030714166942921395
13606	25	0.01090871231412649
13606	26	0.11773072466453982
13606	27	0.09041885264827698
13606	28	0.12067154765345833
13606	29	-0.004108094269732021
13606	30	0.08843090348482718
13606	31	0.1367162362189518
13606	32	0.023190364069712643
13606	33	0.015721072597884245
13606	34	0.122098986004616
13606	35	0.18063388418471504
13606	36	0.2287967366789232
13606	37	-0.04634684519358245
13606	38	-0.017290912347348808
13606	39	0.21132694621932302
13606	40	0.2854813993634622
13607	1	-0.04371924931492899
13607	2	0.011100745442448101
13607	3	0.011155545576531978
13607	4	0.027605994775072418
13607	5	0.0403915552446783
13607	6	-0.015601231497939239
13607	7	0.0701815057601678
13607	8	0.08923616796531064
13607	9	0.12102157012511583
13607	10	0.025784902242932617
13607	11	0.08720488653431602
13607	12	0.05008274658320033
13607	13	0.02368379961905731
13607	14	0.05250806146224818
13607	15	0.107115716739699
13607	16	0.0329490127811809
13607	17	0.2174999382107714
13607	18	0.15649316895462562
13607	19	0.09177311104281927
13607	20	0.13163801539344888
13607	21	0.01072642277535607
13607	22	0.07153213558304117
13607	23	0.08321612214036378
13607	24	0.11417117198680415
13607	25	0.11020052475840458
13607	26	0.09166119235516135
13607	27	0.09752554473705999
13607	28	0.16623583678491372
13607	29	0.07471134571417082
13607	30	0.02243801220451047
13607	31	0.113134355004469
13607	32	0.11052340348975065
13607	33	0.06348266444731365
13607	34	0.09242750115934228
13607	35	0.1775503647789023
13607	36	0.15863803955678435
13607	37	-4.8578635676932436E-4
13607	38	0.12277807537093821
13607	39	0.1764741833813943
13607	40	0.46300413194708057
13608	1	0.018912534530549863
13608	2	0.05685257698266
13608	3	0.04387743410755007
13608	4	0.04327490593153627
13608	5	0.06623334638729972
13608	6	0.09696789792803173
13608	7	0.12645414813239597
13608	8	-0.08888111777645236
13608	9	0.02408998434498244
13608	10	0.08413122589008992
13608	11	0.024976111390607514
13608	12	0.08946824966164968
13608	13	0.04891630877273201
13608	14	0.0857464056445778
13608	15	-0.01385654712675688
13608	16	0.04338357975101559
13608	17	0.053892443431074355
13608	18	0.08960964330553622
13608	19	0.16199878785563016
13608	20	0.07618522705683972
13608	21	0.06674281878137833
13608	22	0.08119520956147142
13608	23	0.1504134572318918
13608	24	0.15796303787410437
13608	25	0.09886899475467459
13608	26	0.12577964037402012
13608	27	0.13370602116300745
13608	28	0.2103931153951919
13608	29	0.0909135684644582
13608	30	0.2085788344346824
13608	31	0.14579776370521813
13608	32	0.23102855910416764
13608	33	0.07998146649575233
13608	34	0.10233848556508462
13608	35	0.06786696882274867
13608	36	-0.01070586662518025
13608	37	0.13793548969122327
13608	38	-0.022694857227115506
13608	39	0.08365378364280218
13608	40	-0.07233571996466992
13609	1	0.059716614938590595
13609	2	0.043838455057649384
13609	3	0.0065429314265124106
13609	4	-0.03665872845754592
13609	5	0.09458489949132698
13609	6	0.015180231981950953
13609	7	-0.006269380630733679
13609	8	0.037649484001676115
13609	9	0.09304559785505262
13609	10	-1.1822469599565011E-4
13609	11	0.04820920393062522
13609	12	-0.013608724702457664
13609	13	0.11888997280579616
13609	14	0.0023765301954981055
13609	15	0.15097788503440768
13609	16	-0.005695687150030437
13609	17	0.056436287559080256
13609	18	0.02931899885647482
13609	19	0.006306295529476813
13609	20	0.015386839525781681
13609	21	0.07125865498038308
13609	22	0.10984935702749965
13609	23	0.04154359588678602
13609	24	0.01905427520296854
13609	25	0.09093999672666797
13609	26	0.0627553892309578
13609	27	0.044570008826717356
13609	28	0.017593029039410624
13609	29	0.11372965868041973
13609	30	0.021436027768530153
13609	31	0.007355597239964595
13609	32	0.13469045248267975
13609	33	0.06452128901068477
13609	34	-0.025441304220350958
13609	35	0.02355863035831618
13609	36	0.1241340311192971
13609	37	-0.06195120402171739
13609	38	0.05977503602530021
13609	39	0.1547708086930868
13609	40	0.08275275483783417
13610	1	0.03746731308532958
13610	2	0.07169070182078485
13610	3	0.06386966409978001
13610	4	0.0256007282573556
13610	5	0.03978164993560185
13610	6	-0.03151436055422607
13610	7	0.14058261226086444
13610	8	0.08629888740355085
13610	9	0.06301513327013453
13610	10	0.10107243283129463
13610	11	0.027734464148956306
13610	12	-0.03540613521273883
13610	13	-0.07433673448031186
13610	14	-0.11904768914951802
13610	15	0.017461764191551765
13610	16	0.052060088427523965
13610	17	0.010818110356744626
13610	18	0.049547483243379986
13610	19	0.040297156153997093
13610	20	0.11150768237929753
13610	21	-0.0903356582971
13610	22	0.04284504121130084
13610	23	0.2009469977654348
13610	24	0.2038397537508203
13610	25	0.0774077776022537
13610	26	0.18919630881762117
13610	27	0.11292920446894072
13610	28	0.010505207375736347
13610	29	0.1604838665728323
13610	30	0.008727035229121327
13610	31	0.07914811957938639
13610	32	0.12259906217968819
13610	33	0.14050760507850413
13610	34	0.162963054241267
13610	35	0.08585830888096524
13610	36	0.07635315720364133
13610	37	0.058446915217437834
13610	38	0.22581653474431107
13610	39	0.15693015753947748
13610	40	0.2468335468788112
13611	1	-0.0073521053011624815
13611	2	0.01779920713660843
13611	3	-0.058349691747626053
13611	4	0.038521303616956715
13611	5	0.006449098340855386
13611	6	0.025829291728449277
13611	7	0.04586716510639377
13611	8	-0.05694610946949297
13611	9	0.07705672176294343
13611	10	0.15469813639602137
13611	11	0.03099431405514963
13611	12	0.06382228880227103
13611	13	0.0741826526366367
13611	14	0.09908630084422754
13611	15	0.12078884361619657
13611	16	0.0724830090028874
13611	17	0.09503637177012791
13611	18	0.11538628874681933
13611	19	0.00926838817401432
13611	20	0.12334242284208585
13611	21	0.04768497960159124
13611	22	0.02705704871599579
13611	23	0.11832348306874962
13611	24	0.14523984755945207
13611	25	0.04560566391127452
13611	26	0.130402604071719
13611	27	0.07154803090404727
13611	28	0.08706131024968045
13611	29	0.1083184278393361
13611	30	0.04902695650876865
13611	31	0.16993861213985184
13611	32	0.17567028125035478
13611	33	0.11802772754342072
13611	34	0.07653961033538792
13611	35	-0.04946162355083317
13611	36	0.1101215983941799
13611	37	0.0913746006084395
13611	38	0.17973719024391244
13611	39	0.18121811021121204
13611	40	0.11783099353394988
13612	1	0.016916759959524796
13612	2	-0.005771779956077694
13612	3	0.07019930992775514
13612	4	-0.03998198334542025
13612	5	-0.022122989460672926
13612	6	0.01925915801193412
13612	7	-0.032863061352031764
13612	8	0.021264156248420818
13612	9	0.12962262833917038
13612	10	-0.005728870658970209
13612	11	0.05194765341231289
13612	12	-0.018242941661583245
13612	13	0.09562124510977554
13612	14	-0.0030447734476055643
13612	15	0.006663376403196253
13612	16	0.07148380852014213
13612	17	0.016504586645226027
13612	18	0.1648617787583433
13612	19	0.008643781657816874
13612	20	0.054190128138664306
13612	21	0.06458072966277228
13612	22	0.07192230731197924
13612	23	0.10857841874133811
13612	24	0.08805808837049511
13612	25	0.19575328227441702
13612	26	0.13244694804467372
13612	27	0.0396060368963802
13612	28	0.1335709727400598
13612	29	0.19080150814243524
13612	30	0.19014387576075364
13612	31	0.0536249962809876
13612	32	0.21568117241811535
13612	33	0.11282047334891843
13612	34	0.12219137589399764
13612	35	0.12315465919711954
13612	36	0.1664050511993409
13612	37	0.23695563182026547
13612	38	0.2121013209845941
13612	39	0.1279617441888874
13612	40	0.05928490000268738
21101	1	0.06319277594069916
21101	2	-0.008428594793979727
21101	3	0.0011529548271802526
21101	4	-0.016012874655338294
21101	5	0.07593627074279397
21101	6	0.05091495232826304
21101	7	0.0440065800352869
21101	8	-0.08732261697323906
21101	9	0.004741060917510254
21101	10	0.029355801024024686
21101	11	-0.03604661881641391
21101	12	0.0039005500456070763
21101	13	-0.019667898784284432
21101	14	0.05420275627615467
21101	15	0.11297807064441656
21101	16	-0.004392773916578108
21101	17	-0.0347593937101891
21101	18	-0.01810531712845176
21101	19	-0.05040235581439134
21101	20	-0.004261935716606047
21101	21	-0.056725773720444295
21101	22	0.026986670588385664
21101	23	0.016826995181951077
21101	24	0.0040535366094403
21101	25	-0.11967436664583175
21101	26	0.0046186144510897975
21101	27	0.01193731190343783
21101	28	-0.02088143332618131
21101	29	0.04602430043510708
21101	30	-0.0368176551744952
21101	31	-0.0241632572931465
21101	32	-0.05623957448028705
21101	33	-0.052050566638932594
21101	34	-0.06731785682810454
21101	35	-0.09040505129936349
21101	36	0.07943480783246315
21101	37	-0.044933192568656466
21101	38	-0.015019670680288755
21101	39	0.06383150580942498
21101	40	-0.022057690568686894
21102	1	0.00392510212024888
21102	2	0.06542523709797265
21102	3	0.05976011968170525
21102	4	0.011608984973417336
21102	5	0.024668203188763727
21102	6	0.009217508907227057
21102	7	0.0024744107225345147
21102	8	0.005248050762880041
21102	9	0.01030065476618347
21102	10	0.031191962424507835
21102	11	-0.017657198030363475
21102	12	-0.02925002876624916
21102	13	-0.021407062821062084
21102	14	0.10126788759074401
21102	15	0.027516343610926697
21102	16	-0.02640862978710601
21102	17	-0.04128608913402587
21102	18	0.022698131747930006
21102	19	-0.055484273547577345
21102	20	-0.030773351771067325
21102	21	0.01245208028011291
21102	22	-0.08204270866737318
21102	23	0.012666415673599829
21102	24	0.0965450581258196
21102	25	0.10242044177085319
21102	26	-0.0564960749756267
21102	27	0.0826505267033113
21102	28	0.016463250454386014
21102	29	-0.053376995213255896
21102	30	0.10214417008399579
21102	31	0.05759882967159058
21102	32	0.020081589407197953
21102	33	-0.02136934751453623
21102	34	0.07636569392730763
21102	35	0.08872201700101101
21102	36	-0.00994805539591681
21102	37	0.07679411845241901
21102	38	0.01532262724386868
21102	39	0.053977870775845815
21102	40	0.06582527372747649
21103	1	-0.02337673648212757
21103	2	0.07283324721865014
21103	3	0.01116605565148987
21103	4	0.030786606209193934
21103	5	-0.03238887457534645
21103	6	-0.03414704701669535
21103	7	0.023713311349006005
21103	8	0.08475808777764371
21103	9	0.011180513988705343
21103	10	0.03253841365897614
21103	11	0.03358747638494464
21103	12	0.02405454595007228
21103	13	0.08213820901590907
21103	14	0.019613366107286367
21103	15	-0.02088832543513064
21103	16	0.07329771604813118
21103	17	-0.05799881739635282
21103	18	-0.025210524706118065
21103	19	-0.021803225733613374
21103	20	0.0712684874048577
21103	21	-0.012662644713266502
21103	22	0.032319098106185606
21103	23	-0.08932753725954967
21103	24	0.06083019764524522
21103	25	0.05079619750528508
21103	26	0.12188925568809594
21103	27	-0.07071906196564726
21103	28	0.019078862161613586
21103	29	-0.02045810035181006
21103	30	0.027947998701513654
21103	31	-0.06127062890318058
21103	32	-0.1679285173815117
21103	33	-0.14774119590964574
21103	34	0.035770583112302745
21103	35	0.05304679705313475
21103	36	0.04660499116469907
21103	37	0.13527613240025005
21103	38	0.008023218796679998
21103	39	0.08657508285442361
21103	40	0.02655251097904454
21104	1	-0.13494126194619938
21104	2	0.07383025625542317
21104	3	0.07269269898838715
21104	4	0.020455709341845818
21104	5	0.016608047581673446
21104	6	0.061856803800544924
21104	7	-0.06549136840327918
21104	8	-0.036286232394679985
21104	9	-0.040267758701283185
21104	10	0.07148437062028279
21104	11	0.008167419172075085
21104	12	0.1576413637364027
21104	13	0.02449470730194747
21104	14	-0.04225491907805434
21104	15	0.04214440395615782
21104	16	0.1331445777087339
21104	17	0.03313420955809221
21104	18	0.07120364129298196
21104	19	-0.065835672765715
21104	20	-0.025449022118394282
21104	21	0.07944996591475473
21104	22	-0.08152234004132453
21104	23	0.01889991916097955
21104	24	0.17187463175542916
21104	25	0.10525037172131846
21104	26	0.04418305928198407
21104	27	0.009162591435355694
21104	28	0.0912824688577274
21104	29	0.12885773852052296
21104	30	0.07653093454397464
21104	31	0.056417187028770854
21104	32	0.11322731200907299
21104	33	-0.033691811223711454
21104	34	0.1552179173421777
21104	35	0.026781184211536413
21104	36	0.03827000313889073
21104	37	-0.021804862069352282
21104	38	0.13645372942582412
21104	39	0.0747457311686972
21104	40	-0.11467794513521312
21105	1	0.0938571977105056
21105	2	0.12024234625478414
21105	3	0.06341345364356954
21105	4	-0.011541737120403184
21105	5	0.03586066895579876
21105	6	0.07646334801172117
21105	7	0.14163939861176544
21105	8	0.0495381971134492
21105	9	0.05364430801695619
21105	10	0.08809893574014893
21105	11	0.05660461360734104
21105	12	-0.006714434756332821
21105	13	0.05602466882226764
21105	14	0.30734180371056397
21105	15	-0.014618312594407712
21105	16	0.004705482249391935
21105	17	0.1523669536702954
21105	18	0.0843338733238852
21105	19	0.10272472858157045
21105	20	0.003584625044474876
21105	21	0.0954134945108791
21105	22	0.09139198446413133
21105	23	0.032585751168888066
21105	24	0.1261756531455447
21105	25	0.05456906810180584
21105	26	0.084119775184746
21105	27	0.03199341902370634
21105	28	0.014449726263755736
21105	29	-0.017366507682943677
21105	30	0.09201264555756694
21105	31	0.21637197258791474
21105	32	0.09144241634666628
21105	33	0.08384868455767247
21105	34	-0.05603055292666426
21105	35	-0.043934746232537236
21105	36	-0.05385968457534318
21105	37	0.04040600793321403
21105	38	-0.025632883084362845
21105	39	-0.006159179166083106
21105	40	-0.056243975520878564
21106	1	0.05447509403677131
21106	2	-0.03884838350703035
21106	3	-0.041104563550504736
21106	4	-0.0362410918943219
21106	5	0.01411665765089154
21106	6	-0.08741475124335096
21106	7	0.09216178426257216
21106	8	0.07946248436996228
21106	9	0.07966998077004916
21106	10	-0.0940879466952822
21106	11	-0.010669620029773341
21106	12	0.023875522097085877
21106	13	-0.02160617865116876
21106	14	0.07459918041284652
21106	15	0.00577786124004831
21106	16	0.029061959795591008
21106	17	0.0032239674104914684
21106	18	0.09699881125808929
21106	19	0.06191014410501339
21106	20	-0.01627786540625209
21106	21	0.01178588213430487
21106	22	0.004804724720280262
21106	23	0.06518778045691676
21106	24	0.0357557720048689
21106	25	0.05753403948529723
21106	26	-0.01937719417286843
21106	27	-0.031753966142559875
21106	28	-0.09779138094094009
21106	29	-0.10331663598601182
21106	30	-0.143802328887908
21106	31	-0.02558402806274529
21106	32	0.03919050772381638
21106	33	-0.03669025186659525
21106	34	-0.29026682800065373
21106	35	-0.07635978766207785
21106	36	-0.01923125838077766
21106	37	-0.029892609874345055
21106	38	-0.047466861153424134
21106	39	-0.004274969500528414
21106	40	-0.26406614592458766
21107	1	0.06020073449601071
21107	2	-0.05943747701567048
21107	3	-0.13520361757027288
21107	4	-0.03584466049897728
21107	5	-0.03959398681762849
21107	6	-0.02158311347096742
21107	7	0.016199975330160044
21107	8	-0.07672065393693117
21107	9	0.03328107428460214
21107	10	-0.05509784566402942
21107	11	-0.015945000025254785
21107	12	-0.03845689800203189
21107	13	0.011841825915112736
21107	14	-0.01798688291311379
21107	15	-0.0317371920261138
21107	16	0.03181873019590853
21107	17	0.0044271783800624576
21107	18	0.11928844381233006
21107	19	-0.04354899769215592
21107	20	-0.06464616377455457
21107	21	0.024279726318290784
21107	22	-0.10869342032715679
21107	23	0.04376751058594408
21107	24	-0.07641665650558593
21107	25	-0.029237713352031847
21107	26	-0.1714089745883811
21107	27	0.0470148674594526
21107	28	-0.13876383596871023
21107	29	-8.167181898599551E-4
21107	30	-0.1169668728771498
21107	31	-0.08103634437055263
21107	32	-0.07074744839349023
21107	33	-0.04275029778739281
21107	34	-0.06397367492266426
21107	35	-0.037080002209499696
21107	36	0.0068739182277752775
21107	37	0.008418842923781256
21107	38	-0.0895697190417053
21107	39	-0.1294121400416799
21107	40	-0.12718235270406808
21108	1	0.046119617594886364
21108	2	0.11811528060378151
21108	3	0.04222517721867547
21108	4	-0.06541317637951138
21108	5	0.04062567531802941
21108	6	-0.11154519343998714
21108	7	-0.06780890571172904
21108	8	-0.067051354286491
21108	9	0.03605744394626953
21108	10	0.054076948357142385
21108	11	-0.03898690602470367
21108	12	-0.07323032808735519
21108	13	0.07874715086113326
21108	14	0.028648000214133162
21108	15	0.05457819314661805
21108	16	-0.009038755836563439
21108	17	-0.022871094154801597
21108	18	0.15480657894467953
21108	19	-0.01886251328502908
21108	20	0.017771892388978472
21108	21	0.024062845423706847
21108	22	-0.0462593136509426
21108	23	-0.04588428614293605
21108	24	-0.004773269714760886
21108	25	0.030660412319498676
21108	26	-0.010650588399713001
21108	27	-0.17675236589139587
21108	28	-0.11800685887229889
21108	29	0.048262283456331545
21108	30	-0.009002472556304042
21108	31	0.04334461489858654
21108	32	0.06680407123482013
21108	33	-0.006090751632470415
21108	34	0.09930868529533399
21108	35	0.005045107211657296
21108	36	-0.01678863671484976
21108	37	-0.05447013627679809
21108	38	-0.05650361529040282
21108	39	-0.05786312379121483
21108	40	-0.23008332379853869
21109	1	-0.06110619951176233
21109	2	0.0424590126147244
21109	3	-0.06328813794782207
21109	4	0.0959756839014041
21109	5	0.013823495668891184
21109	6	-0.05112389675525009
21109	7	0.1289390106890167
21109	8	0.12938487880835225
21109	9	0.09761658683109431
21109	10	0.0643116658347509
21109	11	-0.04115000009686298
21109	12	-0.02766704020557853
21109	13	-0.027856691372903697
21109	14	0.0166459065082023
21109	15	0.0410777927896433
21109	16	-0.0030201465604520195
21109	17	-0.017849765420308472
21109	18	-0.04575775141603344
21109	19	0.07519195040809734
21109	20	0.11002100230727763
21109	21	-0.009476138524199484
21109	22	-0.007287960930923987
21109	23	-0.02008219173633563
21109	24	0.024406852805874735
21109	25	-0.01760817425965655
21109	26	0.08902875149601641
21109	27	-0.14682316142702945
21109	28	0.04832499947433888
21109	29	-0.08536791803729216
21109	30	0.09258788747486335
21109	31	0.10497130870582794
21109	32	0.11615592531122587
21109	33	0.0592235967847472
21109	34	0.04913654497870823
21109	35	0.09357701887385872
21109	36	0.07123935643676305
21109	37	0.15006919783929362
21109	38	0.027632697995578326
21109	39	0.06254580326104531
21109	40	-0.2608719149354215
21110	1	0.07155303078201314
21110	2	-0.02813990557836732
21110	3	-0.02927941995980632
21110	4	-0.03525087745715538
21110	5	-0.023615089555288904
21110	6	-0.07864861447067995
21110	7	0.1057576424384763
21110	8	0.040498019879976255
21110	9	0.03760053924198559
21110	10	-0.018563180736030915
21110	11	0.042318543632156036
21110	12	0.05917091388060669
21110	13	-0.09534221287844957
21110	14	-0.06708156766968187
21110	15	0.024821919125429304
21110	16	0.03801257360401422
21110	17	-0.03298559585255134
21110	18	-0.02883393530358802
21110	19	-0.0793901904707468
21110	20	-0.03654781790589823
21110	21	-0.042672798652859
21110	22	-0.044189991353995595
21110	23	-0.014844451688716731
21110	24	-0.09090881032521025
21110	25	-0.07409902896348086
21110	26	-0.054623687209854666
21110	27	0.022161239902700913
21110	28	0.05400555706147969
21110	29	0.1154805909354053
21110	30	-0.04040518224543632
21110	31	-0.08961909774898658
21110	32	-0.19685935666741727
21110	33	-0.008290516448610674
21110	34	0.005680296367444271
21110	35	0.06923323614932997
21110	36	-0.12751515387159174
21110	37	-0.16138278693156138
21110	38	0.011556805082015842
21110	39	-0.06248340383730522
21110	40	0.0613717236628446
21111	1	0.03919441648167421
21111	2	-0.044600266355807605
21111	3	0.034381691999751496
21111	4	0.03038493940941933
21111	5	0.04792138758075026
21111	6	0.1417591305090653
21111	7	0.05065474003005477
21111	8	0.025223708074896933
21111	9	0.03284155105636444
21111	10	0.12733843370316578
21111	11	-0.005474032660778505
21111	12	0.03677790949062398
21111	13	0.10642417385400904
21111	14	0.03646810366148401
21111	15	-0.038784421359110866
21111	16	0.07532327552378604
21111	17	0.04192539050575306
21111	18	0.07090998472952492
21111	19	-0.004379655957123418
21111	20	0.08889285259290602
21111	21	0.04500060770377701
21111	22	0.013625764866830536
21111	23	0.04899003664309021
21111	24	0.02898744896550909
21111	25	0.11696290900937356
21111	26	0.15985409083599933
21111	27	-0.16950027123590417
21111	28	-0.006784118726912425
21111	29	0.059457461156320335
21111	30	0.04971695830660394
21111	31	-0.09009775053612401
21111	32	0.1499462856729039
21111	33	0.12428241089136094
21111	34	0.1402635590930572
21111	35	0.00541214734865747
21111	36	0.13970081503027387
21111	37	0.007592120667240465
21111	38	0.07364236688380288
21111	39	-0.12172488036064522
21111	40	0.219865620635467
21112	1	-0.02384804344129776
21112	2	0.03805681875028455
21112	3	-0.06273400348980118
21112	4	-0.032276563986133766
21112	5	-0.0015517636513315836
21112	6	0.02535615025994531
21112	7	0.10231970146273994
21112	8	0.039869370128961634
21112	9	0.08192729570342294
21112	10	-0.03206869312673177
21112	11	-0.010873537135097422
21112	12	-0.017026455424606013
21112	13	-0.10043199550515425
21112	14	0.02108753816880693
21112	15	0.03834294873470867
21112	16	-0.07458009455068293
21112	17	-0.11321744198866668
21112	18	-0.02294238473944432
21112	19	-0.002285806006426583
21112	20	-0.01070571194677683
21112	21	-0.041811120758474374
21112	22	-0.019119968218497263
21112	23	-0.01656875200384178
21112	24	0.039483186999888176
21112	25	-0.019193172603266362
21112	26	-0.07167157820396142
21112	27	0.056884878346799894
21112	28	-0.007667319686568419
21112	29	0.02690471190756938
21112	30	-0.005002723242057527
21112	31	-0.030452363726006126
21112	32	0.010327130975518628
21112	33	-0.042842617645383996
21112	34	0.013698630829793501
21112	35	0.13448758140468442
21112	36	0.051800216754351425
21112	37	-0.0901318129844455
21112	38	-0.06538410705160658
21112	39	0.17515750415060438
21112	40	-0.08615251543251645
21201	1	-0.04052229244246064
21201	2	-0.02521637850073688
21201	3	-0.0037875307202419606
21201	4	0.02840763401016133
21201	5	-0.019280922663082123
21201	6	-0.07123644449323763
21201	7	-0.08643870105348839
21201	8	-0.11852856834028813
21201	9	0.021007592963343313
21201	10	0.08583802619900638
21201	11	0.028656757835939572
21201	12	-0.09304580678458763
21201	13	-0.0235355105079762
21201	14	-0.1189994338410969
21201	15	-0.14608217999955286
21201	16	0.014414974028589711
21201	17	0.014558195450696587
21201	18	-0.013409033878296839
21201	19	-0.16937162790515714
21201	20	-0.0762171495236359
21201	21	-0.11570613560648013
21201	22	-0.049712291006912324
21201	23	-0.1585057326088588
21201	24	-0.1244742973719255
21201	25	-0.11078095395817655
21201	26	-0.11879082449154765
21201	27	0.016797902556696442
21201	28	-0.009331748767131387
21201	29	-0.037911969877043816
21201	30	0.061863849679390626
21201	31	-0.024906694778415783
21201	32	-0.05533767398759437
21201	33	-0.12661687881084305
21201	34	-0.0867448626807743
21201	35	-0.07330919048226292
21201	36	-0.16179905822798446
21201	37	-0.1359511421951538
21201	38	-0.07773443693001525
21201	39	-0.15278710816991037
21201	40	-0.27924223420563266
21202	1	-0.00863884763076328
21202	2	-0.04036987484971988
21202	3	-0.046612847872093965
21202	4	-0.10469690161474077
21202	5	-0.0353627197477735
21202	6	-0.0916632765187444
21202	7	-0.03825899530414745
21202	8	-0.029448824301603338
21202	9	-0.059047261912830606
21202	10	-0.006234148163230202
21202	11	0.022639598415793216
21202	12	0.0974531725401846
21202	13	-0.02678707898739674
21202	14	-0.026101294855600088
21202	15	0.05477117398323372
21202	16	-0.06550674190525996
21202	17	-0.008991349949170058
21202	18	-0.10215525058701758
21202	19	0.07328477006360146
21202	20	-0.035787381369672744
21202	21	-0.10094607231176411
21202	22	-0.10168285274921374
21202	23	0.005044510444506045
21202	24	-0.1655209380921434
21202	25	0.012107581752125895
21202	26	-0.08201020571370066
21202	27	-0.09266195928206855
21202	28	-0.10601972378433544
21202	29	-0.04195473026142338
21202	30	-0.06786542589457412
21202	31	-0.05147547903664673
21202	32	-0.19505268084880356
21202	33	-0.058292525975844
21202	34	-0.1509584349955233
21202	35	-0.06218479210036065
21202	36	-0.12662433451285438
21202	37	-2.065769673507134E-4
21202	38	-0.12807126348516107
21202	39	7.141965015264873E-4
21202	40	-0.3373468264925421
21203	1	0.11561244182856711
21203	2	-0.012325495343365134
21203	3	-0.024150084602023725
21203	4	-0.004707609784453837
21203	5	0.010847649343681098
21203	6	-0.03289892212766432
21203	7	-0.03096338284232303
21203	8	-0.043120759057018176
21203	9	-0.010346450930903472
21203	10	0.03139314744371546
21203	11	-0.03138518500217202
21203	12	-0.16255979302746937
21203	13	-0.013755842829120013
21203	14	0.07613540337879954
21203	15	-0.01076192886949201
21203	16	-0.07658225558732568
21203	17	-0.09177101440447188
21203	18	-0.06672609277836017
21203	19	-0.05703165704049695
21203	20	-0.02352769846930869
21203	21	0.024667166789676287
21203	22	-0.1299684761562574
21203	23	-0.15580549772788288
21203	24	-0.08354852079380493
21203	25	-0.037016387982752974
21203	26	-0.09234607014413143
21203	27	-0.12944796760439914
21203	28	-0.11889481636108457
21203	29	-0.05748141728314238
21203	30	-0.13629397700663048
21203	31	0.08961745389229492
21203	32	-0.12314387367769086
21203	33	0.0031174980579180556
21203	34	-0.04860411469511661
21203	35	-0.11824061088013593
21203	36	-0.045578643763157345
21203	37	-0.027033591578053517
21203	38	-0.1803311168413657
21203	39	-0.07034750418807789
21203	40	-0.16179683575813186
21204	1	-1.724031292482664E-5
21204	2	0.03611606157497249
21204	3	0.03163628877568314
21204	4	0.02846489813998332
21204	5	-0.07663347207088833
21204	6	-0.030296561803282884
21204	7	0.013336273122142472
21204	8	0.04958956345482335
21204	9	-0.07069791652557456
21204	10	0.017026056367448916
21204	11	0.06512990381889949
21204	12	-0.00297713625917595
21204	13	-0.04305934883849005
21204	14	0.009461572146335584
21204	15	-0.007744423780422949
21204	16	-0.44158131046471993
21204	17	-0.019245742262349097
21204	18	-0.13921072328452055
21204	19	-0.03306557071275762
21204	20	-0.04491883711974509
21204	21	0.018549986860968204
21204	22	-0.023335665699846686
21204	23	-0.08392919613857686
21204	24	0.008336831060482552
21204	25	0.026122507399399808
21204	26	0.05695951383158615
21204	27	0.08071805708485869
21204	28	-0.07040424085138852
21204	29	-0.019606887596076206
21204	30	0.091216839936898
21204	31	-0.003071417500109419
21204	32	-0.07459675218772333
21204	33	-0.031878310422072786
21204	34	-0.08507944699518788
21204	35	0.08130021617348149
21204	36	-0.03270657213978012
21204	37	-0.060175410608692914
21204	38	-0.07600250050565194
21204	39	-0.12503095698081523
21204	40	-0.09962882212378332
21205	1	-0.0687779308097447
21205	2	0.016195026772638954
21205	3	0.022572849599615807
21205	4	-0.030620558961050648
21205	5	0.047607967385054906
21205	6	0.036373157144858226
21205	7	0.05974426278864797
21205	8	-0.04345792213080557
21205	9	-0.034757030011057566
21205	10	0.03444072814934174
21205	11	-0.05441848279069461
21205	12	0.00599167312042681
21205	13	-0.01896446651448258
21205	14	-0.029756457830018235
21205	15	-0.3277135490235423
21205	16	0.04262840521934663
21205	17	-0.012330011694807297
21205	18	0.08757431203702026
21205	19	0.006196202584320076
21205	20	0.07006316859246198
21205	21	0.04397553691961775
21205	22	0.0018739569871399908
21205	23	0.07899147531527717
21205	24	-0.03545679612164321
21205	25	-0.015923174487753045
21205	26	-0.025424032819181264
21205	27	0.07634498163827885
21205	28	0.06643598531068307
21205	29	-0.06435517477670771
21205	30	0.006518914836100009
21205	31	-0.07561315543421898
21205	32	-0.16596732172732942
21205	33	0.12455272413235008
21205	34	-0.045318976308912795
21205	35	0.05261722756480225
21205	36	0.019349086234697666
21205	37	0.014830157512122355
21205	38	-0.0010400103566183816
21205	39	-0.15072237728483628
21205	40	-0.06722806838990181
21206	1	-0.04854572199674578
21206	2	-0.035433265564687844
21206	3	-0.044799201901721375
21206	4	-0.004450768363177815
21206	5	-0.055675650783204134
21206	6	-0.012261329763539663
21206	7	-0.036073594154757416
21206	8	-0.052722676806297386
21206	9	-0.15444436678350826
21206	10	-0.054853433492063175
21206	11	-0.08133645098890696
21206	12	-0.07346106494130566
21206	13	0.057756656786715155
21206	14	-0.10103084546321384
21206	15	-0.030051378175144805
21206	16	-0.049907243403822577
21206	17	-0.12261338840948355
21206	18	-0.12579797325270903
21206	19	-0.10145507000198961
21206	20	-0.09261392474440555
21206	21	-0.09151927593468656
21206	22	0.048211418209476165
21206	23	-0.1684766155807722
21206	24	-0.06064957142888261
21206	25	-0.11851112822168375
21206	26	0.013815873860046679
21206	27	-0.05630633602475399
21206	28	-0.11712628755752519
21206	29	-0.0015421482700972433
21206	30	-0.17603635720979582
21206	31	-0.1752847548432115
21206	32	0.018457212276331347
21206	33	-0.2822687422593759
21206	34	-0.07341249330075073
21206	35	-0.05598591362039684
21206	36	-0.08564359604311278
21206	37	-0.09264774243268903
21206	38	-0.1451618873633791
21206	39	-0.1895856589820184
21206	40	-0.13498318494033867
21207	1	-0.02978018636564883
21207	2	-0.015784459059513978
21207	3	0.012608043118461865
21207	4	-0.020901298135662216
21207	5	-0.009975715287630749
21207	6	-0.0377080690863707
21207	7	-0.11397660566456125
21207	8	-0.04473048032189553
21207	9	0.015169431951811418
21207	10	0.04925619906073564
21207	11	-0.019112481620908284
21207	12	-0.11317716943847955
21207	13	-0.11808978737948905
21207	14	-0.10326664607286062
21207	15	-0.11114425043574272
21207	16	-0.14202444110989632
21207	17	0.03151839717953209
21207	18	-0.05914597573297442
21207	19	-0.1234059190388237
21207	20	0.03256247152128822
21207	21	-0.15069781366054968
21207	22	-0.006844577933286189
21207	23	-0.18402222368705168
21207	24	-0.08231163011922149
21207	25	0.003491628419617143
21207	26	-0.08156455295512188
21207	27	-0.17044551138884145
21207	28	-0.13569391187243696
21207	29	-0.07465911304351636
21207	30	-0.10543468927056665
21207	31	-0.0831858329325641
21207	32	-0.1291704081609808
21207	33	-0.15045218002041594
21207	34	-0.24186569137671654
21207	35	-0.07582499622461825
21207	36	-0.09191988416088037
21207	37	-0.2776347844074394
21207	38	-0.2881801839036484
21207	39	-0.21677134093506822
21207	40	-0.10745108950843729
21208	1	-0.020879880261865935
21208	2	0.045862565992649706
21208	3	-0.003330613100498425
21208	4	-0.012517774861144915
21208	5	-0.020117864963911103
21208	6	0.05617448213461529
21208	7	0.0307246774029295
21208	8	-0.02704830594364438
21208	9	-0.03193982168482279
21208	10	-0.08228169052282652
21208	11	-0.01606317964868964
21208	12	-0.038043002849605045
21208	13	0.026106785963207813
21208	14	0.04769174258991882
21208	15	-0.006159164429377029
21208	16	0.028151564518999805
21208	17	0.038212427751062705
21208	18	0.013920317616211264
21208	19	0.05141584337614802
21208	20	-0.014765470860325536
21208	21	3.5398998028313144E-4
21208	22	0.029172782441563072
21208	23	-0.06963234144660646
21208	24	-0.07874401115423524
21208	25	-0.04536176606043796
21208	26	0.011457693758785581
21208	27	-0.09374892159429038
21208	28	0.0034387128667603406
21208	29	-0.1238710581628979
21208	30	0.038490382374050114
21208	31	0.045699432100796855
21208	32	-0.0589331958902477
21208	33	-0.05357681990902563
21208	34	0.07060880852927909
21208	35	-0.003945473729658033
21208	36	-0.13748493712019894
21208	37	-0.12942881529343708
21208	38	-0.14917601774258316
21208	39	-0.1046584307875662
21208	40	-0.12329736225152743
21209	1	0.013507877281789149
21209	2	0.01463838017782848
21209	3	0.03641351139382465
21209	4	0.025282009570865682
21209	5	-0.044022786102679845
21209	6	-0.0035567893086607683
21209	7	-0.09753317813062523
21209	8	-0.11215238928209459
21209	9	-0.08178543280430262
21209	10	-0.029725437011826727
21209	11	0.005057616190917713
21209	12	-0.07035801217873683
21209	13	-0.028314614652281023
21209	14	-0.06106751516881559
21209	15	-0.12320397690317009
21209	16	-0.10278206131391698
21209	17	0.04971138118043683
21209	18	-0.036139284431357055
21209	19	0.0033784388089159734
21209	20	0.04084053280552524
21209	21	0.012389145018865122
21209	22	-0.11022047989241202
21209	23	-0.10259680257930626
21209	24	-0.1054287761324062
21209	25	0.06504144719446003
21209	26	-0.06445357706296306
21209	27	-0.06345203093236762
21209	28	-0.10441248582674945
21209	29	-0.025483041009557894
21209	30	-9.415115727406942E-4
21209	31	-0.077361425459884
21209	32	-0.12129838001176552
21209	33	-0.08020821527308897
21209	34	-0.027634927730737502
21209	35	-0.12928586057100944
21209	36	-0.07098197921326488
21209	37	-0.008944141879702272
21209	38	-0.19909026067086444
21209	39	-0.06955233146832285
21209	40	0.01972066179514087
21210	1	-0.097851373976237
21210	2	-0.05353405078050244
21210	3	-0.06555399907616888
21210	4	0.049637230036214675
21210	5	0.004254658853348303
21210	6	-0.04252847752339761
21210	7	-0.054657349414952705
21210	8	-0.13147904670832844
21210	9	-0.015778391818138005
21210	10	-0.04079359331223742
21210	11	-0.047067717381729324
21210	12	-0.020570788519542305
21210	13	-0.1473252841242072
21210	14	-0.11261679663814306
21210	15	-0.05922118355488948
21210	16	-0.139162198561678
21210	17	0.011070232592146567
21210	18	-0.028148509466987548
21210	19	-0.027333176234627388
21210	20	-0.1445055300854463
21210	21	-0.020896250043996645
21210	22	0.04822590457753506
21210	23	-0.07325204680988406
21210	24	-0.1347094881404658
21210	25	-0.022656539104282558
21210	26	-0.04427863028524115
21210	27	-0.10518170187388165
21210	28	-0.09836249457097779
21210	29	-0.12304514277334277
21210	30	-0.037581134708041475
21210	31	-0.16133933451776272
21210	32	-0.04469347852162997
21210	33	-0.1407163440919561
21210	34	-0.07314857024508115
21210	35	0.09303818181247436
21210	36	-0.24789970169747733
21210	37	-0.03656974085060938
21210	38	-0.0658975328555087
21210	39	-0.0015780255778850005
21210	40	-0.030583689133280245
21211	1	0.08601857519802181
21211	2	-0.030615395399774314
21211	3	0.003622026822593938
21211	4	-0.0406679641699661
21211	5	0.011804220418515143
21211	6	-0.08339496828241977
21211	7	0.001158039943597089
21211	8	-0.1769339554404894
21211	9	-0.16853289879112054
21211	10	0.07029243522392647
21211	11	-0.10924563713907531
21211	12	-0.043741263019093424
21211	13	-0.027853502833785626
21211	14	0.04969139447293003
21211	15	-0.08392356898227149
21211	16	0.02986843870866096
21211	17	-0.2830898531157615
21211	18	0.08596571508929429
21211	19	0.004177604373481358
21211	20	0.030331305619711202
21211	21	0.03957860576957728
21211	22	-0.11215794957706748
21211	23	-0.12653515719728148
21211	24	-0.0351206482111337
21211	25	0.0679764669725671
21211	26	-0.06819040662868758
21211	27	-0.046764678305429186
21211	28	0.03565614464334743
21211	29	0.014667173879601592
21211	30	0.03128489975350135
21211	31	-0.044607971761998044
21211	32	-0.12167127293992763
21211	33	-0.024909269954200397
21211	34	-0.1176177185804832
21211	35	-0.019313869261431194
21211	36	0.07869000017139882
21211	37	-0.15784305325570358
21211	38	-0.08438767767633237
21211	39	-0.16911680663574202
21211	40	-0.09453213846817476
21212	1	0.0564180863593613
21212	2	0.03554022505270282
21212	3	0.03116606896517382
21212	4	-0.04526554082178791
21212	5	0.016447642725118783
21212	6	0.028283139361541032
21212	7	0.008804250456222462
21212	8	-0.06291874122275232
21212	9	-0.14295238585113168
21212	10	-0.1262799038377338
21212	11	-0.15744529258139295
21212	12	0.05410698854480245
21212	13	0.06591462169745199
21212	14	-0.08767567526764708
21212	15	-0.05720651978028002
21212	16	-0.1197280445958242
21212	17	0.005153835953969121
21212	18	-0.08071566578455247
21212	19	0.02753089044423973
21212	20	0.037144664757406076
21212	21	-0.051678021584272926
21212	22	-0.10212177033895387
21212	23	0.05210471871290423
21212	24	-0.1535870463435245
21212	25	-0.13777304136173996
21212	26	-0.07849900306362656
21212	27	-0.03818329818091826
21212	28	-0.15825837262507036
21212	29	-4.961231654974085E-4
21212	30	-0.18842647967655068
21212	31	-0.14599586533038433
21212	32	-0.0018953515934185816
21212	33	-0.037167334203026314
21212	34	-0.003137877624531882
21212	35	-0.021951514455075483
21212	36	0.05340685596433303
21212	37	0.039737107666596216
21212	38	-0.11330741192067961
21212	39	-0.08165602452604048
21212	40	-0.12118212430520714
21301	1	-0.054540465427532325
21301	2	0.05382638474614865
21301	3	-0.01592003538499398
21301	4	0.010485554142963593
21301	5	0.05010080953545071
21301	6	-0.03274789636946451
21301	7	0.051619880960366515
21301	8	-0.06742236918713473
21301	9	0.1082409707633687
21301	10	0.0775843311492892
21301	11	0.05608894782009344
21301	12	-0.00549614944661414
21301	13	0.023265158023846766
21301	14	0.031589026233092454
21301	15	0.004765146240828244
21301	16	0.023020975338376104
21301	17	-0.09013195078878056
21301	18	0.027199895985702938
21301	19	-0.03659204013316497
21301	20	-0.0940611714929176
21301	21	4.419925118313017E-4
21301	22	0.0627818909135911
21301	23	-0.08459880123619001
21301	24	-0.05140232239039477
21301	25	0.025512993329869005
21301	26	0.051583254997026984
21301	27	-0.035161198882875055
21301	28	0.014453908427661588
21301	29	0.12766719538394256
21301	30	0.09811260550977607
21301	31	-0.01849450076232273
21301	32	-0.031722730934596655
21301	33	-9.136205519197915E-4
21301	34	0.01186744465797318
21301	35	0.12937298848577683
21301	36	0.07421692888434706
21301	37	-0.10992994502593234
21301	38	-0.009479302630602149
21301	39	-0.007492206803746626
21301	40	0.06346732594042237
21302	1	-0.0011699002370164635
21302	2	0.014926884678082786
21302	3	0.11787949974797485
21302	4	0.06244099277465409
21302	5	0.03848512658263914
21302	6	0.10824236125371556
21302	7	-0.006316612545340661
21302	8	-0.026435931997063733
21302	9	0.030210633528085395
21302	10	0.059546098352257104
21302	11	0.02139321807685235
21302	12	0.05912610199522561
21302	13	0.15029687422436666
21302	14	0.02613418324165906
21302	15	0.02753084153003016
21302	16	-0.019224910868970824
21302	17	0.0497428220878291
21302	18	0.09727610511362883
21302	19	0.04844419507448805
21302	20	0.018807770149727787
21302	21	-0.03709692942732801
21302	22	0.08088856462456562
21302	23	0.09894549695808053
21302	24	0.06858290799227973
21302	25	0.06226637701801252
21302	26	0.04064428583704682
21302	27	0.0037135236886740586
21302	28	0.14314299419012855
21302	29	0.05682413827241106
21302	30	0.08658462107950982
21302	31	0.12455825928551434
21302	32	0.1315153164413161
21302	33	0.05616812277225591
21302	34	0.1732203778824868
21302	35	0.09527523556499773
21302	36	-0.03139862515904923
21302	37	-0.09957623856164588
21302	38	0.027667863441322993
21302	39	-0.0119284969195661
21302	40	0.12285412638259174
21303	1	0.0034441573600432207
21303	2	-0.015415842803488289
21303	3	0.022207745771194
21303	4	0.012981060034853442
21303	5	-0.0563766414709157
21303	6	-0.01154769994926852
21303	7	0.00902232857291807
21303	8	0.0010213621969512587
21303	9	-0.04460019072816834
21303	10	0.11984938217561592
21303	11	-0.03777542653823929
21303	12	0.08668353765707337
21303	13	0.05989534812056263
21303	14	-0.06839181232342639
21303	15	0.08287729428793256
21303	16	0.08579349450135965
21303	17	0.07453898890031496
21303	18	-0.10819675308241727
21303	19	0.028367512380384596
21303	20	0.05982596247062588
21303	21	-0.0229318879146021
21303	22	-0.0727377767414552
21303	23	-0.030417379668307376
21303	24	-0.07626601716420112
21303	25	-0.028656444909493928
21303	26	-0.014569306333306997
21303	27	0.08249454432932168
21303	28	-0.04130699286159967
21303	29	-0.029076937882976495
21303	30	0.0011075305930958734
21303	31	0.0016341908727213195
21303	32	0.13218601978694267
21303	33	0.032200249932827774
21303	34	-0.07606226734683474
21303	35	0.11517292308117533
21303	36	-0.053145925029006946
21303	37	0.007977294446106953
21303	38	0.0761159341900921
21303	39	0.06429729240933568
21303	40	0.08020087444678836
21304	1	0.09368634828741307
21304	2	0.042620732242340864
21304	3	0.01980621342616118
21304	4	-0.012104617244599325
21304	5	0.06504457909683836
21304	6	-0.02322665955465908
21304	7	0.09992637584191755
21304	8	-0.008603329024090556
21304	9	0.09470135665127088
21304	10	0.03361915164919793
21304	11	0.02710430334930436
21304	12	-3.1704351347627835E-4
21304	13	0.11213871097817929
21304	14	-0.04225064438637105
21304	15	0.03001282894600621
21304	16	0.03967416926194289
21304	17	0.06910146541976303
21304	18	0.08895643587266733
21304	19	0.06189211486760371
21304	20	0.0963925150607352
21304	21	0.034514406891950955
21304	22	-0.06064474583780566
21304	23	-0.004055175202843486
21304	24	0.005347793733434969
21304	25	-0.011584519088671641
21304	26	0.07412915210381499
21304	27	0.11692786228457663
21304	28	0.02240197530962007
21304	29	-0.040010990145155745
21304	30	0.012616295767386987
21304	31	0.013212588850969098
21304	32	0.009978730271910763
21304	33	0.017201095064244498
21304	34	0.036808522239489605
21304	35	0.030170523448347808
21304	36	-0.01863686070238657
21304	37	0.05753289998467892
21304	38	0.23031835600550465
21304	39	0.017362959513953058
21304	40	-0.22275365000272274
21305	1	0.004313869670102832
21305	2	0.0527069456118987
21305	3	0.050202057709661574
21305	4	0.016929765712049516
21305	5	0.012176602278199056
21305	6	-0.01877708038239234
21305	7	0.026533746641312916
21305	8	0.010680683617806608
21305	9	-0.015412843639516893
21305	10	0.07976890215603305
21305	11	0.041736343595864867
21305	12	-0.023080990898066034
21305	13	0.07419595447122163
21305	14	0.08460246523362258
21305	15	0.0020194229376926387
21305	16	0.053610632124666324
21305	17	0.048378856765658895
21305	18	0.12814461037453384
21305	19	0.11873184537402892
21305	20	0.02774878856804719
21305	21	0.021823020720219688
21305	22	0.04958822821627251
21305	23	0.058600374057554916
21305	24	-0.10142538250907762
21305	25	-0.12325301741969241
21305	26	0.027979108542076858
21305	27	-0.008995332497846675
21305	28	-0.06946346480714993
21305	29	-0.11577499197932184
21305	30	0.04222725702587127
21305	31	-0.025640669061587573
21305	32	0.006806841268783614
21305	33	-0.013438815705370644
21305	34	-0.13174641885880334
21305	35	0.0603202477529905
21305	36	-0.0017340215750252241
21305	37	-0.1347191631409146
21305	38	0.013483420203591834
21305	39	0.12140209925016165
21305	40	0.004028798716781523
21306	1	0.013278161933289567
21306	2	0.08797295415635986
21306	3	0.051919981094165735
21306	4	0.03910991640324113
21306	5	-0.0029045591332490517
21306	6	0.0636521787785469
21306	7	0.14477323780538143
21306	8	-0.047390846803693876
21306	9	-0.12845121707232465
21306	10	0.08677524892093658
21306	11	0.01992621559319474
21306	12	0.10146681236590638
21306	13	0.01910034246957082
21306	14	0.03264410920720451
21306	15	0.153232670406787
21306	16	-0.01428757332003272
21306	17	0.025950336555361275
21306	18	-0.02530929963222661
21306	19	-9.73368059547397E-4
21306	20	-0.011692017380781294
21306	21	0.05655082688525681
21306	22	0.040467114207132227
21306	23	4.420853577471462E-4
21306	24	-0.05323143259898444
21306	25	0.028001419705184105
21306	26	-0.013249410573479281
21306	27	0.1027725932129826
21306	28	0.13317309439888447
21306	29	-0.08984252839425722
21306	30	-0.040882737648793466
21306	31	0.00679252696452437
21306	32	0.07534733743869282
21306	33	-0.04541850827285998
21306	34	0.016679559487918993
21306	35	0.01628873807230491
21306	36	-0.11331174409299649
21306	37	-0.11638009423502638
21306	38	-0.08221003464991838
21306	39	0.03450704479008948
21306	40	-0.24164329309474653
21307	1	-0.013814470824193847
21307	2	0.0213741327450947
21307	3	-0.03533998270110672
21307	4	-0.03365330238353437
21307	5	0.02159577255264722
21307	6	0.050478634285482826
21307	7	0.054781430474278636
21307	8	0.11265727354295763
21307	9	0.00241140609706747
21307	10	0.04817785781992967
21307	11	-0.03660606150543799
21307	12	-0.08945575955433327
21307	13	-0.05809171429368831
21307	14	-0.13475288419777343
21307	15	-0.023151321020073112
21307	16	0.01075103251992715
21307	17	0.07405732855946923
21307	18	0.029264068361420925
21307	19	0.06946723182042547
21307	20	-0.05047541967680047
21307	21	0.09463747076362239
21307	22	-0.09667342086190445
21307	23	-0.06949389953678065
21307	24	-0.09686863390671618
21307	25	-0.04835114229597082
21307	26	0.050703805976155536
21307	27	-0.0492171559731176
21307	28	-0.11411135829862218
21307	29	-0.08957208244505921
21307	30	-0.036253307112438904
21307	31	-0.07122601767268577
21307	32	-0.12496810478240405
21307	33	-0.1730338875153805
21307	34	-0.20729871455327498
21307	35	-0.236237378832854
21307	36	-0.13515722759419901
21307	37	-0.26294845696882163
21307	38	-0.10103809240250428
21307	39	-0.16094845246520606
21307	40	-0.28589454646701995
21308	1	0.06663798616225236
21308	2	0.012800477461812676
21308	3	0.0487895358946524
21308	4	-0.03197539353751466
21308	5	0.08136017557663067
21308	6	-0.02435490542602281
21308	7	-0.062281971072472686
21308	8	-0.05944229849388449
21308	9	-1.2188596063822388E-4
21308	10	0.04409727257488072
21308	11	0.07112388722588037
21308	12	0.12476614042828515
21308	13	-0.005314298582881349
21308	14	0.176449105722277
21308	15	0.13686480906334708
21308	16	-0.03317628977760023
21308	17	0.01859455266443888
21308	18	0.00955549606388928
21308	19	0.07629074589758744
21308	20	0.04536986186647596
21308	21	-0.05763133137401866
21308	22	-0.036694221609209876
21308	23	-0.08611630351661859
21308	24	0.09665626016107609
21308	25	-0.010840277454597924
21308	26	0.03813514012207264
21308	27	-0.002966957416532523
21308	28	0.07743662980349342
21308	29	-0.05846902571891377
21308	30	-0.06289944705967088
21308	31	-0.042946156709845695
21308	32	0.017932896596740022
21308	33	0.012737981386116815
21308	34	-0.03014561838898544
21308	35	0.057455180266593686
21308	36	0.028659320293648705
21308	37	0.04168515961465147
21308	38	-0.05475509733002326
21308	39	-0.013440942526443678
21308	40	0.09871799909695511
21309	1	0.017318429710638128
21309	2	0.008536028537079687
21309	3	0.03280432084088858
21309	4	-0.025118874720309492
21309	5	0.06768074009275793
21309	6	-0.13462271456580766
21309	7	0.014754655271616457
21309	8	-0.0611899463433474
21309	9	-0.03612961445525542
21309	10	0.01862247418778651
21309	11	0.022789881849533344
21309	12	0.05531015924549365
21309	13	0.019453174535399853
21309	14	-0.0731006254605191
21309	15	-0.11669869900116936
21309	16	-0.020446115046418356
21309	17	0.04753440481497506
21309	18	0.028260469182171732
21309	19	0.04416977815565559
21309	20	0.0010593779955101468
21309	21	0.005426128303398059
21309	22	-0.08548084795329913
21309	23	-0.08584042986070273
21309	24	-0.023556441451823673
21309	25	-0.020910169927716993
21309	26	0.025281591230807976
21309	27	-0.009094260240047447
21309	28	-0.06496551090549474
21309	29	-0.08623992481839338
21309	30	-0.06518585974151136
21309	31	0.07768328465164132
21309	32	0.0601505482261544
21309	33	-0.11672369654772297
21309	34	-0.08215346175018823
21309	35	0.003805337693428612
21309	36	0.027632526298710047
21309	37	-0.03290630058566535
21309	38	-0.0169042583366803
21309	39	0.056031407317497894
21309	40	0.06223424808644751
21310	1	-0.04898499301519266
21310	2	0.018678511390074704
21310	3	0.06746139742250179
21310	4	0.022690146857382132
21310	5	0.04751786440228756
21310	6	0.05378801253397114
21310	7	0.07109649396460327
21310	8	0.09197241201654549
21310	9	-0.044137691487449615
21310	10	0.03756718656867264
21310	11	0.12431543964871139
21310	12	0.1323731901351337
21310	13	0.06709958743195443
21310	14	0.001206068129590676
21310	15	0.030771220729150173
21310	16	0.09259094918601107
21310	17	0.09220840311279233
21310	18	0.10412002227531048
21310	19	0.0036413666942820555
21310	20	0.008201276765596788
21310	21	0.04035875851216986
21310	22	0.0618627763645776
21310	23	-0.06788140970463274
21310	24	-0.07854688505237561
21310	25	0.04123497049710778
21310	26	0.14245456623394404
21310	27	0.041245451013736556
21310	28	0.041269721579297425
21310	29	-0.038280802254526236
21310	30	0.04206229543690654
21310	31	-0.03050871497962504
21310	32	-0.0679311312573958
21310	33	0.07825003132838049
21310	34	0.07026547383105708
21310	35	-0.03467837084533443
21310	36	-0.023873391372426056
21310	37	0.09516723192737686
21310	38	0.027975524043107214
21310	39	0.031819188418573674
21310	40	0.2798994379598625
21311	1	-0.04240549591225928
21311	2	-0.0201923007766851
21311	3	-7.163435814057095E-4
21311	4	-0.007129756363916329
21311	5	0.022623492111460308
21311	6	0.008315724305205663
21311	7	0.08951941586722256
21311	8	0.02382239222228577
21311	9	0.11000193654935941
21311	10	0.0859703986912379
21311	11	0.07175635618054343
21311	12	0.08372642738499536
21311	13	0.14190942983423582
21311	14	0.0576621596475988
21311	15	0.04385180351346207
21311	16	0.03668136151524237
21311	17	0.036924390739628166
21311	18	0.09627630600690651
21311	19	0.14351612226911215
21311	20	0.01821609177206085
21311	21	0.0712824939002843
21311	22	0.017358882392663588
21311	23	0.07991330916093631
21311	24	0.043748351574706135
21311	25	0.0630295447789635
21311	26	0.0820196333580796
21311	27	0.1090953493595066
21311	28	0.07668282660681314
21311	29	0.09283125626803468
21311	30	0.11905415664915608
21311	31	0.12650143561292992
21311	32	-0.013275727042021401
21311	33	0.05132788283982137
21311	34	0.10438809110242175
21311	35	0.002668753906156951
21311	36	0.07720578283887392
21311	37	-0.0633306308367736
21311	38	0.17939177487237856
21311	39	0.038348620150706836
21311	40	0.04291075815356038
21312	1	0.08542624580447367
21312	2	0.09077924501234946
21312	3	-0.0782211107263393
21312	4	-0.04840001345208833
21312	5	0.002628968395711695
21312	6	-0.05805239918817762
21312	7	0.08047519451579177
21312	8	-0.003401305831275181
21312	9	0.009552781530693721
21312	10	0.03762901420137155
21312	11	-0.030661166271542584
21312	12	-0.006972248199808462
21312	13	0.030835843090130766
21312	14	0.06866264078106354
21312	15	0.02737542660965886
21312	16	0.03139957664800619
21312	17	-0.038959116560803864
21312	18	0.07148074240576818
21312	19	0.049500273936160966
21312	20	0.027919500283118737
21312	21	-0.030443791726725067
21312	22	0.04546138874771799
21312	23	0.01689576776393409
21312	24	-0.03620520425150886
21312	25	-0.08842105221565788
21312	26	-0.04126106473775337
21312	27	-0.015218257525084766
21312	28	0.022425939360900315
21312	29	0.061432810844657126
21312	30	-0.04330457259246856
21312	31	0.08643471531550517
21312	32	-0.0248151995836281
21312	33	-0.06312938808461155
21312	34	0.07463532358788427
21312	35	0.057459434667336495
21312	36	-0.002200557255548574
21312	37	0.06497788755854117
21312	38	0.0817701700905289
21312	39	0.06440189509374505
21312	40	-0.019617557251073947
21401	1	-0.018285551071791417
21401	2	-0.03672855622613014
21401	3	-0.015151066942227231
21401	4	0.05479876426390362
21401	5	-0.03170498399783739
21401	6	-0.048230127057223626
21401	7	-0.18273299057601378
21401	8	0.03350428838555075
21401	9	-0.10188939482588211
21401	10	-0.048971211467666365
21401	11	-0.007344641142914554
21401	12	-0.05504879751497782
21401	13	-0.08778327021408217
21401	14	-0.05610851839119846
21401	15	-0.08638984519197379
21401	16	-0.022244330557747105
21401	17	0.006122256565149087
21401	18	-0.0768695925885936
21401	19	-0.18261882857049727
21401	20	0.036526776760091195
21401	21	0.0051512484132132386
21401	22	-0.05121660636098113
21401	23	-0.09083150741732737
21401	24	-0.11576062813679755
21401	25	-0.20170907178084008
21401	26	-0.15180455899788825
21401	27	0.04753259558818712
21401	28	-0.1939243293005788
21401	29	-0.13224658871484252
21401	30	-0.016984822264795696
21401	31	-0.06094552739764936
21401	32	-0.22435933745674674
21401	33	-0.1545217638168026
21401	34	-0.0893666012779093
21401	35	-0.17232494727539915
21401	36	-0.1620791796902381
21401	37	-0.1826364523049122
21401	38	-0.13421912432175986
21401	39	-0.020833019169479883
21401	40	-0.10167413637162781
21402	1	-0.08501867774503324
21402	2	0.061194862119648974
21402	3	0.005885286446527971
21402	4	-0.020145578416101984
21402	5	-0.03212699329754187
21402	6	0.07425402117441848
21402	7	-0.07952776301507214
21402	8	0.09859129698072877
21402	9	0.09217288501066889
21402	10	0.011676949727203123
21402	11	-2.9236553350386885E-4
21402	12	-2.728358410308829E-4
21402	13	-0.03534879085660947
21402	14	0.021673995347001096
21402	15	0.02743289681169614
21402	16	0.029859375233435514
21402	17	-0.038618126695389776
21402	18	0.026915457432544088
21402	19	-0.1496281282745926
21402	20	-0.07019719111365674
21402	21	-0.00996887276475178
21402	22	0.047794947816839795
21402	23	-0.005809667203152458
21402	24	-0.11186919513693283
21402	25	-0.18172879842590106
21402	26	-0.1082984130417799
21402	27	-0.0692632998800704
21402	28	-0.07917101441581309
21402	29	-0.11379498288440715
21402	30	-0.009774746321795647
21402	31	-0.0612748085120316
21402	32	-0.024089733991772277
21402	33	0.10639804998190527
21402	34	-0.13955552979458474
21402	35	0.06902191840552518
21402	36	-0.16234814149765953
21402	37	-0.09240478604800018
21402	38	-0.0830281234096546
21402	39	-0.11403557227651362
21402	40	-0.3945625038420957
21403	1	-0.2246503627257539
21403	2	0.04715169039535638
21403	3	0.008253892526898454
21403	4	-0.05729289916367364
21403	5	0.041173271287512136
21403	6	-3.363804723548469E-4
21403	7	-0.08137926224271297
21403	8	-0.1809700073236442
21403	9	-0.037041688383190774
21403	10	0.043114142776104813
21403	11	-0.04814280922633429
21403	12	0.11599078134700846
21403	13	-0.022034744704136244
21403	14	0.019872292113596757
21403	15	-0.06281603055804652
21403	16	-0.1136086352237271
21403	17	0.021545183125120104
21403	18	-0.0508806139440523
21403	19	0.009370902106219603
21403	20	-0.07296065838769294
21403	21	-0.048795160140237215
21403	22	0.05027605076304553
21403	23	0.018801827605962274
21403	24	0.036235179652599925
21403	25	-0.03677601191787261
21403	26	-0.06432490310800887
21403	27	-0.08824847906003441
21403	28	-0.12093070164491593
21403	29	-0.056802429471801474
21403	30	-0.16306653757568768
21403	31	-0.03403824624976437
21403	32	-0.08377498174341724
21403	33	0.01630901738626278
21403	34	0.04249323703552932
21403	35	-0.16044231417199484
21403	36	-0.13937753608593795
21403	37	-0.10884358485756707
21403	38	0.009297971076684064
21403	39	-0.23525568148382092
21403	40	-0.49544671416987995
21404	1	-0.023746788797918583
21404	2	-0.029435842019513103
21404	3	0.020155596259318287
21404	4	0.02867928538795894
21404	5	-0.06819920440212712
21404	6	0.006085078420682066
21404	7	-0.07210104856406474
21404	8	-0.03880548777517134
21404	9	-0.11011190078626498
21404	10	-0.06209422702681877
21404	11	0.04572199087254347
21404	12	0.05560221207813498
21404	13	0.12230065539127821
21404	14	-0.1742573246193757
21404	15	-0.003789648584024974
21404	16	-0.011177788936748811
21404	17	0.052973563330041884
21404	18	-0.032494811512670196
21404	19	0.0045335764870770845
21404	20	0.027245525700784867
21404	21	-0.04610509332303536
21404	22	0.0065920624676181205
21404	23	0.04097491284910859
21404	24	0.04873115726675792
21404	25	-0.25795702378137975
21404	26	-0.01220601434025781
21404	27	-0.05164449710929375
21404	28	-0.04620697981171418
21404	29	0.007868189102161693
21404	30	0.021254677005345002
21404	31	-0.051130296102286366
21404	32	-0.0634723843377003
21404	33	-0.016666623695165583
21404	34	0.05329299083906136
21404	35	-0.07661494653589784
21404	36	-0.06346156374163314
21404	37	-0.018629288745337647
21404	38	-0.05130500302135488
21404	39	-0.08033335154902232
21404	40	-0.009264587188091866
21405	1	-0.06333181425791778
21405	2	0.038301615416994395
21405	3	0.016287785194371907
21405	4	0.01490179483783649
21405	5	0.034865952887553675
21405	6	-0.0877762114484284
21405	7	-0.2536050628091644
21405	8	-0.06537936081881668
21405	9	-0.04877165836959563
21405	10	-0.12469868330747147
21405	11	-0.10141200212986234
21405	12	-0.07088555775098371
21405	13	-0.10395750586579311
21405	14	-0.21750222480993386
21405	15	-0.1353450123652209
21405	16	-0.09041324706051768
21405	17	-0.05649954747561736
21405	18	5.3570293580662565E-5
21405	19	-0.005484464186444882
21405	20	-0.12802824737722318
21405	21	-0.08236216120594975
21405	22	-0.07389003743553957
21405	23	-0.07164457732613982
21405	24	-0.05593696462884168
21405	25	-0.27750694412126364
21405	26	-0.21139047436962244
21405	27	-0.28178725479034483
21405	28	-0.17799240568609775
21405	29	-0.09652870330212693
21405	30	-0.33504372872239685
21405	31	-0.24199796948609276
21405	32	-0.29926553036800385
21405	33	-0.1861114727451323
21405	34	-0.2651397337556958
21405	35	-0.22982019844604196
21405	36	-0.2086158924383099
21405	37	-0.06537150053935648
21405	38	-0.26642241590673166
21405	39	-0.3427511657404452
21405	40	-0.30489012029170937
21406	1	-0.12967950692803498
21406	2	-0.0923962711343087
21406	3	-0.0045504329568011315
21406	4	-0.0018947665084709797
21406	5	-0.09365339707406761
21406	6	-0.02043809891991799
21406	7	-0.2227015853349954
21406	8	-0.18486133694698736
21406	9	-0.011412617622475807
21406	10	-0.09101867076547165
21406	11	-0.057089814844843545
21406	12	-0.0361948717898386
21406	13	-0.1405223028822533
21406	14	-0.012456143466103242
21406	15	-0.16747165283452148
21406	16	-0.05846494852551842
21406	17	-0.11947049460677306
21406	18	-0.020736329635852258
21406	19	-0.12028565578706463
21406	20	-0.11606489069998815
21406	21	-0.12993798279544677
21406	22	-0.05395458892078153
21406	23	-0.08807042247336483
21406	24	-0.2119453043953854
21406	25	-0.05927517260244031
21406	26	-0.2637842240516477
21406	27	-0.11841473054830942
21406	28	-0.11209296288829051
21406	29	-0.32643716028052694
21406	30	-0.1615635913488802
21406	31	-0.17844020397515692
21406	32	-0.16406624300094563
21406	33	-0.3157481202123549
21406	34	-0.24642427592419835
21406	35	-0.21944511193378702
21406	36	-0.1852696644191809
21406	37	-0.09687090797367404
21406	38	-0.13879431150594712
21406	39	-0.39435273840260265
21406	40	-0.06268244559264247
21407	1	0.06841744125572191
21407	2	0.028879636790811958
21407	3	0.030068039913437872
21407	4	0.01936351924583235
21407	5	0.04700761190824565
21407	6	0.032144504738347734
21407	7	0.0788874980190144
21407	8	0.04492777680187743
21407	9	0.0363139404865791
21407	10	-0.03980169620051299
21407	11	0.0603164897274624
21407	12	-0.00931175456403821
21407	13	-0.10336840541932446
21407	14	-0.019016497546935796
21407	15	-0.05721940761235089
21407	16	-0.08206032922038986
21407	17	-0.04131292216171545
21407	18	-0.1291121809432454
21407	19	-0.0972445426421018
21407	20	-0.051129223747182095
21407	21	0.022588502343133143
21407	22	0.0026615734553629977
21407	23	-0.17330353540950938
21407	24	-0.053981905308987166
21407	25	-0.044287626863066976
21407	26	-0.023520009873884362
21407	27	-0.18411416222017607
21407	28	-0.0412314967058478
21407	29	-0.09693147149837955
21407	30	-0.05401226567114037
21407	31	0.038481292353033325
21407	32	-0.14506884525729902
21407	33	-0.1954203636687737
21407	34	-0.043772613671883676
21407	35	-0.13597404280388758
21407	36	-0.02957893376963483
21407	37	-0.07603386169553517
21407	38	-0.2653472779550441
21407	39	-0.23764384974663955
21407	40	-0.030448597101838004
21408	1	0.006560625271422538
21408	2	-0.05780176447580487
21408	3	-0.028800174652534594
21408	4	9.430491666897467E-4
21408	5	0.02983980483912063
21408	6	-0.011104632824910254
21408	7	-0.08612899228579352
21408	8	0.039217206198159715
21408	9	0.030006938715544607
21408	10	-0.06578720237885705
21408	11	0.03911432140510129
21408	12	-0.01361919363198183
21408	13	-0.1732952330264439
21408	14	-0.05477859055051937
21408	15	0.031535250842360085
21408	16	0.002231909733367843
21408	17	-0.14780467579181789
21408	18	-0.054592088525062366
21408	19	-0.021381405833842848
21408	20	0.06388939001873695
21408	21	-0.024662911799609333
21408	22	0.06299042847009417
21408	23	-0.018014144185400482
21408	24	-0.2226445179911849
21408	25	-0.16461704192723658
21408	26	-0.17127229585317139
21408	27	-0.09940378696416019
21408	28	-0.07726389668091826
21408	29	-0.06215353791569811
21408	30	-0.048613583138710226
21408	31	-0.04845081114781635
21408	32	-0.0030839490407288395
21408	33	-0.07738828987306334
21408	34	-0.009397108072576543
21408	35	-0.1047032784990094
21408	36	-0.12879517400513407
21408	37	-0.002892875955588181
21408	38	-0.16305030841919432
21408	39	-0.29006394107084077
21408	40	-0.15686223021003087
21409	1	-0.07966858639694152
21409	2	0.011002916607861124
21409	3	0.03180446672731918
21409	4	-0.04716248618183627
21409	5	-9.593409171202438E-4
21409	6	0.05239277514061769
21409	7	-0.18542164419032048
21409	8	-0.12933518057688786
21409	9	-0.04261095386433311
21409	10	-0.025009994982980288
21409	11	0.040901836813539205
21409	12	-0.03193589967546018
21409	13	0.03719783895370199
21409	14	-0.10111390970735812
21409	15	8.1985861110212E-4
21409	16	-0.05845416454482688
21409	17	-0.029811148652406416
21409	18	0.0034214677318900044
21409	19	0.03943420160389621
21409	20	-0.08442945311091421
21409	21	0.09702104459033478
21409	22	0.025190796015159833
21409	23	-0.10015947490528276
21409	24	0.09167592130766167
21409	25	0.009421095250907285
21409	26	-0.05364015357091034
21409	27	-0.05089783803777692
21409	28	0.0707737286935739
21409	29	-0.12160546075528345
21409	30	-0.09814501385606178
21409	31	-0.11342471671031262
21409	32	0.093592064453901
21409	33	0.013036346601857929
21409	34	-0.07596177554064809
21409	35	0.08321710611786415
21409	36	-0.14864817085474158
21409	37	-0.06560260266364537
21409	38	-0.1928179464185078
21409	39	0.018838112641638816
21409	40	0.024404545116148313
21410	1	-0.07196296844870176
21410	2	0.016955341120006295
21410	3	0.06270234918606832
21410	4	0.047862270749448044
21410	5	-0.03475809466177893
21410	6	0.14989277217855346
21410	7	-0.04595568133795069
21410	8	-0.015363110540867808
21410	9	-0.013122456325667997
21410	10	-0.031942688454719814
21410	11	-0.03915892104414098
21410	12	0.031343963871655944
21410	13	-0.22161282054602793
21410	14	-0.06632854470126404
21410	15	-0.1544571142402944
21410	16	-0.031563780498935046
21410	17	-0.03783917855991348
21410	18	-0.015670603185085952
21410	19	-0.15321049853520918
21410	20	-0.11347461678168003
21410	21	-0.13115950304025148
21410	22	-0.037404517107418656
21410	23	-0.018356187042073202
21410	24	-0.058641789681729506
21410	25	0.040003535312848726
21410	26	0.010785018174786387
21410	27	-0.06221407529477574
21410	28	-0.11596147074215679
21410	29	0.05894031195901306
21410	30	0.0026915723408933445
21410	31	-0.018168268030436252
21410	32	-0.08374643970029183
21410	33	0.018248535760172047
21410	34	-0.10569679345749705
21410	35	-0.247582941013043
21410	36	-0.0453132507575873
21410	37	-0.075010744587928
21410	38	-0.1520358916512521
21410	39	0.012861466854566572
21410	40	0.15341969086849616
21411	1	-0.05194530358670235
21411	2	0.06629267585790544
21411	3	0.0035794591861453284
21411	4	0.06301785088368561
21411	5	0.050234391057799144
21411	6	0.024611055173700436
21411	7	-0.0470568577530841
21411	8	3.6309725228278467E-4
21411	9	0.00402843656377172
21411	10	-0.14821117407783646
21411	11	0.10747108039184639
21411	12	-0.010961064941305665
21411	13	0.10848887435994214
21411	14	-0.0858634814464807
21411	15	0.017281257808114958
21411	16	-0.014080883571189418
21411	17	0.060179498619802985
21411	18	0.04627315645440433
21411	19	0.06460141535365693
21411	20	0.004404903707481367
21411	21	0.037141811931419966
21411	22	0.06991643912998313
21411	23	0.05380371914726112
21411	24	-0.015408985654822516
21411	25	-0.0029253541631035773
21411	26	0.14456901193535998
21411	27	0.050332954681024944
21411	28	-0.02515535791673784
21411	29	-0.01808702036665011
21411	30	0.20261638182093833
21411	31	-0.059987811169612826
21411	32	0.11963602100642845
21411	33	0.09940206242799121
21411	34	-0.01069811655884223
21411	35	0.0053585994737446185
21411	36	0.06520270616491786
21411	37	0.0577427454396755
21411	38	0.08670824361919927
21411	39	-0.03155565919296066
21411	40	0.13377992709879294
21412	1	-0.11240654170054043
21412	2	0.03747709854062009
21412	3	0.06048218445369358
21412	4	-0.007979402400049906
21412	5	-0.05140211401786132
21412	6	-0.0015277009501204475
21412	7	0.0032324464868267455
21412	8	0.09529561115926555
21412	9	-0.08053086166836465
21412	10	-0.027880738455465348
21412	11	0.04526433290300247
21412	12	-0.0491581215584489
21412	13	0.006977686880013323
21412	14	-0.06421414982477813
21412	15	0.04515171769634918
21412	16	-0.01557375694159191
21412	17	-0.06914912720039723
21412	18	-0.076377221992729
21412	19	-0.19161444410495676
21412	20	-0.08727088666706351
21412	21	-0.05516723579891192
21412	22	0.037106905335448914
21412	23	-0.016290167008072842
21412	24	-0.07735009185371666
21412	25	-0.09580903542450159
21412	26	0.08231450762317394
21412	27	0.0718409477264359
21412	28	-0.05191880276174743
21412	29	-0.07710490763945188
21412	30	0.02129782541742742
21412	31	-0.004391324206203251
21412	32	-0.004515615031557729
21412	33	-0.11150385456416956
21412	34	0.12615305476378325
21412	35	-0.1756770811970796
21412	36	-0.06593653448077674
21412	37	-0.03368891914661276
21412	38	0.07809785084274523
21412	39	0.027678117865249874
21412	40	0.03813404927929298
21501	1	0.012412841439580546
21501	2	0.048742605221640645
21501	3	0.0034997539883505624
21501	4	-0.05654417046266147
21501	5	0.07447491036392151
21501	6	0.030689773491587857
21501	7	-0.08470010179406273
21501	8	0.04286779507100391
21501	9	-0.03374929239574698
21501	10	-0.032485000580741996
21501	11	-0.013135839483865652
21501	12	-0.06055670892551035
21501	13	0.08507174072784096
21501	14	-0.0779346449508509
21501	15	0.028251706613161787
21501	16	-0.06914450127464278
21501	17	0.13121950217978195
21501	18	-0.0463234417390197
21501	19	0.009378387254621146
21501	20	0.04782846445128541
21501	21	0.021999373391729193
21501	22	0.04192005881620986
21501	23	-0.017847169833260068
21501	24	-0.03291638725411161
21501	25	0.04556117650339786
21501	26	0.04595044665145309
21501	27	0.09120320582019303
21501	28	0.044775114504886915
21501	29	0.07641139907769201
21501	30	0.07899352353528855
21501	31	0.08097942220158671
21501	32	0.012087770601930004
21501	33	0.08104653004454576
21501	34	0.018867499312371194
21501	35	0.14212566968183893
21501	36	0.024693271261945426
21501	37	0.05102581895530989
21501	38	0.10381622124002376
21501	39	-0.10761287211570902
21501	40	0.04111863346850697
21502	1	0.07488117262415273
21502	2	-0.07177891494964683
21502	3	7.484624259816997E-4
21502	4	0.004175836249814324
21502	5	-0.04011647549112851
21502	6	-0.02291221219726225
21502	7	-0.03205558090198224
21502	8	-0.021927399886799037
21502	9	-0.07191648840812803
21502	10	-0.010299189658177
21502	11	0.09341179147932621
21502	12	-0.010251971334611198
21502	13	0.004879094949068019
21502	14	0.025036690307921106
21502	15	-0.001523546130428599
21502	16	0.05993897463491038
21502	17	0.008872353327937788
21502	18	-0.008023075207752584
21502	19	0.05043884766400453
21502	20	-0.02246150512534939
21502	21	0.03226102790623031
21502	22	-0.13719315330355641
21502	23	-0.058111659545268424
21502	24	-0.029517983511475165
21502	25	0.04188074372476791
21502	26	-0.08477295747096036
21502	27	0.04544057003600699
21502	28	-0.05479621146692182
21502	29	-0.08936743118237445
21502	30	-0.1017555651056341
21502	31	-0.034969564356380545
21502	32	0.09683780140825604
21502	33	-0.0698039115158764
21502	34	0.02942979284890157
21502	35	-0.06608217927671234
21502	36	-0.004610551984370659
21502	37	-0.021107501780917914
21502	38	-0.1759280487689594
21502	39	0.027650119427725883
21502	40	-0.04770953220434393
21503	1	-0.007070714093195818
21503	2	0.07548624928667635
21503	3	-0.008767659139856221
21503	4	-0.027526042793585503
21503	5	-0.0673361305540503
21503	6	0.00847895168162438
21503	7	-0.05726179035632839
21503	8	-0.07449681863818824
21503	9	0.05055320871087332
21503	10	-0.05733939554826861
21503	11	-0.10557025658518171
21503	12	-0.12626775365166054
21503	13	-0.132159832776658
21503	14	-0.024698436179662053
21503	15	-0.02570892547550585
21503	16	-0.0466120111856867
21503	17	-0.10654794475870943
21503	18	0.06520567644392372
21503	19	0.06841396450474235
21503	20	-0.03356012603349967
21503	21	-0.01666076636998781
21503	22	-0.04292608557354072
21503	23	0.07786517952093419
21503	24	0.05334761704465052
21503	25	-0.09706529313981349
21503	26	-0.011333801391209875
21503	27	0.11621608362059987
21503	28	-0.013085273354995763
21503	29	-0.09979644609337868
21503	30	-0.04888318791860513
21503	31	0.015040013639598726
21503	32	-0.07396506647198464
21503	33	0.005032330298369914
21503	34	0.08120064100133817
21503	35	-0.12719001506148686
21503	36	0.09883001657930635
21503	37	0.045983377807836234
21503	38	-0.11150702306560589
21503	39	0.019500395302003426
21503	40	-0.20119777203090194
21504	1	-0.034828541762927046
21504	2	0.02461305761127619
21504	3	-0.012379153855061276
21504	4	-0.034495195982902516
21504	5	0.06350439486556425
21504	6	0.028402028884585206
21504	7	0.0011247542967680602
21504	8	-0.07686395930134893
21504	9	-0.0465561329978712
21504	10	0.04239734388026761
21504	11	-0.012711209395682488
21504	12	-0.09562519624368804
21504	13	0.15280152568527683
21504	14	0.03584621591950565
21504	15	-0.01830586784033983
21504	16	-0.017995221081221757
21504	17	-0.08550336510774059
21504	18	-0.005584599673262858
21504	19	-0.18667190997930305
21504	20	-0.04172469239195209
21504	21	0.0064653703373096505
21504	22	0.02627375453388936
21504	23	-0.13127341028675943
21504	24	-0.062374028045340424
21504	25	-0.11647285019714815
21504	26	-0.07886815328942731
21504	27	-0.18724014864055505
21504	28	-0.05894970997182725
21504	29	-0.22568848188133472
21504	30	-0.21145869202204892
21504	31	0.02090585488122798
21504	32	-0.007381440169140774
21504	33	-0.15213897061189385
21504	34	-0.07823661001815907
21504	35	0.014272747291187216
21504	36	0.004567714283119528
21504	37	-0.019058162104279575
21504	38	0.019842982600408732
21504	39	-0.12125441726131925
21504	40	0.04725392021759234
21505	1	0.0790147619190229
21505	2	0.08288492271761072
21505	3	0.017500259031489662
21505	4	-0.06983372576445745
21505	5	-0.035273022777062124
21505	6	0.0018365388561534246
21505	7	-0.0673214415539718
21505	8	0.08679196310109205
21505	9	-0.11940558108366872
21505	10	-0.03872725942193256
21505	11	-0.06978517853796973
21505	12	-0.08539619471952875
21505	13	-0.11004135204366605
21505	14	-0.1017666182996706
21505	15	-0.1007094573997449
21505	16	-0.1489897910610125
21505	17	0.053239097052824036
21505	18	-0.13153889011065445
21505	19	0.030821415042574074
21505	20	-0.010725796657155229
21505	21	0.017623000144830314
21505	22	-0.07413018925835502
21505	23	-0.06152110414505074
21505	24	-0.06969688309436606
21505	25	-0.11217900997363017
21505	26	-0.14258307222660704
21505	27	-0.15159491670899428
21505	28	-0.010170915183699947
21505	29	-0.0491146141325558
21505	30	-0.12110789948386014
21505	31	-0.16825569887693348
21505	32	0.008339316558810594
21505	33	-0.09361719212886754
21505	34	-0.07797375756401692
21505	35	0.007909099371730122
21505	36	0.022092653619871783
21505	37	-0.05288959211455335
21505	38	-0.05280017114125002
21505	39	0.039431666470370885
21505	40	-0.0025722401536185657
21506	1	-0.05127321780091876
21506	2	-0.02965786421152572
21506	3	-0.0064571614632349394
21506	4	0.03490540276619569
21506	5	-0.046264007102848836
21506	6	-0.055932459135654256
21506	7	-0.01229969358381311
21506	8	-0.05576081163773239
21506	9	-0.04484120308099904
21506	10	-0.04632569079581117
21506	11	-0.09550566641703284
21506	12	-0.029572955848735205
21506	13	-0.06017401969310043
21506	14	-0.09407981741622962
21506	15	-0.07606782871354056
21506	16	-0.07174151695934938
21506	17	-0.05978585999902464
21506	18	-0.042820154456528314
21506	19	-0.045691840171265596
21506	20	-0.09444949361791544
21506	21	-0.07614009671962663
21506	22	0.005308755772695406
21506	23	-0.04701773299353107
21506	24	-0.04082017932384474
21506	25	-0.012945294801809837
21506	26	-0.05937775775375087
21506	27	-0.13730055957654486
21506	28	-0.16394386714420506
21506	29	-0.06808352642143234
21506	30	-0.10168153691927984
21506	31	-0.1078085335854766
21506	32	-0.01115052790324711
21506	33	-0.08442691817988646
21506	34	-0.10345322418629621
21506	35	-0.14330418980910054
21506	36	-0.01754242004960105
21506	37	-0.1043046446426601
21506	38	-0.15877911768638597
21506	39	-0.11147626901817631
21506	40	-0.451405258086389
21507	1	0.028668234024355144
21507	2	-0.03576465593387468
21507	3	-0.009243712813702842
21507	4	0.012601509410998801
21507	5	-0.0169236632795986
21507	6	-0.044930605809057056
21507	7	0.03882775745950795
21507	8	-0.030911571832561435
21507	9	9.694700432874015E-4
21507	10	-0.025383870530404806
21507	11	0.04836171681790091
21507	12	-0.031835303763763534
21507	13	-8.052348023710465E-4
21507	14	-0.0818046133227952
21507	15	-0.09339599732361137
21507	16	-0.035079655847439994
21507	17	-0.03672276316488876
21507	18	-0.10021172957302582
21507	19	-0.17071286179882605
21507	20	-0.08029321937350176
21507	21	0.03083113856184383
21507	22	-0.15760953538971734
21507	23	-0.02192422151946971
21507	24	-0.07712572474004276
21507	25	-0.1564152819085436
21507	26	-0.06244737895935515
21507	27	-0.0941019268933303
21507	28	-0.12134876459865751
21507	29	-0.1066458557858212
21507	30	-0.03975098210267447
21507	31	-0.10791399723200357
21507	32	0.0375626957483135
21507	33	-0.12215204794821233
21507	34	-0.054133021827929895
21507	35	-0.059553560454773447
21507	36	-0.22150064211357545
21507	37	-0.10362563645950473
21507	38	-0.05738647477720349
21507	39	0.011937455716548584
21507	40	-0.13729460044842767
21508	1	-0.07651851417152855
21508	2	0.06669977374574643
21508	3	0.07792977844026794
21508	4	-0.017053066545969386
21508	5	-0.10551190386262377
21508	6	-0.12469946205708027
21508	7	-0.11186509579432169
21508	8	0.007148224981861517
21508	9	-0.12767981041546506
21508	10	-0.13707449811937522
21508	11	-0.15277116729125595
21508	12	-0.006658745530771171
21508	13	-0.19003698438616823
21508	14	-0.0680254714917865
21508	15	-0.007532929588187187
21508	16	-0.13511255201614603
21508	17	-0.05719017419359318
21508	18	-0.09924304087424929
21508	19	-0.320813726732581
21508	20	-0.15255654000268493
21508	21	-0.11845931034598323
21508	22	-0.08640181784863898
21508	23	-0.17813656664523592
21508	24	-0.017680563937723548
21508	25	-0.15936608964863552
21508	26	-0.18942367482929257
21508	27	-0.13201128542217333
21508	28	-0.22492833848195914
21508	29	-0.16006064360365002
21508	30	-0.2039561522492903
21508	31	-0.24909836857729317
21508	32	-0.19928519793525368
21508	33	-0.24701762137289762
21508	34	-0.3162765000483674
21508	35	-0.26292729915697777
21508	36	-0.2337995835803639
21508	37	-0.26902229736431593
21508	38	-0.2073584949227012
21508	39	-0.147209649653675
21508	40	-0.310220725087305
21509	1	-0.011490509823534722
21509	2	-0.005268079504933354
21509	3	-0.012710475073145489
21509	4	-0.029270391672987728
21509	5	0.06691517360242472
21509	6	-0.034652365832265275
21509	7	0.08869615091138172
21509	8	0.08863168753313744
21509	9	0.036757953580469405
21509	10	0.06902344558093887
21509	11	-0.018658648748498763
21509	12	-0.027508375343408886
21509	13	0.04715866579370953
21509	14	0.05545646511509972
21509	15	0.011522819395011652
21509	16	0.028663243103856928
21509	17	0.12138236140796721
21509	18	-0.0875960295568845
21509	19	0.04923263850090365
21509	20	0.1071517452568429
21509	21	-0.014907711671469315
21509	22	0.023170970436943605
21509	23	-0.04095275993059033
21509	24	-0.048528294209646106
21509	25	-0.03247666502700497
21509	26	-0.028265980496243515
21509	27	0.05631404774912596
21509	28	0.07211185473714465
21509	29	-0.025785901879935125
21509	30	-0.009017134364981416
21509	31	-0.037089993004691735
21509	32	-0.1129981350888869
21509	33	-0.06529955153181533
21509	34	-0.04632197905188917
21509	35	0.09056506464680325
21509	36	-0.034672560271623354
21509	37	-0.0403992437737557
21509	38	0.03406404648625028
21509	39	-0.12919676430018967
21509	40	0.2124729446241247
21510	1	0.055650619140973134
21510	2	0.09757995441216849
21510	3	-0.05318298183584602
21510	4	-0.006371448502054733
21510	5	-0.012556047827626315
21510	6	0.03581242613426383
21510	7	-0.01119043738452774
21510	8	-0.07234677544423818
21510	9	-0.0026872671663085157
21510	10	-8.329135953317746E-4
21510	11	0.04212344396346879
21510	12	0.04308950035736814
21510	13	-0.08459178085238506
21510	14	0.016497864587528
21510	15	0.03728036757398456
21510	16	-0.04963794757902207
21510	17	0.05665417145876006
21510	18	-0.09468874152476303
21510	19	0.06525351185504036
21510	20	0.02615443633455783
21510	21	-0.02463598562933811
21510	22	0.0072940319368868245
21510	23	-0.058384698906692734
21510	24	-0.09022871324317805
21510	25	-0.013677156887219155
21510	26	-0.06313707726609863
21510	27	-0.040522738277203985
21510	28	-0.07873411913829642
21510	29	-0.0703471077317559
21510	30	-0.039162689146735374
21510	31	-0.15829454888712036
21510	32	-0.012211745705812405
21510	33	0.011965969293861178
21510	34	-0.20642642583969462
21510	35	-0.08620396291751575
21510	36	-0.19771256156035122
21510	37	-0.11713518670569556
21510	38	-0.20592012657439795
21510	39	-0.13643474974934122
21510	40	-0.11967004639208056
21511	1	-0.01240434725852424
21511	2	-0.08394144497610156
21511	3	-0.02572406151703177
21511	4	-0.041958396772912465
21511	5	-0.045553190110673825
21511	6	1.545930874442547E-4
21511	7	-0.08657723383917215
21511	8	1.636061056231597E-4
21511	9	0.07018870122019649
21511	10	-0.04651870984903894
21511	11	-0.08437574114068269
21511	12	0.012413974023949947
21511	13	-0.08432247451852248
21511	14	-0.03378065118572948
21511	15	-0.1684219498558548
21511	16	-0.16315098591261545
21511	17	-0.021204382715069414
21511	18	-0.11578170662935605
21511	19	-0.08378926459558755
21511	20	-0.052908600882737744
21511	21	-0.10203797486824584
21511	22	-0.09980058528532254
21511	23	-0.10884851976356202
21511	24	-0.15962407168571957
21511	25	-0.25370054328180913
21511	26	0.03750702534379968
21511	27	-0.10977325616683231
21511	28	-0.08829835992236923
21511	29	0.021885079249834405
21511	30	-0.23124104763945752
21511	31	-0.1031447122209741
21511	32	-0.10146376924259215
21511	33	-0.14793397197145453
21511	34	0.047143592789829825
21511	35	-0.15376368578284172
21511	36	-0.10543914745493765
21511	37	-0.13438033889327272
21511	38	-0.1011313316472453
21511	39	-0.1327541718023113
21511	40	-0.2902593003006473
21512	1	-0.09713821217674834
21512	2	0.03007128627251987
21512	3	-0.017732447277378327
21512	4	-0.02572505294548222
21512	5	-0.08849048162975492
21512	6	0.06628365013680337
21512	7	-0.08550074287035869
21512	8	-0.0904416908777037
21512	9	-0.04621127638264255
21512	10	-0.11342933447455295
21512	11	-0.02188457580489711
21512	12	-0.038445901271074945
21512	13	-0.04950216369753235
21512	14	-0.14843345814554
21512	15	0.06748396450409899
21512	16	0.009171901542480043
21512	17	-0.10723342656217483
21512	18	-0.08191485335628812
21512	19	-0.04396657819344085
21512	20	0.045548877037802527
21512	21	0.025206304317848094
21512	22	-0.050581452950218875
21512	23	0.10378561960222044
21512	24	0.017511323265971157
21512	25	-0.13166271184294942
21512	26	-0.09270364245663387
21512	27	-0.04339058073004054
21512	28	-0.07808658896163934
21512	29	-0.01246942858292499
21512	30	-0.12918019254630764
21512	31	-0.11990474821811858
21512	32	-0.11432378227654283
21512	33	-0.027386736793559407
21512	34	-0.0916816576264452
21512	35	-0.10174930841723295
21512	36	-0.06926187704364395
21512	37	-0.12457396238130514
21512	38	-0.29101764495006677
21512	39	-0.1502584591963938
21512	40	-0.23855780594612952
21601	1	0.016269002162758284
21601	2	0.05369314073443121
21601	3	-0.03377723828529611
21601	4	0.019018774921040205
21601	5	0.04783856224498351
21601	6	0.12136070349968975
21601	7	0.09998475409406637
21601	8	0.10355686089982186
21601	9	0.1645567731801023
21601	10	0.03487623001227291
21601	11	0.06445081719468249
21601	12	-0.04192127788270028
21601	13	0.054344241344601585
21601	14	0.1350947018939621
21601	15	0.06349470249871558
21601	16	0.1479463675923256
21601	17	0.18629386067944864
21601	18	0.23046142721322838
21601	19	0.19340274943920122
21601	20	0.07578110016650186
21601	21	0.020748815033769574
21601	22	0.023770206778515046
21601	23	0.05774404252857579
21601	24	0.07863057696269493
21601	25	0.056501153044727914
21601	26	0.16277493065878446
21601	27	0.07848691520760553
21601	28	0.023832480516198018
21601	29	0.17252236252708286
21601	30	0.09320126095360592
21601	31	0.2526884238181708
21601	32	0.07561899531094696
21601	33	0.03784321315681183
21601	34	0.07706348953029618
21601	35	0.032396293961404865
21601	36	0.0034341049297523796
21601	37	0.007769435051443452
21601	38	0.10961883578145404
21601	39	0.10223227126503787
21601	40	0.02988058671488858
21602	1	-0.07130289759571085
21602	2	0.0767160162091578
21602	3	0.03415710489677437
21602	4	0.0389863235537824
21602	5	0.09809783481229672
21602	6	0.037414269202429296
21602	7	0.2151261366770001
21602	8	0.17967958314093835
21602	9	0.12752109440030068
21602	10	0.14756761493157455
21602	11	0.05656510272481796
21602	12	0.06917331930301884
21602	13	0.11153946999461795
21602	14	0.08960329892822472
21602	15	0.1720787819932852
21602	16	0.1478464676533946
21602	17	0.08004724640116478
21602	18	0.09094549075603453
21602	19	0.12080507710778221
21602	20	-0.00467392794244148
21602	21	0.05206512563234611
21602	22	0.05030053688335556
21602	23	0.10675624160015218
21602	24	0.12566402289993306
21602	25	0.12101216415899074
21602	26	0.0814936315020276
21602	27	0.1755706460928792
21602	28	0.14221351736212284
21602	29	0.12029898386813898
21602	30	0.14437375080414228
21602	31	-0.032431219014007695
21602	32	0.24053976309812697
21602	33	0.19816085606364453
21602	34	0.12351816527902315
21602	35	0.08951665777195217
21602	36	0.1390848045740114
21602	37	0.15456699019057396
21602	38	0.2160815635743205
21602	39	0.25629660314684344
21602	40	0.09740445584810686
21603	1	0.05952287086782704
21603	2	-0.009882099184011395
21603	3	-0.021002130772014738
21603	4	0.0822199610308374
21603	5	0.07181663076162081
21603	6	0.10684121994309947
21603	7	0.1667507553909644
21603	8	0.1723416981623629
21603	9	0.175974740971796
21603	10	0.13381237484168906
21603	11	0.0984490457285716
21603	12	0.2321456078158164
21603	13	0.029540552033765266
21603	14	0.09414441143706398
21603	15	0.02849822816183689
21603	16	0.05899478999484842
21603	17	0.053216127486393816
21603	18	-0.003002856810873311
21603	19	0.015298692744906361
21603	20	0.1450751119967535
21603	21	-0.01970752665802422
21603	22	0.09500455270901398
21603	23	0.05845945751342896
21603	24	0.06172473658109112
21603	25	0.10762202930239795
21603	26	0.16809871708601065
21603	27	0.13662015768164792
21603	28	0.04677924732234118
21603	29	0.11133912188142858
21603	30	-0.015124765360120307
21603	31	0.05694951360835887
21603	32	0.0186732843814994
21603	33	0.19651325048561574
21603	34	0.2095222398303136
21603	35	0.05033284043394559
21603	36	0.10953893630438927
21603	37	0.08656035876494172
21603	38	0.08950715344546012
21603	39	0.17811655383454195
21603	40	0.26216491268030495
21604	1	0.03685740714941943
21604	2	0.08845243969014405
21604	3	0.09669883806799717
21604	4	0.004541651173141759
21604	5	-0.014108615337221408
21604	6	0.07582122870595498
21604	7	0.1493676345180006
21604	8	0.3115090713018773
21604	9	0.21106375655049447
21604	10	0.11386132239159252
21604	11	0.09211801199676017
21604	12	0.14212281920545422
21604	13	0.028363529382559705
21604	14	0.12387071478224243
21604	15	0.13265825139118448
21604	16	0.08816498902574921
21604	17	0.08293465314885395
21604	18	0.19963429614244887
21604	19	0.21692474694498287
21604	20	0.02966467071696144
21604	21	-7.924804068437652E-5
21604	22	0.12953487141252396
21604	23	-0.0042208875045730565
21604	24	0.17685907012442215
21604	25	0.08903207132780722
21604	26	0.11665907310782586
21604	27	0.1121305550724685
21604	28	0.07753799759287006
21604	29	0.08493364622653843
21604	30	0.21616252070612063
21604	31	0.290493149292395
21604	32	0.11140605283251404
21604	33	0.03245257852485395
21604	34	0.061232931678688374
21604	35	0.21728467752558345
21604	36	0.1366256602649898
21604	37	0.22571518666948265
21604	38	0.2575618390232961
21604	39	0.28768115696837526
21604	40	0.3226567419739794
21605	1	0.00414951976753386
21605	2	0.1397326598627444
21605	3	0.06563345586357272
21605	4	0.03161989427652401
21605	5	-8.477206937662629E-4
21605	6	0.06277986373999767
21605	7	0.16608118775943836
21605	8	0.13385910496376852
21605	9	0.06449402474902399
21605	10	0.08205922381808506
21605	11	0.08920817562266592
21605	12	0.045956206149604384
21605	13	0.14966740952382906
21605	14	0.1932315131296889
21605	15	0.11072257745236413
21605	16	0.10683864320608194
21605	17	0.052338441877076036
21605	18	-0.02072446702857178
21605	19	0.04156366742051176
21605	20	0.07255922343083654
21605	21	0.0040647561033182456
21605	22	0.03379816216442322
21605	23	0.013143319961756106
21605	24	0.053585933497004135
21605	25	0.15066904655472513
21605	26	0.06543258002695751
21605	27	0.07235610644521984
21605	28	0.11298378897032535
21605	29	0.13289335597417562
21605	30	0.16166333417547918
21605	31	0.014477826441400055
21605	32	0.18616114964659403
21605	33	0.08925773602921794
21605	34	-0.029916129097479427
21605	35	0.19256876205336937
21605	36	0.10177446898048714
21605	37	0.17795295086398966
21605	38	0.05301689194161696
21605	39	0.12995530450267267
21605	40	-0.030825083937131126
21606	1	0.09736336298137616
21606	2	0.07626797139805674
21606	3	-0.044650779420663866
21606	4	0.01736788002450851
21606	5	0.07291747807143167
21606	6	-0.011912835952699652
21606	7	0.053073949752203475
21606	8	0.1340743551790169
21606	9	0.042384502639507105
21606	10	0.12120063795949676
21606	11	-9.904145759236371E-4
21606	12	0.16829795349134713
21606	13	0.07886146371788527
21606	14	0.047951617849790296
21606	15	-0.10725064052085287
21606	16	0.24176902813646706
21606	17	0.11539537993401439
21606	18	0.00482468352058163
21606	19	-0.035624534767691785
21606	20	0.005953281824893963
21606	21	0.04340654544510869
21606	22	0.05924143760769596
21606	23	0.12684443366286757
21606	24	0.15311903303010155
21606	25	0.05812195400763187
21606	26	0.10045274004711757
21606	27	-0.014821980732868667
21606	28	0.1644442071405834
21606	29	0.08526271259334095
21606	30	0.13738163532146075
21606	31	0.016803745023310057
21606	32	-0.07772099642505026
21606	33	-0.050328084149192875
21606	34	0.18359631824186096
21606	35	0.030655805755607446
21606	36	0.1553549558262901
21606	37	0.050483645896576945
21606	38	0.1462310256860988
21606	39	0.1355725992595751
21606	40	0.03987112183394004
21607	1	0.0990209712805239
21607	2	0.08498531034024737
21607	3	0.05685074159606529
21607	4	-0.008187038433970173
21607	5	-0.03478267924531053
21607	6	-0.02327810586358936
21607	7	0.0702637490774265
21607	8	0.04101145063963685
21607	9	0.040557607259188444
21607	10	0.06693507638304652
21607	11	0.04667396412563107
21607	12	0.09918038908524807
21607	13	0.03778286587427715
21607	14	0.043774023407053164
21607	15	0.05880093624036675
21607	16	0.008119755300810994
21607	17	0.010647681184494218
21607	18	-0.0019609182416289173
21607	19	-0.05334111009408815
21607	20	-0.03088192524036515
21607	21	0.08390411129368402
21607	22	0.015729156575915226
21607	23	0.09546317841265761
21607	24	-0.0033953356527547385
21607	25	-0.020454162009976073
21607	26	0.06319976344156686
21607	27	0.0806709914831174
21607	28	0.11099616813063307
21607	29	-0.026582514005987434
21607	30	0.13633861696975202
21607	31	0.07717889204170802
21607	32	0.10342145356602828
21607	33	-0.12457589337852681
21607	34	0.22315150859946442
21607	35	-0.01910341212867195
21607	36	0.10258966259121394
21607	37	0.008952586065746004
21607	38	0.12490853128497292
21607	39	0.10695589443955811
21607	40	0.024453715706627577
21608	1	-0.03062217130275613
21608	2	-0.018173715773023957
21608	3	0.08993617923317032
21608	4	0.03709253349721919
21608	5	0.05379488915879449
21608	6	0.11593110740446377
21608	7	0.07321610111519306
21608	8	0.12996080868600046
21608	9	0.13913947031204543
21608	10	0.13561125326435786
21608	11	0.08256359043998174
21608	12	0.04827532588707584
21608	13	0.10693135978933554
21608	14	0.13548714356571878
21608	15	0.06926461142208495
21608	16	0.10711053305806217
21608	17	0.13681683428703906
21608	18	0.273368514467208
21608	19	0.04435386150152709
21608	20	-0.0012912967649398865
21608	21	0.03258016097952776
21608	22	0.12112354342448839
21608	23	0.0489443658716624
21608	24	0.057673545671704574
21608	25	0.053174284813138684
21608	26	0.05695708697796675
21608	27	0.0853824697438128
21608	28	0.06385361585126503
21608	29	0.1213586109460465
21608	30	-0.07817612229236914
21608	31	0.14039982079452074
21608	32	0.04206846810028253
21608	33	0.09159840312548084
21608	34	0.10220373648999015
21608	35	0.009491360637568391
21608	36	0.02244202220101954
21608	37	4.6909669398331744E-4
21608	38	0.20962862705108165
21608	39	0.16023643804843601
21608	40	0.09762854756456818
21609	1	0.0053911210619332905
21609	2	0.07894383587434461
21609	3	0.019916559829887603
21609	4	0.01061331862369741
21609	5	-0.009276374053783343
21609	6	0.11788346794602944
21609	7	0.04376811032492611
21609	8	0.08819800201649741
21609	9	0.07361892933327852
21609	10	0.02046755372588649
21609	11	-0.03982571238693566
21609	12	0.08600750570460036
21609	13	0.06414077885464309
21609	14	0.09698214866490673
21609	15	0.11635679031994783
21609	16	0.08946566067998418
21609	17	0.08428032571969624
21609	18	0.1285700375985641
21609	19	0.1052572189704506
21609	20	0.0525999305042788
21609	21	0.08026218103358218
21609	22	0.08367465158684695
21609	23	0.09337842765198445
21609	24	0.1051708126953983
21609	25	0.09980298196110482
21609	26	0.07821186339758412
21609	27	0.11279406029394323
21609	28	0.11614014196960909
21609	29	0.1591710717631898
21609	30	0.09020160802254651
21609	31	0.1842373804967039
21609	32	0.19313949901171412
21609	33	0.012738330875066595
21609	34	0.14945979211280758
21609	35	-0.033975543663167684
21609	36	0.1486310292245534
21609	37	0.04443167365452183
21609	38	0.054037300104880615
21609	39	-0.06264461768193996
21609	40	-0.02520858067795473
21610	1	-0.07804326056806588
21610	2	-0.051278439074067705
21610	3	-0.03813527228391678
21610	4	-0.0129078936465028
21610	5	-0.012372249874587737
21610	6	-0.04436243932173767
21610	7	0.12192797802945421
21610	8	0.054993830963780965
21610	9	-0.06164418247733039
21610	10	0.09112206494997821
21610	11	0.03853917517600536
21610	12	0.061998775684195095
21610	13	-0.00895808836402523
21610	14	0.024728979730475942
21610	15	0.13863227734741912
21610	16	-0.029541151034031543
21610	17	0.062005391120273146
21610	18	-0.030907790839933114
21610	19	0.13364262923528258
21610	20	-0.027168883882936257
21610	21	0.04508597996524344
21610	22	0.06451140606102967
21610	23	0.005171965403945933
21610	24	-0.002106777701854412
21610	25	0.001740374738268713
21610	26	0.07208840567310659
21610	27	0.08799970853925032
21610	28	-0.021754887082309438
21610	29	0.0669247504939321
21610	30	0.08164230483743751
21610	31	0.026273331987177073
21610	32	0.09091492274053081
21610	33	0.03658365707374145
21610	34	0.08130792274619125
21610	35	-0.06146466004727813
21610	36	0.011920412977850958
21610	37	-0.046119997105463995
21610	38	0.20040655839899557
21610	39	0.11690867902074586
21610	40	-0.06581674792948888
21611	1	-0.006368692597643388
21611	2	-0.05616871229192455
21611	3	-0.08063273763217182
21611	4	0.051941300613762564
21611	5	-0.005368881151603944
21611	6	0.05909317614830201
21611	7	0.09357293767862984
21611	8	0.1198913371701451
21611	9	-0.05382337562642192
21611	10	0.038071959250345344
21611	11	0.08348508995235449
21611	12	0.08757877785133417
21611	13	0.08632763193602955
21611	14	0.13023923325086173
21611	15	-0.04539731164905447
21611	16	-0.04377916466766152
21611	17	0.07134919756329339
21611	18	0.24993176035588505
21611	19	0.08996159022476746
21611	20	0.10413470355512544
21611	21	0.0019436191536854608
21611	22	0.07742118626238437
21611	23	0.040544453959192595
21611	24	0.028139192219121867
21611	25	0.1177766970396874
21611	26	0.14109297943406318
21611	27	0.06743879273930276
21611	28	0.12467108393516213
21611	29	0.09115074936023149
21611	30	0.22366612317711088
21611	31	0.29642731972072056
21611	32	0.15337357582335898
21611	33	0.17647776621823397
21611	34	0.06337342508896171
21611	35	0.11467222190130855
21611	36	0.03507111927364548
21611	37	0.2492852518301234
21611	38	0.08410855153187669
21611	39	0.24476615124893897
21611	40	0.18507061172281425
21612	1	0.04606506949558309
21612	2	0.1760817274618134
21612	3	0.009727035894652403
21612	4	0.0284412731291539
21612	5	0.037089342243294965
21612	6	0.05637426124064859
21612	7	0.028082612260860174
21612	8	0.11321395150611835
21612	9	0.06055519737270032
21612	10	0.11519102257488356
21612	11	0.052113470559213226
21612	12	0.0526307237616237
21612	13	0.07984195141712291
21612	14	0.09129285572227985
21612	15	0.14337522573001849
21612	16	0.11005287688906407
21612	17	0.1316153859977689
21612	18	0.16840966273056068
21612	19	0.027592829230925986
21612	20	0.10240111186647738
21612	21	0.04132700195930994
21612	22	0.14377452839079297
21612	23	0.19701495082478715
21612	24	0.07424584240905574
21612	25	0.08104568745768148
21612	26	0.252778237669645
21612	27	0.12202922490416057
21612	28	0.11776998752473133
21612	29	0.047625942562198986
21612	30	0.020814289109019057
21612	31	0.17867175337358532
21612	32	0.09171788550927573
21612	33	0.10596544818911724
21612	34	0.04559109261155214
21612	35	0.07623265423730174
21612	36	0.17981553346856316
21612	37	-0.005768455717110044
21612	38	0.030445997790174317
21612	39	0.11505406165979792
21612	40	-0.06564328670480535
22101	1	0.030889063748457346
22101	2	0.061456135845855187
22101	3	-0.006042698723334183
22101	4	0.05508036626640589
22101	5	0.001406448396103599
22101	6	0.013779497041866762
22101	7	0.028124870543486225
22101	8	-0.005061699271436737
22101	9	-0.1663643851154717
22101	10	-0.04261196931152966
22101	11	-0.03877617193571581
22101	12	0.09297998846750488
22101	13	0.15589471088297557
22101	14	0.03548603946128992
22101	15	0.04770881261304538
22101	16	0.18560276279170296
22101	17	0.08841315898627755
22101	18	0.0071076850429321325
22101	19	0.06982517399801935
22101	20	0.08507551111831191
22101	21	0.1187811797215943
22101	22	-0.23494038833928244
22101	23	-0.0163499322045908
22101	24	0.03260862035636336
22101	25	-0.406834232987606
22101	26	0.0948884568072117
22101	27	0.13310299803156767
22101	28	0.05914081414380945
22101	29	0.037682466382953805
22101	30	-0.19613453167605144
22101	31	0.13566290629857747
22101	32	0.1244078598746583
22101	33	0.09890050544410656
22101	34	0.07156705460297275
22101	35	0.2318315909478912
22101	36	0.06877666589833353
22101	37	0.09653242738427537
22101	38	0.20141599921859665
22101	39	0.09592418445927109
22101	40	0.2585647171443881
22102	1	0.06033027793504786
22102	2	0.11071090898668956
22102	3	0.07935446627332254
22102	4	0.009513107269075505
22102	5	0.04901411724754112
22102	6	0.05872676697167378
22102	7	-0.026160468058378683
22102	8	0.09867280487680574
22102	9	0.12827069448596262
22102	10	-0.004054074215744663
22102	11	0.10612638128259277
22102	12	0.017974744393306707
22102	13	0.1288590542783865
22102	14	0.04019666473060113
22102	15	-0.5268717389498931
22102	16	-0.020023457165954994
22102	17	0.21835589266273558
22102	18	0.015555294416749632
22102	19	-0.04399389495824124
22102	20	-0.135884119025242
22102	21	0.049772132001777436
22102	22	0.1911922566285824
22102	23	0.19771165561289195
22102	24	0.2543264432820962
22102	25	0.08483382020994412
22102	26	0.1946146506103048
22102	27	0.2583731938635765
22102	28	0.1740341605378788
22102	29	0.22146411134890798
22102	30	0.035942001938444434
22102	31	0.1994993895837851
22102	32	0.012817903042396495
22102	33	0.20547122482582836
22102	34	0.210634914170015
22102	35	0.07942298616314503
22102	36	0.1793308673652163
22102	37	0.10577822422638405
22102	38	0.08856332064841155
22102	39	0.10838752491265069
22102	40	0.2414342480864491
22103	1	0.03320506992447392
22103	2	0.05327442775345759
22103	3	0.021200648435396374
22103	4	0.03146240132438294
22103	5	0.08070316965794788
22103	6	-0.0012480528355212073
22103	7	0.05670029968580792
22103	8	-0.0724378005096682
22103	9	-0.03659992142983981
22103	10	-0.1670481050627899
22103	11	0.038159131264308144
22103	12	0.030886803277830666
22103	13	0.11028604024024702
22103	14	0.04067056309060746
22103	15	0.024654711919758654
22103	16	-0.05229875396528172
22103	17	-7.530787903604619E-4
22103	18	-0.027095033615296416
22103	19	0.08684465737469083
22103	20	-0.18478486021278684
22103	21	0.09247522099344962
22103	22	-0.05485624018015045
22103	23	0.16471212438696625
22103	24	0.0682165481276158
22103	25	0.14557864146431854
22103	26	0.07649523861793739
22103	27	0.0806863256405208
22103	28	0.1273917760356298
22103	29	0.16709336949481468
22103	30	-0.034682289575322045
22103	31	-0.013625712299273118
22103	32	-0.15732474134215835
22103	33	-0.17669322254358377
22103	34	0.05379387840348926
22103	35	-0.0656395515496655
22103	36	-0.03601315842914943
22103	37	0.08847415044033369
22103	38	0.10200196984374088
22103	39	0.10720485754627163
22103	40	0.23361499464833457
22104	1	0.1184046538902166
22104	2	-0.06453106757978944
22104	3	0.08470342195340663
22104	4	0.024541125608351422
22104	5	0.02150520232140707
22104	6	0.03631209555037884
22104	7	-0.0011986748846624096
22104	8	-0.008051596549577766
22104	9	-0.0291414298135777
22104	10	0.028549084215228504
22104	11	-0.05383286476936888
22104	12	0.02790851922774351
22104	13	-0.045618785762364666
22104	14	0.20830670039030252
22104	15	0.020504725645110966
22104	16	0.11370043483608328
22104	17	-0.13620345527409228
22104	18	0.00944220221094838
22104	19	0.03140090891338332
22104	20	8.573172918460159E-4
22104	21	-0.026229698032196325
22104	22	0.06168185561102746
22104	23	0.11716537100367219
22104	24	0.004167483416296136
22104	25	0.09656972424348709
22104	26	0.01861956963779221
22104	27	0.036010308510014966
22104	28	-0.005811960344878742
22104	29	0.09103253925488275
22104	30	0.10485309807594234
22104	31	0.05044162026528909
22104	32	-0.01797204602546998
22104	33	-0.027228417770743363
22104	34	0.10119165486671733
22104	35	0.11653996996973603
22104	36	0.2189002397507238
22104	37	0.08447544265454354
22104	38	0.08285279854131034
22104	39	0.17503409814484172
22104	40	0.06657506522250145
22105	1	0.10686110859023401
22105	2	-0.03803864290855685
22105	3	0.017063712849385126
22105	4	-0.016739411027227646
22105	5	0.06646177022683375
22105	6	0.010177630582212771
22105	7	0.1710867274872001
22105	8	0.20879651323451043
22105	9	0.10825967268134207
22105	10	0.1285012077600669
22105	11	-0.24445610248605476
22105	12	-0.036483216567596344
22105	13	0.12314506355703969
22105	14	0.041225340290182544
22105	15	0.08436030803454031
22105	16	0.06583026886437437
22105	17	0.07181921830229498
22105	18	-0.047086736446395605
22105	19	0.07837407923092599
22105	20	0.11865947091997242
22105	21	0.12980758323503494
22105	22	0.01447926090107643
22105	23	0.13606412343811058
22105	24	0.08009568917342591
22105	25	0.06817206822441335
22105	26	0.10469629984623907
22105	27	0.17063591305835502
22105	28	0.1545211441238763
22105	29	0.06658645980337496
22105	30	0.1019148498546798
22105	31	0.15004521069430155
22105	32	0.21855338129978463
22105	33	0.21402159854167735
22105	34	0.24959263359021122
22105	35	0.17928683805715906
22105	36	0.20649791216214908
22105	37	0.10799032042242374
22105	38	0.16186634555769075
22105	39	0.19074286516183037
22105	40	0.06129104999575219
22106	1	-0.016543747227316885
22106	2	-0.014486768947911344
22106	3	0.02298956401127228
22106	4	0.020365247413259624
22106	5	0.03362667246217299
22106	6	-0.04056298733189578
22106	7	0.06770000995962278
22106	8	-0.014364531710427286
22106	9	0.021917420532140852
22106	10	0.05678280170802452
22106	11	0.05329862660644835
22106	12	-0.03920883307720402
22106	13	-0.018167648786182156
22106	14	-0.00490173561347973
22106	15	-0.028092083293259407
22106	16	0.013698372282263449
22106	17	0.04164038005002624
22106	18	-0.4069269256421393
22106	19	-0.04268959409721873
22106	20	0.0979660531459956
22106	21	0.020597281070827478
22106	22	0.007689551316644838
22106	23	0.08849269974923146
22106	24	0.031366023657056985
22106	25	-0.02116448370081514
22106	26	-0.19809712497691834
22106	27	0.0366658304227343
22106	28	0.08673017325603638
22106	29	0.10779611664763422
22106	30	-0.025995436934117322
22106	31	-0.12777797590786122
22106	32	0.04850827428879967
22106	33	-0.02737927696319531
22106	34	0.03906551448255868
22106	35	-0.00936789069191235
22106	36	0.07500966368348827
22106	37	0.062413968698358246
22106	38	0.07208445381978379
22106	39	0.09985475811615174
22106	40	0.044868591520788925
22107	1	0.06291265721488415
22107	2	0.035928218689882385
22107	3	0.028997869227985973
22107	4	-0.035755547046285585
22107	5	0.019896359787153983
22107	6	0.022648932293279245
22107	7	0.060231735067880265
22107	8	0.09259443396225464
22107	9	0.1625562938639291
22107	10	-0.18497345110932883
22107	11	0.05467103634868664
22107	12	0.026726118498466178
22107	13	-0.0633515792846353
22107	14	0.009946912739820846
22107	15	-0.00450854619980845
22107	16	0.10894267952064496
22107	17	0.11979246933110232
22107	18	-0.03359691621680838
22107	19	0.0168828511607515
22107	20	-0.014268296028262739
22107	21	0.10948215546808626
22107	22	0.1586210196188631
22107	23	0.1558930166588226
22107	24	-0.009223674049451347
22107	25	0.18920358219452282
22107	26	0.1329267525211364
22107	27	0.23168529577440466
22107	28	0.09958864307449744
22107	29	0.08581966630818982
22107	30	-0.06667893100549094
22107	31	0.2944467558820847
22107	32	0.08927279176614178
22107	33	0.1339083492082409
22107	34	-0.019083148331553446
22107	35	0.18174199903187116
22107	36	0.09027400321081558
22107	37	0.10560904061170362
22107	38	0.24888346902512382
22107	39	-0.05921581483809746
22107	40	-0.012447330860922534
22108	1	0.056034787547183385
22108	2	-0.031170300323157818
22108	3	-0.04779477897289652
22108	4	0.030737429505887093
22108	5	0.06562717984792243
22108	6	0.056643441605650935
22108	7	0.1053811280948409
22108	8	0.15897596181761742
22108	9	0.1017738368152763
22108	10	0.13657579477266069
22108	11	0.009759527703920412
22108	12	-0.037389581053290044
22108	13	2.8017678169334204E-4
22108	14	0.09275309010401855
22108	15	0.08223777858185599
22108	16	0.03719519665349935
22108	17	0.001873753307286563
22108	18	-0.012114703047338082
22108	19	0.08690587662500349
22108	20	0.09799978032363299
22108	21	0.09656412067102593
22108	22	0.06781294844429198
22108	23	0.13919035851203176
22108	24	0.008324045884606335
22108	25	0.005449954662061884
22108	26	0.08286591897207529
22108	27	0.04760297633355748
22108	28	0.01603713551968866
22108	29	-0.17917849437957756
22108	30	0.021655769595597008
22108	31	-0.022412996060126034
22108	32	0.048271778102773055
22108	33	-0.08222632718364054
22108	34	0.042685795398611504
22108	35	0.08770728527071014
22108	36	-0.1475058409410721
22108	37	0.16362675393193626
22108	38	0.04907303360215565
22108	39	0.041015057002375954
22108	40	0.15583424808644963
22109	1	-0.1341854935674789
22109	2	-0.03365926352917725
22109	3	0.04266730789742468
22109	4	-0.028889916233286073
22109	5	0.038873819027774204
22109	6	-0.046736120775982215
22109	7	-0.007217110538860538
22109	8	0.052993274097936194
22109	9	0.05329926355426551
22109	10	-0.030566513807656293
22109	11	0.06163952305401921
22109	12	-0.02063136043796021
22109	13	0.032083916940337076
22109	14	-0.0235140786159036
22109	15	-0.04540032867053867
22109	16	0.06739272876016855
22109	17	0.050426564965199816
22109	18	0.08278726148315485
22109	19	-0.16296341210657062
22109	20	0.010371161242773042
22109	21	0.11149386353242363
22109	22	0.029875533241792596
22109	23	0.021594953413391238
22109	24	0.07983420974527888
22109	25	0.21092860681428505
22109	26	0.15008891468329466
22109	27	0.09506195290983754
22109	28	0.09215058471049531
22109	29	0.005874131644695524
22109	30	0.22075767306567684
22109	31	-0.10083997242890064
22109	32	0.019973596874422128
22109	33	0.11423052995358063
22109	34	0.16862096599134446
22109	35	0.02593784871340432
22109	36	0.07932885936087786
22109	37	-0.0584053517747023
22109	38	-0.003240146539994271
22109	39	-0.0015670563356380285
22109	40	0.12365647030866711
22110	1	-0.08345888315150063
22110	2	0.04729360251596759
22110	3	-0.021392044990886205
22110	4	0.015727700323502347
22110	5	8.294860783202296E-4
22110	6	0.05132548134722725
22110	7	0.08092140439325846
22110	8	0.030093852511228647
22110	9	0.01066418381234513
22110	10	-0.03158324958523906
22110	11	0.038875679748194614
22110	12	-0.008955820948543192
22110	13	-0.014725582267132609
22110	14	-0.006134996608544441
22110	15	0.04684356686163227
22110	16	-0.023333325021518192
22110	17	0.05665755901137004
22110	18	0.10123637835312138
22110	19	0.0576544708780915
22110	20	0.08011365573182161
22110	21	0.06429992187526778
22110	22	0.12821099403501535
22110	23	0.1222054542383404
22110	24	0.11595315546910712
22110	25	0.13425871743319107
22110	26	0.1911248804462531
22110	27	0.04691670503077461
22110	28	0.1422489674876104
22110	29	0.10828151012449183
22110	30	0.043814643211284476
22110	31	0.1285119321007926
22110	32	0.2955367577705488
22110	33	0.12156738564944192
22110	34	0.050866171234105195
22110	35	0.08514680284710607
22110	36	0.13890197824561312
22110	37	0.17314091316342228
22110	38	0.17726220932221537
22110	39	0.09905612074698666
22110	40	-0.1877657519135525
22111	1	-0.0032256154388932146
22111	2	-0.01856430655710639
22111	3	-0.06877614795504172
22111	4	0.04726415725221145
22111	5	-0.03988063085398608
22111	6	-0.00411678113113112
22111	7	-0.02479532751176805
22111	8	0.03225426761303396
22111	9	-0.031085027612114402
22111	10	0.09508314051291933
22111	11	0.022324881975514188
22111	12	0.1239691610175413
22111	13	0.039755615935909816
22111	14	0.0884362726926895
22111	15	0.029849830867568983
22111	16	0.14389314472295922
22111	17	0.1417554997919197
22111	18	-0.06097314773546714
22111	19	-0.0015421752167057434
22111	20	0.09579048800549828
22111	21	0.048519207222696537
22111	22	0.07103034284882881
22111	23	-0.15639510732205508
22111	24	-0.005391749797269085
22111	25	0.004044084256761948
22111	26	0.015068121956176128
22111	27	3.468395456707185E-5
22111	28	0.23375038823406413
22111	29	0.0919928120076321
22111	30	0.0055214698675456475
22111	31	0.1092435427194971
22111	32	0.10124455720528402
22111	33	0.183502761621952
22111	34	0.11533408992160332
22111	35	0.05913875427151538
22111	36	0.02438210242815586
22111	37	0.07194059953896215
22111	38	0.14903304610225376
22111	39	0.09662214495692467
22111	40	0.022968981527483834
22112	1	-0.01385116733735714
22112	2	-0.03441981776322578
22112	3	0.03214490500756284
22112	4	0.015047259787984046
22112	5	0.015689063667515768
22112	6	0.09210344150965
22112	7	0.0101003279394547
22112	8	-0.0020569797640135334
22112	9	0.0963063454096087
22112	10	-0.2440207494282518
22112	11	0.041039471146831374
22112	12	0.045809017702595156
22112	13	-0.08451225061561018
22112	14	-0.046159876170293046
22112	15	0.032004491421666614
22112	16	0.03881099748191019
22112	17	-0.04948410418678861
22112	18	0.08422400720692025
22112	19	-0.05624549071771412
22112	20	0.07897605800123841
22112	21	0.015764749521771648
22112	22	0.024556608133110558
22112	23	0.018702118939202705
22112	24	0.13338398770090265
22112	25	0.2506409137679739
22112	26	0.18541891553054057
22112	27	0.03937599587889906
22112	28	-0.021180270324755668
22112	29	-0.01474076508917932
22112	30	-0.005931415418366726
22112	31	-0.008356445057764006
22112	32	0.06238302596295853
22112	33	0.09999472485080219
22112	34	0.06803497908049394
22112	35	0.05924783141783507
22112	36	0.06378311556143501
22112	37	-0.019696399378375418
22112	38	0.020833507162244302
22112	39	-0.12430353655897619
22112	40	0.08967803317064948
22201	1	-0.10340313225880138
22201	2	0.029349271321461146
22201	3	-0.008107393929908113
22201	4	0.07319182137476687
22201	5	0.027791096629261602
22201	6	-0.03129843612777705
22201	7	-0.020294580721596844
22201	8	0.04338390764646505
22201	9	-0.037180548241337874
22201	10	0.042394969943302385
22201	11	0.04256577319079469
22201	12	-0.02485282886996032
22201	13	0.018227368083785223
22201	14	-0.028474139891756067
22201	15	0.16496513801071444
22201	16	0.06631110057327305
22201	17	0.10900299564688964
22201	18	0.07350834694108244
22201	19	-0.04838030673398919
22201	20	-0.0879525065545792
22201	21	-0.02183363400559557
22201	22	-0.0842737172232475
22201	23	-0.06673856228854902
22201	24	-0.04764472668102826
22201	25	-0.015006944121260801
22201	26	-0.032862721163077424
22201	27	-0.06910216801279745
22201	28	0.052245733640745584
22201	29	-0.2428565025121756
22201	30	-0.23808545536302006
22201	31	-0.07246480199690097
22201	32	-0.01995270096944779
22201	33	-0.08731983508275931
22201	34	0.11338939672310744
22201	35	0.08154941159632756
22201	36	-0.07896439721425708
22201	37	-0.1625990218691058
22201	38	0.03875554644815793
22201	39	0.014643911919598906
22201	40	-0.16836999334911695
22202	1	-0.011188540455702167
22202	2	0.015090948060279885
22202	3	-0.02778709945677349
22202	4	-0.06064786657161392
22202	5	-0.004890476824204626
22202	6	-0.023278987715514177
22202	7	-0.0695600460550736
22202	8	-0.11232645385226903
22202	9	-2.6921981589111965E-4
22202	10	0.023039404620810444
22202	11	-0.07201394332387423
22202	12	-0.05647352989182508
22202	13	0.025241981862492935
22202	14	-0.125101433595745
22202	15	-0.08538042841055216
22202	16	-0.03212973010467124
22202	17	-0.04860001501127442
22202	18	0.01769854582033048
22202	19	-0.004437333434353263
22202	20	0.06433515414205004
22202	21	0.06611769002472556
22202	22	0.055382913916190546
22202	23	0.025712267290614932
22202	24	-0.08138882073662757
22202	25	0.06030620827957023
22202	26	-0.1169793017586187
22202	27	-0.09661324284772377
22202	28	-0.017136442080982306
22202	29	-0.08069711507361887
22202	30	-0.16432913212931766
22202	31	-0.07212225907567671
22202	32	0.019941317815195703
22202	33	-0.12987970016138917
22202	34	-0.04682648030632919
22202	35	-0.0319563387590307
22202	36	-0.04338366226827617
22202	37	-0.16045788785213944
22202	38	0.025309743508472593
22202	39	-0.13990148266410785
22202	40	-0.06316583149970256
22203	1	-0.030308111070898036
22203	2	-0.02293315583218103
22203	3	-0.04631028707938256
22203	4	-0.006194143537513241
22203	5	-0.056977009710546866
22203	6	-0.021689066519648748
22203	7	-0.016288617741757605
22203	8	0.00833221468471379
22203	9	-0.03340420139467426
22203	10	0.057317465008665636
22203	11	0.05140147377190374
22203	12	0.08140195048598287
22203	13	0.062331747837262697
22203	14	-0.045804533144753634
22203	15	0.013655352926448927
22203	16	0.0669181650479942
22203	17	0.1010355849880682
22203	18	-0.1138869213239957
22203	19	0.10010893367623908
22203	20	0.013381434119295932
22203	21	0.032965598536812024
22203	22	-0.017756746196148754
22203	23	-0.11354774693387526
22203	24	0.04265494066199693
22203	25	0.07003764019554382
22203	26	0.03467472000080818
22203	27	0.1179287375372624
22203	28	0.09013249812014124
22203	29	0.14060857376443892
22203	30	-0.005138106462986514
22203	31	0.01707620200259896
22203	32	0.16390299286971555
22203	33	0.06486808742002381
22203	34	0.049700391618983986
22203	35	0.069240531003949
22203	36	0.044276616722846995
22203	37	0.2166937562600495
22203	38	0.08423969743245152
22203	39	-0.007397274404176812
22203	40	0.1655638027423194
22204	1	0.02426541016644279
22204	2	-0.04424059958221349
22204	3	-0.05978619785796724
22204	4	0.004025982248649029
22204	5	-0.014168519391922985
22204	6	-0.0143002015476128
22204	7	-0.025507534489662476
22204	8	-0.09926311872449389
22204	9	-0.06765169466084586
22204	10	0.043027762616809184
22204	11	0.05814891343133155
22204	12	-0.01845483703502282
22204	13	0.03301772447791507
22204	14	-0.014490359686526233
22204	15	0.04018471210318353
22204	16	0.009546784121766905
22204	17	-0.06224107364583631
22204	18	-0.06968651127363756
22204	19	-0.025661560182072662
22204	20	-0.01935105008320903
22204	21	-0.010299373826853753
22204	22	-0.03419979026749331
22204	23	-0.04298704513087159
22204	24	-0.09983384728126765
22204	25	0.05097838082632222
22204	26	0.12393304182931075
22204	27	0.052303744411723585
22204	28	0.06574554476267735
22204	29	-0.09011876467493352
22204	30	0.0089841785286211
22204	31	0.010017432668874449
22204	32	0.14173828587490078
22204	33	-0.08631972407611244
22204	34	-0.06282830973164266
22204	35	-0.007762189765280425
22204	36	-0.03524465987290171
22204	37	0.05846496283331959
22204	38	-0.02910446234722741
22204	39	-0.0372597082666104
22204	40	-0.05965341425121551
22205	1	-0.08626204656026104
22205	2	-0.050696195749356576
22205	3	0.036065932055208805
22205	4	0.02635384948168351
22205	5	-0.005624444842219134
22205	6	-0.08029540498971954
22205	7	0.018418563395243837
22205	8	-0.11628266716753188
22205	9	-0.10520341955574963
22205	10	-0.022063558576945752
22205	11	-0.011405017660685246
22205	12	-0.002923922835236681
22205	13	-0.04465221306804068
22205	14	-0.06225617350983015
22205	15	-0.015258063973298874
22205	16	0.042354087622051395
22205	17	0.07874534891225693
22205	18	0.026573929746263047
22205	19	0.14019781396041964
22205	20	-0.045811420856040286
22205	21	0.033603125432264846
22205	22	0.04854110779741916
22205	23	-0.04715878824611508
22205	24	-0.011111246383421758
22205	25	0.06522865797298039
22205	26	0.03426183105516145
22205	27	-0.019990096895753595
22205	28	0.022445411862136666
22205	29	-0.12467784612962163
22205	30	-0.016373310340242142
22205	31	0.056346601324506196
22205	32	-0.08358133612006213
22205	33	0.07576539271446592
22205	34	-0.07539274281135278
22205	35	0.13256695733172563
22205	36	-0.06819057857354949
22205	37	-0.08974189286503531
22205	38	0.03724340697510797
22205	39	-0.07047186647876913
22205	40	-0.05225421034777611
22206	1	0.10517999775165521
22206	2	0.025433272715673638
22206	3	0.002971379161760268
22206	4	0.09323190502760781
22206	5	-0.004047523098869021
22206	6	-0.02693803180571308
22206	7	0.05159806479949225
22206	8	0.021240303603242694
22206	9	0.10064970620272362
22206	10	-0.011369407888693672
22206	11	0.002886442413519319
22206	12	-0.024908597430432167
22206	13	0.0849161098056399
22206	14	-0.005345872202667579
22206	15	-0.015216109810822331
22206	16	0.012375931524822192
22206	17	-0.04100223265565006
22206	18	-0.03215739024957287
22206	19	0.095404984308189
22206	20	0.012186914846608943
22206	21	-0.004670859519713133
22206	22	3.7772927379364774E-4
22206	23	-0.04024675329586813
22206	24	0.0393890830087571
22206	25	0.027807625415157133
22206	26	-0.051874571982175155
22206	27	-0.12189086316599429
22206	28	0.12092360299084248
22206	29	-0.09204355294821909
22206	30	0.037375520609465696
22206	31	0.038233509955162504
22206	32	0.01666705266598001
22206	33	-0.08848518159045682
22206	34	-0.0012786690655701705
22206	35	-0.0633095053975552
22206	36	-0.04876054883281
22206	37	0.0449984590444501
22206	38	-0.13487351283907856
22206	39	0.10730473835969434
22206	40	0.05270460639263774
22207	1	-0.07372175799755709
22207	2	-0.024240699757019257
22207	3	0.034612416613171604
22207	4	0.05450844915339914
22207	5	0.06253178096553214
22207	6	0.05538271458548394
22207	7	-0.026176966537477142
22207	8	-0.052560233300539494
22207	9	-0.068120777098585
22207	10	-0.054410948489625355
22207	11	-0.004294355628736923
22207	12	0.034367268093980385
22207	13	-0.010965623686850279
22207	14	0.008724733985268074
22207	15	-0.026593969473950096
22207	16	-0.06795992341621826
22207	17	0.04767141809669795
22207	18	-0.14554457804459275
22207	19	-0.061801568941803
22207	20	-0.04504442669205844
22207	21	0.09716878310700139
22207	22	0.06890338866864454
22207	23	-0.03231098485012751
22207	24	-0.011241893210304
22207	25	0.03336709357451895
22207	26	0.07599418018240556
22207	27	0.06864227931131239
22207	28	-0.13750571343313567
22207	29	0.13898315419901053
22207	30	-0.07289467361282931
22207	31	-0.13605290395932457
22207	32	-0.13512424192453665
22207	33	0.0141991955631795
22207	34	-0.02440862994206583
22207	35	-0.14717556679507737
22207	36	-0.03171839388677711
22207	37	-0.07043816250055102
22207	38	-0.04284524133595369
22207	39	0.038596383939065504
22207	40	0.06678590532169437
22208	1	-0.12331219559043305
22208	2	-0.03779970210765882
22208	3	0.040433551701131165
22208	4	-0.07396115078578802
22208	5	-0.013799226440660561
22208	6	-0.013062428240623092
22208	7	-0.09520902165757406
22208	8	-0.10784411656653958
22208	9	-0.16219240654835687
22208	10	-0.08564978827133274
22208	11	0.08449840146044352
22208	12	-0.0650668299454793
22208	13	-0.08590414881430064
22208	14	-0.03096045457812835
22208	15	-0.005387164017605528
22208	16	-0.06326406868337386
22208	17	-0.01373648010562789
22208	18	0.04406217124509482
22208	19	-0.013572039012025527
22208	20	0.04371689487669528
22208	21	-0.003572392744203512
22208	22	-0.005966214775746437
22208	23	-0.07206328685868613
22208	24	-0.056807888712384624
22208	25	-0.11902187731487146
22208	26	0.04405722147581059
22208	27	-0.06640694741217601
22208	28	-0.0385521491576597
22208	29	-0.13706837598479638
22208	30	-0.11273947159575926
22208	31	-0.09136945795523133
22208	32	-0.08771527736478646
22208	33	-0.05763447936932664
22208	34	-0.06877391749817718
22208	35	-0.1558902142251597
22208	36	-0.23356914212728697
22208	37	-0.0817817719560523
22208	38	0.006768277301027581
22208	39	0.01677145229780308
22208	40	0.1040694656545611
22209	1	0.011948848321580385
22209	2	0.05298162264000794
22209	3	-0.007113241883125454
22209	4	-0.030827267227241606
22209	5	-0.028057408280812268
22209	6	-0.08819957261679434
22209	7	-0.027866025055701016
22209	8	-0.06336165121925319
22209	9	-0.11875232359166432
22209	10	-0.0030938306745937894
22209	11	-0.0637064324806218
22209	12	0.08715312942199915
22209	13	-0.18972860675897607
22209	14	-0.16359937436158134
22209	15	-0.029259732341266442
22209	16	0.1342847296144285
22209	17	-0.07560585352005234
22209	18	0.034873237154037895
22209	19	0.0671057354154101
22209	20	0.0183847989733934
22209	21	-0.06402054783104205
22209	22	0.018735220214686876
22209	23	-0.057137988527102834
22209	24	-0.013093805352546894
22209	25	-0.017679900096105428
22209	26	0.002339750424695808
22209	27	-0.030582069887458374
22209	28	-0.07873997663993038
22209	29	-0.02081599731337036
22209	30	0.064704914690914
22209	31	-0.04257702705382371
22209	32	-0.006240578707220834
22209	33	0.04060839978922104
22209	34	-0.09778412165147188
22209	35	0.06748585284852737
22209	36	-0.05153759179231798
22209	37	-0.08648965542615628
22209	38	0.018835026227215224
22209	39	0.0318641921456333
22209	40	0.09350487408966046
22210	1	-0.026468750850735745
22210	2	-0.11777649764641396
22210	3	-0.16853459830448259
22210	4	-0.16948418682755673
22210	5	-0.10847342831947415
22210	6	-0.22062857966844263
22210	7	-0.07608405440580412
22210	8	-0.1072175961129318
22210	9	-0.13448403422903255
22210	10	-0.14411904236018103
22210	11	0.03284601926051067
22210	12	-0.11253567234227546
22210	13	-0.029694709838288702
22210	14	-0.16759580769763716
22210	15	-0.14247163574184896
22210	16	-0.24688097051352997
22210	17	-0.17449324495461127
22210	18	-0.1546017009058076
22210	19	-0.2521670463101984
22210	20	-0.15394020306859346
22210	21	-0.06821777617921754
22210	22	-0.1284603200940566
22210	23	-0.08440431758588574
22210	24	-0.20091882100775393
22210	25	-0.06676019087451124
22210	26	-0.04441090981652707
22210	27	-0.14683861274950516
22210	28	-0.3098281421317637
22210	29	-0.16603666370603776
22210	30	-0.1662752088214745
22210	31	-0.13607506143555526
22210	32	-0.24235046990230558
22210	33	-0.12210075149925359
22210	34	-0.042727440343362844
22210	35	-0.1925968426500546
22210	36	-0.21805118615097996
22210	37	-0.19175648469713735
22210	38	-0.20101373416375878
22210	39	-0.18286425232461312
22210	40	-0.48839653354126966
22211	1	-0.03219441798485434
22211	2	0.02266819068560011
22211	3	0.010818422175297826
22211	4	0.001891406801558304
22211	5	0.006794610892224995
22211	6	-0.04402308813337186
22211	7	-0.01948520203230686
22211	8	0.05421470137570594
22211	9	0.04958509434713676
22211	10	0.008098234364140922
22211	11	-0.02443639576838308
22211	12	-0.06345316382314792
22211	13	-0.020619788932378924
22211	14	-0.11428022395951842
22211	15	-0.019820848865705898
22211	16	-0.06727701682507359
22211	17	-0.08165771324583915
22211	18	-0.16300498254852158
22211	19	-0.02236926975186293
22211	20	-0.03157164830567183
22211	21	-0.0879770049525277
22211	22	-0.06945903968432532
22211	23	-0.04212952404348158
22211	24	-0.034590887074188004
22211	25	-0.06640235361526692
22211	26	-0.14939719114083516
22211	27	0.0019043881061762136
22211	28	-0.12626782124749525
22211	29	-0.0694841252520888
22211	30	-0.07646218439703034
22211	31	-0.0374062833203368
22211	32	-0.08262161471363072
22211	33	-0.05866473443845166
22211	34	-0.051976233854531984
22211	35	-0.14085560761326832
22211	36	0.051271396024574756
22211	37	0.07496287208004304
22211	38	-0.10500514998234678
22211	39	-0.2430696597875226
22211	40	-0.1032232861601301
22212	1	-0.057437415213897225
22212	2	0.002526135500257709
22212	3	0.034699048782375286
22212	4	0.0055140259688215565
22212	5	0.023994104148059137
22212	6	-0.037032725980843395
22212	7	-0.0834235039470883
22212	8	-0.06708653451398305
22212	9	0.0028232456470504985
22212	10	-0.037663662877278625
22212	11	-0.09848961757970898
22212	12	-0.10943308685436648
22212	13	-0.06791942090703884
22212	14	-0.09237598165211836
22212	15	-0.11867561524857706
22212	16	-0.07042201662338954
22212	17	-0.006183939581084985
22212	18	0.030135580161747555
22212	19	0.06263576555682704
22212	20	0.009815307475911084
22212	21	-0.005496460797346003
22212	22	-0.011072020320440856
22212	23	0.0023560779818510014
22212	24	-0.022043567820574594
22212	25	-0.09321795329557858
22212	26	0.030325179781947043
22212	27	-0.09219718061594051
22212	28	-0.0055684784807041865
22212	29	-0.021504526526840095
22212	30	0.015794281464607707
22212	31	0.02971083664944274
22212	32	-0.0807826610989224
22212	33	-0.14942174591077872
22212	34	-0.03234513787857196
22212	35	-0.056893013607123066
22212	36	-0.023935473877202185
22212	37	-0.02005103928969021
22212	38	-0.09360267321485338
22212	39	-0.03690713024413128
22212	40	-0.10682226493960201
22301	1	-0.053456801720468405
22301	2	0.05130335866748581
22301	3	0.020513177998093823
22301	4	0.011363372463176091
22301	5	-0.004421642015483229
22301	6	-0.04348181361664416
22301	7	0.06195434725481164
22301	8	0.0549560268391005
22301	9	-0.09145867349739234
22301	10	0.03390372366465755
22301	11	0.051114103018996104
22301	12	0.036842743740862716
22301	13	0.07968559330434033
22301	14	0.05299241570325108
22301	15	0.10115556217699861
22301	16	0.10738722107691956
22301	17	-0.04112086746184218
22301	18	0.07141141415764451
22301	19	0.019106651450265133
22301	20	0.07684852040306112
22301	21	0.02050542589115878
22301	22	0.12931011911904022
22301	23	-0.05217037612516151
22301	24	-0.06876400125563009
22301	25	0.07722190901833415
22301	26	0.055778335292281156
22301	27	0.021155975587589637
22301	28	0.08652033400394998
22301	29	0.03382778028635869
22301	30	0.1466009649121247
22301	31	0.04964494429644617
22301	32	-0.03078488169232685
22301	33	-0.0285489340968752
22301	34	0.10985108661153475
22301	35	0.026220036221594967
22301	36	0.09863730728493891
22301	37	0.0682319902674422
22301	38	0.12943110781807832
22301	39	-0.054912425919326324
22301	40	0.22678568578612612
22302	1	-0.02053416967260091
22302	2	0.035846097523460685
22302	3	0.03930003124934345
22302	4	0.039824785002902985
22302	5	0.04220569198715296
22302	6	0.03849098271759743
22302	7	0.1171954454639561
22302	8	0.05042836823790253
22302	9	0.08399622476698454
22302	10	0.11525207362984702
22302	11	-6.560087973923601E-4
22302	12	0.03231008362095622
22302	13	0.048836901816528666
22302	14	0.10509127599231505
22302	15	0.08738435354107565
22302	16	-0.01679798759387552
22302	17	0.10115219842722212
22302	18	0.09288462365788064
22302	19	0.1614577815839695
22302	20	0.052229558402032694
22302	21	0.08179971349443349
22302	22	0.020151297514694022
22302	23	0.02874196306756005
22302	24	0.12477983563645978
22302	25	-7.258813445005785E-4
22302	26	0.26189132662897663
22302	27	0.2166214770716195
22302	28	0.18345382178057434
22302	29	0.1812213644550411
22302	30	0.10400974975979693
22302	31	0.24601814187990811
22302	32	0.03905478425085107
22302	33	0.033415519909297586
22302	34	-0.04306536110259884
22302	35	0.07563220871760024
22302	36	0.07377096091891389
22302	37	0.2040159468792666
22302	38	0.11516524230949443
22302	39	0.1969039011520266
22302	40	0.18918134692598443
22303	1	-0.09360571103943727
22303	2	0.11405471232629694
22303	3	-0.01281839265163498
22303	4	0.0304126850439701
22303	5	0.013162907889196163
22303	6	0.03947797692174504
22303	7	0.08547877558363837
22303	8	-0.08762037179553772
22303	9	0.00445314263844665
22303	10	-0.013059373412446007
22303	11	0.007692767021723057
22303	12	0.05221658701399434
22303	13	0.03298977568674388
22303	14	0.017784682983808864
22303	15	0.08150990542026193
22303	16	0.05884264061662492
22303	17	-0.008380709127187913
22303	18	-0.02405221342471009
22303	19	-0.023382391978799433
22303	20	0.10587072029225197
22303	21	0.028975162947162403
22303	22	0.09680213008122962
22303	23	-0.01353103872528294
22303	24	-0.04227310740827761
22303	25	0.17267469392365342
22303	26	0.08442609201915019
22303	27	0.06670511083385122
22303	28	0.03223802551580235
22303	29	0.01536011362097156
22303	30	-0.07908999094397728
22303	31	0.0554150830183886
22303	32	0.032912400170161504
22303	33	0.03515971115073313
22303	34	0.02399701186461556
22303	35	-0.010176119749822021
22303	36	0.03976681671485949
22303	37	0.13511833933814899
22303	38	0.10202689329315007
22303	39	-0.06662384617167305
22303	40	0.03176785264300008
22304	1	0.0446857554130311
22304	2	0.09009274029566683
22304	3	-0.041033348253805
22304	4	-0.006627719673485188
22304	5	0.08194712927069858
22304	6	-0.06235216305695701
22304	7	-0.0513702146555417
22304	8	0.03130328986893005
22304	9	0.03559150937408617
22304	10	0.14746534619611396
22304	11	0.025663971339653813
22304	12	0.09816759941198683
22304	13	0.1183730496654718
22304	14	-0.11029105209943424
22304	15	-0.03331680514060764
22304	16	0.1948400452033212
22304	17	0.06262285434671355
22304	18	0.10617306023316075
22304	19	0.04225718710466708
22304	20	0.05828934677802522
22304	21	0.033913121019317316
22304	22	0.03330583258780706
22304	23	0.011759986372382514
22304	24	9.576064149783292E-4
22304	25	0.05070343839239655
22304	26	0.03626138692133907
22304	27	0.11362388541791546
22304	28	0.07504326323144284
22304	29	0.14021425934816278
22304	30	0.15716110525710292
22304	31	0.08970984876746257
22304	32	0.16438055018639375
22304	33	0.0438368881825042
22304	34	0.08526216654600915
22304	35	0.06286948317068664
22304	36	0.05100114079899498
22304	37	0.03815058886652878
22304	38	-3.955299377054189E-4
22304	39	-0.009108533192581092
22304	40	0.1159249337780821
22305	1	-0.011417212131576093
22305	2	-0.019897585727385092
22305	3	0.00726043760516859
22305	4	-0.06306659296010864
22305	5	-0.029167061334025135
22305	6	-0.02428578206490073
22305	7	0.03696621910292208
22305	8	0.02437991812068674
22305	9	-0.05796782837185077
22305	10	-4.0304489060360993E-4
22305	11	0.022527111806937228
22305	12	-0.005199684547832817
22305	13	0.04388769629426292
22305	14	0.2098060454635302
22305	15	-0.01628847792544974
22305	16	0.03087067612063521
22305	17	-0.0634740063135979
22305	18	0.05068613446798764
22305	19	0.05309622909634015
22305	20	-0.031385966474239524
22305	21	0.05653271688073147
22305	22	0.06755947672802876
22305	23	0.0026935129503442568
22305	24	0.01772070565469619
22305	25	-0.017917858421860444
22305	26	0.04438676815020415
22305	27	0.06814531140347668
22305	28	0.06675676525543395
22305	29	0.09503656763939716
22305	30	0.10453112619357796
22305	31	-0.08252823869990067
22305	32	0.01603593268296777
22305	33	-0.02769257781577039
22305	34	0.09198456007448641
22305	35	0.06897269444693421
22305	36	-0.00825519730727109
22305	37	0.12109436571169852
22305	38	0.00972881205145626
22305	39	0.005499317161394401
22305	40	-0.057044779745773155
22306	1	0.04543985202863965
22306	2	-0.034752475739299626
22306	3	9.185372864415342E-4
22306	4	0.010594304618365413
22306	5	0.007113698541139968
22306	6	-0.007621367673756652
22306	7	-0.04398593332020795
22306	8	-0.05909054571030481
22306	9	-0.061333937978730546
22306	10	0.0019016175644424038
22306	11	0.003403593210570932
22306	12	0.0596538187511797
22306	13	-0.008421901227272599
22306	14	0.036954933836405246
22306	15	0.0503189452846442
22306	16	-0.02403995974976425
22306	17	-0.09687767680668458
22306	18	0.0821557483255475
22306	19	0.06445619474936137
22306	20	-0.010038541056282213
22306	21	0.014969464555001366
22306	22	-0.06257115706502248
22306	23	0.015012893595418575
22306	24	-0.026326190256462212
22306	25	0.07909535232967357
22306	26	0.15989961264639163
22306	27	0.13355377176605288
22306	28	0.03342603608717809
22306	29	0.07591995618714975
22306	30	0.06492667493546378
22306	31	-0.10989135416141238
22306	32	-0.17366622737736037
22306	33	-0.14636393523788627
22306	34	0.006650714494874421
22306	35	0.016693336546133253
22306	36	0.046239189538653136
22306	37	-0.11834908044622239
22306	38	0.16772551303263583
22306	39	-9.911711177892357E-4
22306	40	-0.0015420397303955724
22307	1	0.08799215282891737
22307	2	-0.016887022538188745
22307	3	0.06649786922798384
22307	4	0.0831287731291539
22307	5	0.048026842243295675
22307	6	-0.006646572092684266
22307	7	0.034853445594194454
22307	8	0.011391034839448366
22307	9	-0.10012188596063254
22307	10	0.05894102257488498
22307	11	0.08961347055921465
22307	12	0.0010682237616208567
22307	13	0.04103986808378579
22307	14	0.07098035572227701
22307	15	0.10769814239667852
22307	16	0.14546954355573405
22307	17	0.061823719331101756
22307	18	0.05929507939722356
22307	19	0.08384282923092456
22307	20	0.051359445199807396
22307	21	0.0822124186259785
22307	22	0.003149528390792966
22307	23	0.0847170298167157
22307	24	0.08233334349441179
22307	25	0.09384722254540634
22307	26	0.09596269938229796
22307	27	0.0014612791033954409
22307	28	0.032893780103051995
22307	29	0.077278759585937
22307	30	-0.13973373303478098
22307	31	-0.11610030320227338
22307	32	0.08518848294995252
22307	33	0.12144917194938643
22307	34	0.10189686794321062
22307	35	0.041583713305520575
22307	36	0.05426329777622385
22307	37	0.023595489518598356
22307	38	0.04052042828412539
22307	39	0.10294267114230138
22307	40	-0.055094351519073825
22308	1	-0.0377998776799231
22308	2	-0.047174525233316444
22308	3	-0.022425157938897655
22308	4	-0.03223985289499609
22308	5	0.06476290843562182
22308	6	0.006787626376478784
22308	7	-0.04167267018846843
22308	8	-0.09484650019720675
22308	9	-0.09798363941040122
22308	10	-0.019572075743354844
22308	11	0.010341357040452692
22308	12	-0.19645764945959598
22308	13	0.06631274971380208
22308	14	-0.08524100855111527
22308	15	0.03437754353941358
22308	16	0.07215163982567674
22308	17	-0.0938168450285346
22308	18	0.021841907232499125
22308	19	-0.05770828385661275
22308	20	-0.052265164006747966
22308	21	-0.062002490817747
22308	22	0.0932543688392613
22308	23	-0.051063815914204724
22308	24	0.03633021714684759
22308	25	0.07021297825907169
22308	26	0.013864656790211427
22308	27	0.15068917675758797
22308	28	0.043537646016631015
22308	29	-0.013245281850458923
22308	30	0.0032667512065813753
22308	31	0.018639183915205138
22308	32	-0.04014027206466153
22308	33	-0.09452203651899538
22308	34	-0.03369366641618399
22308	35	-0.12358110120418075
22308	36	0.08880343729897078
22308	37	0.06038274970303803
22308	38	-0.1351835846727667
22308	39	-0.10960604429163823
22308	40	-0.10471109156600278
22309	1	0.022711903960630053
22309	2	0.0517645645820366
22309	3	0.015169193333495201
22309	4	0.03150064187207846
22309	5	-0.10026810530610675
22309	6	0.07094909311580722
22309	7	0.06233328693658535
22309	8	0.0110012599852638
22309	9	0.011950116629250829
22309	10	-0.041356868519393686
22309	11	0.11181513058794224
22309	12	-0.031234596818165983
22309	13	0.041369180567464525
22309	14	0.07684874226794136
22309	15	0.001709375203333252
22309	16	0.018440143473029025
22309	17	0.10120798251992369
22309	18	0.10981815711551235
22309	19	0.05683886551106809
22309	20	0.0881168258257361
22309	21	0.10325495584196176
22309	22	0.020639136208323805
22309	23	-0.03509782882783696
22309	24	0.20207032878212772
22309	25	0.11533387593619437
22309	26	0.05589489041614826
22309	27	0.006983101417041837
22309	28	0.18135347836020088
22309	29	0.08536378274145306
22309	30	-0.04646488822171335
22309	31	0.06019405206416195
22309	32	0.06307163133591587
22309	33	-0.021086018728965428
22309	34	0.11996100586868863
22309	35	0.06672341087508471
22309	36	0.009532511677768696
22309	37	0.07554180710159386
22309	38	0.10900573592437723
22309	39	0.03030556495794201
22309	40	0.026678000646874978
22310	1	0.04804166149695632
22310	2	-0.06566861582689398
22310	3	-0.056532511822478426
22310	4	0.0465006728030275
22310	5	0.03290980225016327
22310	6	-0.08271639916100071
22310	7	0.07582119791139519
22310	8	0.051290569254142326
22310	9	-0.03871477773886767
22310	10	0.06902405553059765
22310	11	-0.06333210745314233
22310	12	0.09755380563597527
22310	13	-0.006087770948134619
22310	14	0.025954555430480752
22310	15	0.027451993666851138
22310	16	0.13918280093643887
22310	17	-0.011608148588564404
22310	18	-0.05651631564225568
22310	19	0.16895938647431308
22310	20	0.12474357453383078
22310	21	0.03340864479805816
22310	22	-0.05154682658087495
22310	23	0.07603795008976988
22310	24	0.11788524972831027
22310	25	0.04252783176745112
22310	26	0.09495921001727226
22310	27	0.1176873565678136
22310	28	0.12572935558755205
22310	29	0.07235070509648978
22310	30	-0.05635875592989237
22310	31	-0.022973618974475585
22310	32	-0.007682543650368245
22310	33	0.2769130758790297
22310	34	0.04500015558966908
22310	35	0.00467512385885982
22310	36	0.01253348729022008
22310	37	0.12369712670515298
22310	38	0.16652048546941955
22310	39	0.04597832598007301
22310	40	0.2681489916761919
22311	1	-0.02699589848301187
22311	2	-0.04297036126596154
22311	3	-0.07097623745249138
22311	4	-0.02734035448175831
22311	5	-0.003334445086238702
22311	6	0.034464871675652375
22311	7	0.07539186480703819
22311	8	-0.030042187368387374
22311	9	-0.00593426188847701
22311	10	0.01597915048787968
22311	11	0.10747460144994392
22311	12	0.06952368725203684
22311	13	0.008020221527601734
22311	14	0.02853082072314095
22311	15	0.046761316701875444
22311	16	-0.09306200853299629
22311	17	-0.04630799674864505
22311	18	0.13389224947317757
22311	19	-3.6318988697559007E-4
22311	20	0.010399161270775892
22311	21	0.030223782262346788
22311	22	0.02266115102741395
22311	23	-0.03503072821229125
22311	24	-0.03628715637609048
22311	25	-0.05497715909147871
22311	26	-0.04205252745814647
22311	27	-0.011041976952867572
22311	28	0.10007651777289794
22311	29	-0.008201380870758612
22311	30	-0.061483313543483575
22311	31	0.049563842677798675
22311	32	0.015335226715592398
22311	33	0.03651453989648701
22311	34	-0.0563183886812908
22311	35	-0.08344324397208425
22311	36	0.031875392956365545
22311	37	-0.027414423421298295
22311	38	-0.15225672922876043
22311	39	0.10315378532607156
22311	40	-0.007744337937253931
22312	1	0.05532020357569323
22312	2	0.04142880824932149
22312	3	0.03475143338276965
22312	4	0.017312305885432977
22312	5	-0.0582433122034125
22312	6	-0.03182743173287861
22312	7	0.0713192042500026
22312	8	0.05720050106484109
22312	9	0.17202944211132376
22312	10	0.08753700017162203
22312	11	0.02212842728019382
22312	12	0.12161303027892956
22312	13	0.06851250046668156
22312	14	0.025725667161516697
22312	15	0.06509323319777138
22312	16	0.15900431528010017
22312	17	0.03193096220279301
22312	18	0.10445217800550921
22312	19	-0.028890007666561246
22312	20	0.02871380280333824
22312	21	0.037768681355103695
22312	22	0.054386374962412276
22312	23	0.24641986841142227
22312	24	0.12490377798184937
22312	25	0.08794621270154579
22312	26	0.06455608042337246
22312	27	0.1593431369149343
22312	28	0.16573881994232664
22312	29	0.11584807235384886
22312	30	0.03704913267107912
22312	31	0.07223883704472911
22312	32	0.1284484991027739
22312	33	0.17620128257075152
22312	34	0.1526336666804795
22312	35	0.1908433755424923
22312	36	0.17907747833704946
22312	37	0.1198124727160561
22312	38	0.07089497248280452
22312	39	0.18713044009847835
22312	40	0.019934642719441342
22401	1	-0.11754850682962825
22401	2	-0.02836821140815715
22401	3	-0.05335738358836295
22401	4	0.022711628884106716
22401	5	-0.023492702992928827
22401	6	-0.0788208772843717
22401	7	-0.15572775364604752
22401	8	-0.15709745688616295
22401	9	-0.15302290170161825
22401	10	-0.13254525591607802
22401	11	-0.07243112434516519
22401	12	-0.13868485457214774
22401	13	-0.12494004087612609
22401	14	-0.041439888688685755
22401	15	-0.03341965026334748
22401	16	-0.12456875823014002
22401	17	-0.011116621577990315
22401	18	-0.023268192915239183
22401	19	-0.14823276733269353
22401	20	0.021186111538995078
22401	21	-0.05623154914975714
22401	22	-0.07382055064160653
22401	23	-0.1870750762220581
22401	24	-0.16265017322901798
22401	25	-0.1370989011555821
22401	26	-0.21347487179115632
22401	27	-0.024927227149355247
22401	28	-0.18832512221375453
22401	29	-0.258486691674797
22401	30	-0.2098031333330468
22401	31	-0.11503339624827902
22401	32	-0.1504890651510209
22401	33	-0.2784954126494199
22401	34	-0.02350645414153263
22401	35	-0.13132587055475398
22401	36	-0.138621135365959
22401	37	-0.04305736085363776
22401	38	-0.287333377410377
22401	39	-0.21839384605664236
22401	40	-0.21203513966865728
22402	1	0.015275587231631249
22402	2	-0.032887364869957025
22402	3	-0.11124730552423046
22402	4	-0.07713832715775482
22402	5	-0.049282593072302205
22402	6	-0.13218166924970376
22402	7	-0.15720038200100817
22402	8	-0.04881085939633323
22402	9	0.015677947763933275
22402	10	-0.11266337231295864
22402	11	-0.15850003687427971
22402	12	-0.017026455424606013
22402	13	-0.24571107740395348
22402	14	-0.11480187236848849
22402	15	-0.1703164148542342
22402	16	-0.03284822183290004
22402	17	-0.10956590312586201
22402	18	-0.14083492516719787
22402	19	-0.08783614507789395
22402	20	-0.1283374281700418
22402	21	-0.11614601903703203
22402	22	-0.11979811115016048
22402	23	-0.11411700448167039
22402	24	-0.16161227465895678
22402	25	-0.1772526405218926
22402	26	-0.13854076639355384
22402	27	-0.20870343368032707
22402	28	-0.13169802871981062
22402	29	-0.05425395197551808
22402	30	-0.0951045775121031
22402	31	-0.12415830840525643
22402	32	-0.16167015579350164
22402	33	-0.20979748856453284
22402	34	-0.19633951005099703
22402	35	-0.3056348472006718
22402	36	-0.06295388160630466
22402	37	-0.210260476465983
22402	38	-0.06552056927621663
22402	39	-0.15461179006118186
22402	40	-0.024505242359410317
22403	1	0.06410573629338145
22403	2	-0.021884113083689982
22403	3	-0.013265440501886161
22403	4	0.013475407996711652
22403	5	-0.011868171525389215
22403	6	-0.1362969867923951
22403	7	0.030131523879013855
22403	8	-0.11650387238583448
22403	9	-0.15011020716440981
22403	10	-0.1160368491796433
22403	11	-0.03357098885594212
22403	12	-0.014585461001033195
22403	13	-0.07640415565080616
22403	14	0.05542809208472477
22403	15	-0.061351203590731984
22403	16	0.015777331059005917
22403	17	-0.15073467465001755
22403	18	0.023275418041336593
22403	19	0.018021338606743598
22403	20	0.03593585321187476
22403	21	-0.053055906839531985
22403	22	-0.07283149049197846
22403	23	-0.1132854862467525
22403	24	-0.03917039372038289
22403	25	-0.028834638849822625
22403	26	0.012848053675384108
22403	27	-0.07392215633790045
22403	28	-0.2361635326403828
22403	29	-0.001743169634387698
22403	30	0.036667097878932964
22403	31	0.04083108529125923
22403	32	-0.15821106670537688
22403	33	-0.07378311462831988
22403	34	-0.15772053423812338
22403	35	-0.23961490360577642
22403	36	-0.06347479262431222
22403	37	-0.1519626559843843
22403	38	-0.21071753835152407
22403	39	-0.14391783045267914
22403	40	-0.16384182553318283
22404	1	-0.15867145011225858
22404	2	0.05961930916116032
22404	3	0.0010893724959579743
22404	4	0.048446379338301426
22404	5	-9.171937044172296E-4
22404	6	-0.05520968483778432
22404	7	-0.12000562303325779
22404	8	-0.10312796025858972
22404	9	-0.19883001504560127
22404	10	-0.02924933690223952
22404	11	-0.07513632519241753
22404	12	-0.13747752787236323
22404	13	-0.0938641351841838
22404	14	-0.17731314917968177
22404	15	-0.0501501010673735
22404	16	-0.1066025561174726
22404	17	-0.07837746530942269
22404	18	0.016747081031212474
22404	19	-0.05486121488672069
22404	20	-0.10913585708777163
22404	21	-0.03145179706029211
22404	22	-0.06638070036738242
22404	23	-0.12451806005256572
22404	24	-0.03393299637487246
22404	25	-0.0039713792677105175
22404	26	-0.04999165752070667
22404	27	-0.09082516447664091
22404	28	0.017810950936201664
22404	29	-0.01187759883269024
22404	30	-0.11369678916623371
22404	31	0.046787343529118175
22404	32	-0.1403285104089278
22404	33	0.007422024009443362
22404	34	-0.08928186831438012
22404	35	-0.018400540752665506
22404	36	-0.16725235235456637
22404	37	-0.17481539409520508
22404	38	-0.01544108335376393
22404	39	0.0326332151883193
22404	40	-0.0879845895889062
22405	1	-0.12421643654150216
22405	2	-0.053642830537324215
22405	3	-0.04493486039685379
22405	4	-0.03974308704764695
22405	5	-0.058393624552735446
22405	6	-0.07807653921213387
22405	7	-0.14930527044720066
22405	8	-0.06845581455684169
22405	9	-0.13342995247637646
22405	10	-0.09046470187531241
22405	11	-0.10867546055333577
22405	12	-0.1496271190585574
22405	13	0.061396837682757166
22405	14	-0.08705213403623446
22405	15	-0.030822973925005215
22405	16	-0.09550683365427659
22405	17	-0.026546469866829625
22405	18	-0.0583650785372285
22405	19	-0.02795407945816919
22405	20	-0.0807257073443921
22405	21	-0.16963509107647923
22405	22	-0.14219194422671677
22405	23	-0.10255152613412832
22405	24	-0.09846926538872935
22405	25	-0.1786874098392488
22405	26	-0.13050791759529545
22405	27	-0.09908074977424519
22405	28	-0.19649198692400205
22405	29	-0.17333403098528066
22405	30	-0.1657234027576706
22405	31	-0.16803771616760343
22405	32	-0.06676476272866694
22405	33	-0.14235184032875736
22405	34	-0.20155306170209286
22405	35	-0.09194103234480622
22405	36	-0.16263492096425125
22405	37	-0.06157325040194195
22405	38	-0.21252114145356416
22405	39	-0.05612279297629641
22405	40	-0.3833850290219871
22406	1	0.038267392695239266
22406	2	-0.07304774644935463
22406	3	-0.0482983791549394
22406	4	0.006569978929064746
22406	5	0.0018909808806384376
22406	6	0.08828827320701294
22406	7	-0.05745533513025691
22406	8	-0.05914145491906453
22406	9	-0.11299010771570295
22406	10	-0.10236638363468842
22406	11	0.010600089252612577
22406	12	-0.029057908191809645
22406	13	-0.17275581432242149
22406	14	-0.016676972328603767
22406	15	-0.18062892476589099
22406	16	-0.10456246107988676
22406	17	-0.21490352031960924
22406	18	0.015373601928487801
22406	19	-0.09858797337795977
22406	20	-0.01630138651644586
22406	21	-0.04130391384491361
22406	22	-0.16263178898739028
22406	23	0.018793881369106202
22406	24	-0.20894791998122741
22406	25	-0.17816994541492193
22406	26	-0.3012711776211674
22406	27	-0.15771962013762675
22406	28	-0.13218699166452552
22406	29	-0.15613940558848327
22406	30	-0.2057407588622837
22406	31	-0.13986347009753075
22406	32	-0.061827672738814954
22406	33	-0.07610276980111053
22406	34	-0.11045795623196142
22406	35	-0.10847871263942466
22406	36	-0.1449040672473032
22406	37	-0.10616935304786068
22406	38	-0.061700354570824345
22406	39	-0.15282985759325385
22406	40	-0.22099969907127814
22407	1	-0.06331595402022216
22407	2	0.03591049898584231
22407	3	-0.020102619078361528
22407	4	0.0593417084285619
22407	5	-0.07052438173511533
22407	6	-0.016524937230180115
22407	7	-0.15729711017552717
22407	8	-0.1099352228706536
22407	9	-0.06678875341115997
22407	10	-0.08525953640738493
22407	11	0.02067774548853407
22407	12	-0.08575071738461304
22407	13	-0.09069321788383178
22407	14	-0.09004328055374344
22407	15	-0.06957854579401612
22407	16	-0.07473152140186556
22407	17	-0.04411498568175176
22407	18	-0.10921726529000608
22407	19	-0.14911092505357004
22407	20	-0.10674292733661161
22407	21	-0.21516065335345758
22407	22	-0.12062671411135284
22407	23	-0.13265724717557248
22407	24	-0.19674227775666253
22407	25	-0.14514833229607405
22407	26	-0.07158481560225738
22407	27	-0.15219645229757361
22407	28	-0.1440982734455929
22407	29	-0.12925673000530224
22407	30	-0.16130273280734997
22407	31	-0.08877721353943713
22407	32	-0.2950020021239155
22407	33	-0.04756828895311571
22407	34	-0.18418990130228252
22407	35	-0.22965853743751552
22407	36	-0.27145330338567675
22407	37	-0.21508274439734976
22407	38	-0.2859256542827069
22407	39	-0.21828965369446252
22407	40	-0.11805619777342713
22408	1	-0.029134839575874594
22408	2	-0.06190233329984807
22408	3	-0.02549507043825372
22408	4	-0.09904822997311413
22408	5	-0.06542456447471778
22408	6	-0.0026848289390670743
22408	7	-0.1497682649321206
22408	8	-0.1481822027514781
22408	9	-0.034298648369706086
22408	10	-0.1666807681824949
22408	11	-0.1026973847039443
22408	12	-0.11127131410744084
22408	13	-0.11539265759014938
22408	14	-0.2079285686465724
22408	15	-0.08147902116771633
22408	16	-0.09920879673096294
22408	17	0.018688489870257285
22408	18	-0.12331450286636425
22408	19	-0.18701958786364514
22408	20	-0.08489730758153513
22408	21	-0.10106341577709799
22408	22	-0.03377949385996004
22408	23	-0.12533291402154134
22408	24	-0.1051800283498352
22408	25	-0.11779898519957044
22408	26	-0.23344680331968704
22408	27	-0.19080571603863916
22408	28	-0.03067032483835419
22408	29	-0.0843430671819334
22408	30	-0.15955661500662188
22408	31	-0.17600753555130666
22408	32	-0.19506968174285078
22408	33	-0.2682835674382247
22408	34	-0.23355549295344247
22408	35	-0.22852383026752676
22408	36	-0.33348225958965116
22408	37	-0.09855692048098774
22408	38	-0.1261576795527546
22408	39	-0.1351478739245593
22408	40	-0.04432683860951414
22409	1	-0.09939394003558633
22409	2	-0.006475588354778239
22409	3	-0.07973474282765736
22409	4	-0.028862870997585333
22409	5	-0.0432687206109037
22409	6	-0.05144025125291307
22409	7	-0.305347320763353
22409	8	-0.08322554488749745
22409	9	-0.02743665605336787
22409	10	-0.031085059341656063
22409	11	-0.06446424389210392
22409	12	-0.13684393491946878
22409	13	-0.17023734082913933
22409	14	-0.2108271049938466
22409	15	-0.1369297072942004
22409	16	-0.16398635868538491
22409	17	-0.18785307420315434
22409	18	-0.10477265308603023
22409	19	-0.05847548285047566
22409	20	-0.046861912991843724
22409	21	-0.06988862465068024
22409	22	-0.08580751694666588
22409	23	-0.09835669184737839
22409	24	0.037514306915326756
22409	25	-0.25680241037576934
22409	26	-0.07410622866927952
22409	27	0.03468194612225517
22409	28	-0.12956957730243346
22409	29	-0.08666523891697864
22409	30	-0.08050480548916994
22409	31	-0.16232845768415416
22409	32	-0.13132886607934324
22409	33	-0.10625380900222581
22409	34	-0.23968706039319443
22409	35	-0.08686888749721078
22409	36	-0.03384363527931811
22409	37	-0.06692540790002965
22409	38	-0.03647477124680165
22409	39	-0.05746019661996371
22409	40	-0.006179478968618923
22410	1	-0.0771539735564204
22410	2	-0.01969299547083736
22410	3	0.011478687642306085
22410	4	0.016397501816278748
22410	5	-0.03552361598347176
22410	6	-0.12015427136805101
22410	7	-0.10651883701449805
22410	8	-0.02096257236430432
22410	9	-0.1978354143067591
22410	10	-0.08900494929212499
22410	11	-0.019307964862782967
22410	12	-0.10702001153249796
22410	13	-0.037296928591402434
22410	14	0.03450270759780949
22410	15	-0.1314516071770626
22410	16	-0.10461903807257045
22410	17	-0.18695944882746574
22410	18	-0.19684769021061754
22410	19	-0.11704365307939213
22410	20	-0.0667544987473363
22410	21	-0.05131539467325297
22410	22	-0.11472397970810277
22410	23	-0.1223981396206284
22410	24	-0.09583694636066298
22410	25	-0.13335732775297515
22410	26	-0.14672797893666711
22410	27	-0.2280845251974597
22410	28	-0.19794938357781433
22410	29	-0.15453911190654424
22410	30	-0.13892737485851825
22410	31	-0.33026637144775606
22410	32	-0.004872946322372229
22410	33	-0.19622545325221097
22410	34	-0.377252953803044
22410	35	-0.13959461797527695
22410	36	-0.018448000188193703
22410	37	-0.045094779277967234
22410	38	-0.04468338219788848
22410	39	-0.1671703564525302
22410	40	0.030663813983984767
22411	1	0.02391217741320162
22411	2	-0.08227745629778838
22411	3	-0.023661031759605322
22411	4	0.047827971765936894
22411	5	-0.0573501783104291
22411	6	0.012129080498688438
22411	7	-0.10064723495784023
22411	8	-0.0319645483250639
22411	9	-0.19518583938766199
22411	10	-0.10348380016505132
22411	11	-0.017665864399006637
22411	12	-0.17370703579776148
22411	13	-0.14474806873565882
22411	14	0.078640852578026
22411	15	-0.11227520264847612
22411	16	-0.2239883756432235
22411	17	-0.15849570489022113
22411	18	-0.1530570060463461
22411	19	-0.18965791199048
22411	20	-0.14517125613808446
22411	21	-0.03536244209825412
22411	22	-0.06608503521181319
22411	23	-0.1971713833891613
22411	24	-0.1037332767470005
22411	25	0.05262410171312126
22411	26	-0.1793940881980376
22411	27	-0.08928963458770767
22411	28	-0.038019678819118496
22411	29	-0.12622452448295718
22411	30	-0.23694426999303886
22411	31	-0.06949859031883676
22411	32	-0.16553827766586693
22411	33	-0.3576154842643433
22411	34	-0.2660595804876067
22411	35	-0.09060881029206058
22411	36	-0.030890007219731785
22411	37	-0.24219102595994002
22411	38	-0.20273635872573692
22411	39	-0.05328895755383911
22411	40	0.06673205372908342
22412	1	-0.07309077129672303
22412	2	-0.014034093854281338
22412	3	0.024746253116596506
22412	4	0.03947136284405417
22412	5	-0.048386374647140684
22412	6	0.009882699206833934
22412	7	-0.036054218503267066
22412	8	0.04363698938113458
22412	9	-0.08519292752370689
22412	10	-0.04335105847931686
22412	11	0.004109912006256877
22412	12	0.04218582694412021
22412	13	-0.048162487709348056
22412	14	-0.023060363032897158
22412	15	-0.16649289543690315
22412	16	-0.0049532612262979114
22412	17	-0.03582165299609841
22412	18	-0.06152724676720567
22412	19	-0.02167979114865659
22412	20	0.002889441677517368
22412	21	-0.047982447112460136
22412	22	-0.09831792146832186
22412	23	-0.03868744867656915
22412	24	-0.14473755821286716
22412	25	-0.06899749608545847
22412	26	-0.152674938180013
22412	27	-0.10678810054583465
22412	28	-0.08300472498014955
22412	29	-0.025800773749928396
22412	30	-0.09135502044928501
22412	31	-0.052114351506375556
22412	32	-5.294940092213096E-4
22412	33	-0.06769694205222265
22412	34	0.07070217684723445
22412	35	-0.09057952970077565
22412	36	-2.3112435924588226E-4
22412	37	0.023133221406318683
22412	38	-0.16384286046669416
22412	39	-0.09300646980647542
22412	40	-0.18344746426804193
22501	1	0.08597438612278907
22501	2	-0.032078953937819676
22501	3	0.0514787953000706
22501	4	-0.011192828094209517
22501	5	-0.03130713236864935
22501	6	0.0020458361551405346
22501	7	0.11728611134005007
22501	8	0.0265735114903336
22501	9	0.06650470079284787
22501	10	0.0039415158661242344
22501	11	0.06508394707854848
22501	12	-0.02561883227626538
22501	13	0.13453623417166227
22501	14	-0.037643402828102523
22501	15	-0.03342282083667669
22501	16	-0.046021388106986194
22501	17	0.0037598463371537605
22501	18	0.06509885636381085
22501	19	-0.05833336617818219
22501	20	0.019860949738088607
22501	21	-0.03717474922458308
22501	22	0.055115293978794
22501	23	0.029562341905638334
22501	24	0.043671062792654425
22501	25	0.11551937166821347
22501	26	0.15448374120236252
22501	27	0.04525559593238171
22501	28	0.10449732077189822
22501	29	0.010693976887161227
22501	30	0.06928528285587277
22501	31	-0.03228470928003446
22501	32	-0.02384459100154146
22501	33	-0.020349434084188545
22501	34	-0.10170801549414676
22501	35	-0.12059086200039815
22501	36	0.04007383588427871
22501	37	-0.045467285255917034
22501	38	0.061765251098364615
22501	39	0.0861432925557466
22501	40	0.09119231260257976
22502	1	-0.036106781052147596
22502	2	-0.07461923758774347
22502	3	-0.032739219973890954
22502	4	-0.0030642530836786364
22502	5	-0.07275677147605819
22502	6	-0.07271375062685337
22502	7	-0.085995374176278
22502	8	0.06360437273720976
22502	9	-0.17028971003470872
22502	10	-0.055282047326002726
22502	11	-0.06356002644130854
22502	12	-0.022764587923305157
22502	13	0.01719972071811071
22502	14	-0.11167198191465388
22502	15	0.00391415374253512
22502	16	-0.0847522385256454
22502	17	0.07692340308175716
22502	18	0.07695328557876024
22502	19	-0.11078867507267631
22502	20	-0.1794589722493285
22502	21	-0.1583995401637992
22502	22	-0.06424255559460335
22502	23	-0.03326150109095494
22502	24	-0.051805284570271226
22502	25	-0.04397147202945462
22502	26	-0.18237066464557472
22502	27	-0.021269546303379627
22502	28	-0.11118372637692886
22502	29	-0.09514364274774323
22502	30	0.09351170594239733
22502	31	0.1198486831473673
22502	32	-0.08014503794098715
22502	33	-0.029395501591181983
22502	34	-0.09464156988686057
22502	35	0.00609408682609569
22502	36	-0.09305885028039995
22502	37	-0.10782091941270977
22502	38	-0.061696106068296785
22502	39	-0.04898148698721627
22502	40	-0.0722601739022366
22503	1	-0.05348037761098823
22503	2	-0.08305842702889166
22503	3	0.0519227186650113
22503	4	-0.017191786899651618
22503	5	0.020455406658065556
22503	6	-0.043319907717197736
22503	7	-0.0724181732850937
22503	8	-0.09147600332499195
22503	9	-0.0452860732478797
22503	10	0.012264045617563113
22503	11	-0.1280967038974481
22503	12	-0.032792079982812083
22503	13	0.06004721621157216
22503	14	-0.04345057351311965
22503	15	-0.02602203140536119
22503	16	0.029249042442870632
22503	17	-0.1511580412737672
22503	18	-0.031578063113904875
22503	19	0.15172443272660274
22503	20	0.008454929947120604
22503	21	-0.06763620012238647
22503	22	0.04949196334801087
22503	23	-0.05764603657930678
22503	24	-1.847724476178314E-4
22503	25	0.023796094118651467
22503	26	-0.10544674145477018
22503	27	0.06991165155119461
22503	28	0.016479297383220626
22503	29	-0.010978303458998084
22503	30	-0.08645368198527592
22503	31	0.03635084324985627
22503	32	-0.25280216520049237
22503	33	-0.19824952900015802
22503	34	0.06685668299655134
22503	35	-0.024074656705607822
22503	36	-0.008163226067068763
22503	37	0.11208296063778533
22503	38	-0.0705028173119473
22503	39	-0.06268480621078965
22503	40	-0.06898782983562768
22504	1	0.0025623474171005967
22504	2	-0.02440609056319687
22504	3	-0.029928392091548517
22504	4	-0.02111436777209974
22504	5	0.03138645306692567
22504	6	-0.07445428824188838
22504	7	-0.12834796126220738
22504	8	0.00657652696968114
22504	9	-0.11402503656434249
22504	10	-0.05553585323365695
22504	11	-0.011650880993180124
22504	12	-0.13229206084380962
22504	13	-0.16835736671569634
22504	14	-0.15639236689522562
22504	15	-0.11206488854337948
22504	16	-0.10430372886772687
22504	17	-0.07001348150977549
22504	18	-0.055001559779142895
22504	19	-0.07245601994975459
22504	20	-0.09133372804296869
22504	21	-0.06691840284879191
22504	22	-0.02421005548156785
22504	23	-0.09194350543555174
22504	24	-0.0032558113136929023
22504	25	-0.04725144606175746
22504	26	-0.028567426004094898
22504	27	-0.21619310008588144
22504	28	0.022057314753695323
22504	29	0.03677095757984716
22504	30	-0.09100934306951558
22504	31	-0.10545986826265619
22504	32	-0.07716862732448959
22504	33	-0.2617485823179564
22504	34	-0.19916316333436868
22504	35	-0.22896956784075684
22504	36	-0.12542601925130725
22504	37	-0.20001072697434807
22504	38	-0.03979033964667167
22504	39	-0.20392944663446144
22504	40	-0.03233177755458172
22505	1	-0.01476517621424378
22505	2	-0.05111861055170763
22505	3	0.034640094917012476
22505	4	0.0088864596866145
22505	5	0.05402901983039854
22505	6	-0.05180997237869889
22505	7	-0.04514281675629661
22505	8	0.015762865962692274
22505	9	0.014288784216169859
22505	10	-0.050021210914458436
22505	11	-0.0660632877611178
22505	12	-0.061756789238899046
22505	13	-9.770000909412602E-4
22505	14	-0.3907229561601966
22505	15	-0.04599197395797461
22505	16	-0.058984353350147956
22505	17	-0.04371247086650243
22505	18	-0.06387225354609427
22505	19	-0.02166492232913697
22505	20	-0.14391933470138696
22505	21	-0.15322537388571789
22505	22	-0.14703735408451024
22505	23	-0.07640369626233223
22505	24	-0.12768030705161237
22505	25	-0.10079737573853009
22505	26	-0.09228645600720853
22505	27	-0.17123202091826073
22505	28	-0.07664449046136923
22505	29	-0.09909133648495327
22505	30	-0.11873686455029286
22505	31	0.037460141888878695
22505	32	-0.19894676828243263
22505	33	-0.11514687294898351
22505	34	-0.14257606844925874
22505	35	-0.16130922905007594
22505	36	-0.10859757286691973
22505	37	-0.12839185639260364
22505	38	-0.03887791476155655
22505	39	-0.16790398777253301
22505	40	-0.17697212641554216
22506	1	0.0019407968709543866
22506	2	-0.054176002258529365
22506	3	-0.03507195880744973
22506	4	0.01760297301624547
22506	5	0.04732470788512444
22506	6	0.0338865560556556
22506	7	-0.02006529463508855
22506	8	-0.016298218460882197
22506	9	-0.0877042585071024
22506	10	-0.051700913329234766
22506	11	-0.005771902682056407
22506	12	-0.23528534580586324
22506	13	-0.028041521963110938
22506	14	0.018063119097298852
22506	15	-0.18202808762763567
22506	16	-0.06111985304840317
22506	17	-0.2234904905438313
22506	18	-0.08742182502348328
22506	19	-0.03707233383143205
22506	20	-0.06831727987401592
22506	21	-0.02596078356265963
22506	22	0.02960590758134174
22506	23	-0.005896978130131458
22506	24	-0.03650350729593299
22506	25	0.07296856395586104
22506	26	-0.21595547780716373
22506	27	-0.18568312527822428
22506	28	-0.08467920476292079
22506	29	0.04585329013306705
22506	30	-0.020769202406839327
22506	31	0.07972911470267263
22506	32	-0.1079524389169535
22506	33	0.053828095985856805
22506	34	-0.008487989068306945
22506	35	-0.11581888351720693
22506	36	-0.10310780601130176
22506	37	-0.14994597044931623
22506	38	0.028135916359019575
22506	39	-0.10163980515988413
22506	40	-0.3421078340834782
22507	1	0.012340705528814055
22507	2	-0.07382092051326694
22507	3	-0.02879029276578393
22507	4	-0.06019206669431654
22507	5	0.0021204948912725285
22507	6	-0.05659383974585097
22507	7	-0.1492927771472381
22507	8	-0.03699211027996796
22507	9	-0.10062892775710708
22507	10	-0.09530028064422424
22507	11	-0.08496223686550053
22507	12	-0.14619293927056987
22507	13	-0.02183493721216223
22507	14	-0.1640720521178025
22507	15	-0.008133730656275873
22507	16	-0.08839294075570336
22507	17	-0.05290033773199809
22507	18	-0.0381998218189068
22507	19	-0.14119010323250336
22507	20	-0.07996852426699519
22507	21	-0.02544062603774222
22507	22	0.011727116463148946
22507	23	-0.08750548543906689
22507	24	-0.16655601424816524
22507	25	-0.10650045061476732
22507	26	-0.18415116955679167
22507	27	-0.14491382087926752
22507	28	-0.06086764317126381
22507	29	-0.16432508079481778
22507	30	-0.009351531302499438
22507	31	-0.22315992798338158
22507	32	-0.09036114608115753
22507	33	-0.11824163545405497
22507	34	-0.08651803188729446
22507	35	-0.19513170214152353
22507	36	-0.20384439846353075
22507	37	-0.18349067037854638
22507	38	-0.19171039794088784
22507	39	-0.12257774519755316
22507	40	-0.31011313296113485
22508	1	0.059931885357890735
22508	2	0.005377048340552193
22508	3	-0.004396007263970603
22508	4	-0.022627286592349805
22508	5	0.005697714497230777
22508	6	0.008671793025804675
22508	7	-0.07400828896729905
22508	8	-0.18790852946603565
22508	9	-0.05850589716111898
22508	10	-0.004757407627501209
22508	11	-0.06512876153730929
22508	12	-0.03970110680402428
22508	13	-0.0687316355488008
22508	14	0.05973865337839612
22508	15	-0.05945678862736514
22508	16	-0.10434085365063339
22508	17	-0.08964188458690359
22508	18	-0.05313451215268117
22508	19	-0.03642007402975622
22508	20	0.0036777886957395367
22508	21	0.049825612710051814
22508	22	-0.09072101736254012
22508	23	0.03501177229206576
22508	24	-0.07421288553170768
22508	25	0.03985813112523573
22508	26	0.054433370740703424
22508	27	-0.009083136208978715
22508	28	-0.06917285428094289
22508	29	0.06279912482203542
22508	30	-0.05880022958281472
22508	31	-0.17484042438550773
22508	32	-0.13102850791640464
22508	33	-0.05115769347743537
22508	34	0.038964087565993566
22508	35	-0.1318411132859012
22508	36	0.03181896307407328
22508	37	-0.02153063303152436
22508	38	-0.0664137466931507
22508	39	-0.10919942119848969
22508	40	-0.11742176769264745
22509	1	0.01672424662797667
22509	2	-0.043584023453938414
22509	3	0.00725532605687107
22509	4	0.022848242647729222
22509	5	0.028599023038690774
22509	6	-0.004790132401424785
22509	7	-0.1551002762791711
22509	8	0.008135622097427131
22509	9	-0.10014028274242293
22509	10	-0.0430458298584
22509	11	0.03655183725204125
22509	12	0.024060112824940916
22509	13	-0.05189822061323213
22509	14	-0.05849823860006609
22509	15	-0.03534828290420933
22509	16	-0.10257099477498599
22509	17	-0.12873709634131814
22509	18	-0.0403635580962316
22509	19	-0.008949311663897674
22509	20	-0.022652443209402406
22509	21	-0.03226135165136412
22509	22	-0.0036908038959708733
22509	23	0.02506526045512203
22509	24	-0.15860399297864092
22509	25	0.015566054308877142
22509	26	-0.07526006066567703
22509	27	-0.088131554042441
22509	28	-0.07808658896163934
22509	29	0.04007979306486931
22509	30	-0.032523707207602115
22509	31	-0.04315511712970732
22509	32	-0.09724997087649001
22509	33	-0.12742577109293762
22509	34	-0.09148661514253575
22509	35	-0.05971021801871501
22509	36	-0.14193997823235094
22509	37	-0.055644826692976324
22509	38	0.004636904249714746
22509	39	0.018558696762781324
22509	40	-0.16394124598470228
22510	1	0.06756789095819471
22510	2	-0.06292215001847623
22510	3	0.016039720020810222
22510	4	-0.008706924059133314
22510	5	-0.036342336120796404
22510	6	0.037288569467840205
22510	7	-0.005639552196292641
22510	8	-0.15238600192079588
22510	9	0.04549652069823651
22510	10	-0.056537759593041415
22510	11	-0.11579029373763916
22510	12	-0.23874526727035317
22510	13	-0.13143990511611037
22510	14	-0.029009964115687126
22510	15	-0.0722102413005743
22510	16	-0.03165149502411424
22510	17	-0.07071441915343257
22510	18	-0.0362733695023536
22510	19	-0.0897331038554654
22510	20	-0.036600667117149044
22510	21	-0.10830210567867482
22510	22	-0.05348903195926624
22510	23	-0.07509114051081411
22510	24	-0.12943285960757578
22510	25	-0.1264639235857814
22510	26	-0.03118401190944553
22510	27	-0.11714985763173047
22510	28	0.0018068348478195162
22510	29	0.092156672673255
22510	30	-0.06677747843150428
22510	31	-0.2129277621696275
22510	32	-0.12097771048831163
22510	33	-0.2274100658450493
22510	34	0.018368349270673434
22510	35	-0.055814878679626645
22510	36	-0.22397043787041326
22510	37	-0.013575905850501613
22510	38	0.0083199054212173
22510	39	-0.0027738572991680144
22510	40	-0.036106539816458394
22511	1	-0.051203361864235575
22511	2	-0.06774833832196592
22511	3	-0.08007769556038014
22511	4	0.007222285095739522
22511	5	0.013963314371746804
22511	6	-0.12794332672351771
22511	7	0.038171982987080355
22511	8	-0.08274232067427079
22511	9	-0.17416075843964762
22511	10	-0.14177551209143502
22511	11	-0.044899683491685494
22511	12	-0.02160445865852978
22511	13	0.0028002063076257855
22511	14	-0.10052576011343461
22511	15	-0.08424395327111256
22511	16	-0.17953809785775832
22511	17	-0.0986027526891533
22511	18	-0.005740720286837586
22511	19	-0.11158740263525857
22511	20	-0.004144063088084238
22511	21	-0.1396966634306267
22511	22	-0.07370523876925716
22511	23	0.05064045068142775
22511	24	-0.10215715680853776
22511	25	-0.04566781142845855
22511	26	-0.15288082992498175
22511	27	-0.13275770604330717
22511	28	0.061182897471852016
22511	29	-0.10676722158149232
22511	30	-0.15254211480743152
22511	31	-0.15960901983144993
22511	32	-0.17258032093942433
22511	33	-0.26319192326148766
22511	34	-0.08847997181877076
22511	35	-0.20826602370830472
22511	36	0.0026173163944349653
22511	37	-0.12180690387741322
22511	38	-0.22257482321723643
22511	39	-0.06881430433733726
22511	40	-0.20336575191355166
22512	1	0.06360804396385333
22512	2	-0.019913601049339036
22512	3	-0.06530592824037029
22512	4	-0.07844076370457032
22512	5	-0.013773914451785885
22512	6	-0.029063327560699292
22512	7	0.0678064131736349
22512	8	-0.07716334656500834
22512	9	-0.03443142860680837
22512	10	-0.049692889850845745
22512	11	-0.032866387681551146
22512	12	-0.017806098119031333
22512	13	-0.14752050068397438
22512	14	-0.14744033929623157
22512	15	-0.11820635310404981
22512	16	-0.11180395450628566
22512	17	-0.06775275030714312
22512	18	-0.10517722357435133
22512	19	-0.14455873730654645
22512	20	0.00582690321014212
22512	21	-0.023335061994174566
22512	22	-0.031241621480013748
22512	23	-0.019249782198791365
22512	24	-0.06406523531695996
22512	25	-0.0785082361109275
22512	26	-0.15302931983028856
22512	27	-0.1137669006080202
22512	28	-0.09020735855749251
22512	29	-0.08615503789418
22512	30	-0.06718660769340801
22512	31	0.01631763862253166
22512	32	-0.019550382058433513
22512	33	-0.04715332291705465
22512	34	-0.07380273106124946
22512	35	-0.07964166057722366
22512	36	-0.20337158346449513
22512	37	-0.10695233006330085
22512	38	-0.15777795231187497
22512	39	0.07048648233177346
22512	40	-0.24893165460755995
22601	1	0.02351403900727078
22601	2	0.025067356777178418
22601	3	-0.020877349139869494
22601	4	0.00994428088641186
22601	5	0.07847732993150913
22601	6	0.08687147705047948
22601	7	0.13280039780283204
22601	8	0.15954628138715776
22601	9	0.06046850013453309
22601	10	0.1902744702913779
22601	11	0.05615620046936698
22601	12	0.10324878278333216
22601	13	0.09949265383372818
22601	14	0.20600545502766465
22601	15	0.2260994687214435
22601	16	0.1504168103180632
22601	17	0.11672783244565466
22601	18	0.09431043013759677
22601	19	0.12677895403335526
22601	20	0.1724373375340562
22601	21	0.023462886557098273
22601	22	0.10695406836250498
22601	23	0.17090194839669692
22601	24	0.17841572016856588
22601	25	0.1734694721502592
22601	26	0.14109620597758266
22601	27	0.041265924830824474
22601	28	0.10327180254581236
22601	29	0.11870008252596875
22601	30	0.05825805619788582
22601	31	0.059174056298111566
22601	32	0.276598790476001
22601	33	0.2184876542079408
22601	34	0.1237194416864611
22601	35	-0.16049500343181222
22601	36	0.1904179043376928
22601	37	0.10899144883104839
22601	38	0.1808850410294056
22601	39	0.19869188806551108
22601	40	0.2719878945163856
22602	1	-0.015608835338252192
22602	2	-0.08043262299135989
22602	3	0.08574509984228484
22602	4	0.10307071044033123
22602	5	0.011485112636044903
22602	6	0.05469138737358037
22602	7	0.127088151032261
22602	8	0.17501373750813087
22602	9	-0.026477468790446324
22602	10	0.0948140084761917
22602	11	0.09486979608791302
22602	12	0.10712310795094737
22602	13	0.051580842404028715
22602	14	0.16371937259035718
22602	15	0.136391967925384
22602	16	0.035889199900140056
22602	17	0.14197776641066184
22602	18	-0.4181556695957269
22602	19	0.06238717087241241
22602	20	0.10500291826123487
22602	21	0.11094794229163796
22602	22	0.1145260389648044
22602	23	-5.666748660644316E-4
22602	24	0.08241516625372469
22602	25	0.09881480814459564
22602	26	0.2122405273889214
22602	27	0.10555333908843068
22602	28	0.08153614406879228
22602	29	0.18451647129293747
22602	30	0.21776735678131587
22602	31	0.1638705675648353
22602	32	0.23051092071418822
22602	33	0.14216600559076653
22602	34	0.11198932212464285
22602	35	0.17094998129158512
22602	36	0.20398664960683277
22602	37	0.0975674044601007
22602	38	0.12748454616392735
22602	39	0.126299352692115
22602	40	0.13340983923824012
22603	1	0.03692266952949552
22603	2	-0.08166454246019583
22603	3	0.040289832605402864
22603	4	0.044077134861943534
22603	5	0.06785400823176602
22603	6	0.12431916841256907
22603	7	0.10524860073152809
22603	8	0.008970457948976218
22603	9	0.09410311615872757
22603	10	0.16871022399909208
22603	11	0.0804824621665361
22603	12	0.14622336109631107
22603	13	0.1166200435670035
22603	14	0.1367057605205133
22603	15	0.15820334543160897
22603	16	-0.01909180139170985
22603	17	0.04088097390892642
22603	18	0.0825850187834547
22603	19	0.12436424538894642
22603	20	0.07187990764470698
22603	21	0.09410522127094367
22603	22	0.08686752601710168
22603	23	0.033018625696676907
22603	24	0.2052754425110237
22603	25	0.13430638243011117
22603	26	0.24097863451503088
22603	27	0.1726720709524301
22603	28	0.1523738869573492
22603	29	0.19736755943877426
22603	30	0.08419771053998204
22603	31	-0.004284515725665017
22603	32	0.15380624653301567
22603	33	0.17293575858047916
22603	34	0.21584181659500956
22603	35	0.01691347292459966
22603	36	0.21364979823965768
22603	37	0.08119923083982172
22603	38	0.1728572583670669
22603	39	0.2549645003398524
22603	40	0.20005601785935312
22604	1	0.0077405924375533175
22604	2	0.12188975715142192
22604	3	-0.05541508623760194
22604	4	0.031339594654117064
22604	5	-0.02562995600231943
22604	6	0.07186958006656141
22604	7	-0.15882696938555796
22604	8	0.009163259873190555
22604	9	-0.02873925269477695
22604	10	0.02201035455868805
22604	11	0.00889168412196284
22604	12	0.011948790563238276
22604	13	0.07938121423763533
22604	14	-0.032664423292565914
22604	15	0.014398336391280964
22604	16	0.059904217982179375
22604	17	-0.5201569233814496
22604	18	-0.045823636864582795
22604	19	0.030465847112168376
22604	20	-0.04052335675700647
22604	21	0.022103612957963037
22604	22	0.03244693055003722
22604	23	0.021328239330884458
22604	24	-0.02789776311827552
22604	25	-0.15529034493098237
22604	26	0.009687886124375211
22604	27	0.039519303871571765
22604	28	-0.03170690348420635
22604	29	0.0882788705069899
22604	30	-0.033219959457348125
22604	31	0.03158698646697644
22604	32	0.07398420137909056
22604	33	-0.009947548588542077
22604	34	0.11640964752443494
22604	35	0.13610206173822803
22604	36	0.15493231176013467
22604	37	0.0758466502978763
22604	38	0.0363611096286931
22604	39	0.022596785191495883
22604	40	0.047227739448437944
22605	1	0.009483288080986085
22605	2	0.0703866559794939
22605	3	0.05813004881163053
22605	4	0.024906934967628303
22605	5	0.027727666798099904
22605	6	0.11434371665825438
22605	7	0.06412161401657102
22605	8	0.09113633989337444
22605	9	0.09377683958489058
22605	10	0.09124993278305737
22605	11	0.03745548052911829
22605	12	0.06682882070167295
22605	13	0.11675508315777705
22605	14	0.17910225972278226
22605	15	0.05997840481202843
22605	16	0.17429388673355817
22605	17	0.017088682022347257
22605	18	0.12182623534154402
22605	19	0.0791578765722818
22605	20	0.09348796444987073
22605	21	0.07416203613287564
22605	22	0.062427337520460924
22605	23	-0.048321007868260324
22605	24	0.09438344382046893
22605	25	0.09954660491310108
22605	26	0.0708419557323694
22605	27	0.0885794252274934
22605	28	0.2303428617873564
22605	29	0.03840949932446591
22605	30	0.11776105320087993
22605	31	0.08572368704341216
22605	32	-0.03823651411351392
22605	33	0.09751373379675243
22605	34	0.08518150881513264
22605	35	0.09605717731033536
22605	36	0.14577510780205927
22605	37	0.208692570808104
22605	38	-0.14768387029099017
22605	39	0.15561173460483246
22605	40	0.15670106943215245
22606	1	-0.09206655137889896
22606	2	0.030915757173975322
22606	3	0.06142379984333246
22606	4	-0.02358251190081262
22606	5	0.01785873533859572
22606	6	-0.06763794912906462
22606	7	0.10345506942301341
22606	8	0.11389516299425395
22606	9	0.09146900994127805
22606	10	0.034525822524237526
22606	11	0.05171878994386958
22606	12	0.1154801001860335
22606	13	0.06720432427523093
22606	14	-0.07177697472002365
22606	15	0.07232849449003709
22606	16	0.10242337416685388
22606	17	-0.012635993570896176
22606	18	0.040409694384138106
22606	19	0.099022766662344
22606	20	-0.032484499997288196
22606	21	0.07251296939832486
22606	22	-0.0058166128263934525
22606	23	0.042889391490554374
22606	24	0.1474695594140556
22606	25	0.10656180746141786
22606	26	0.08620436143704069
22606	27	0.012635384449346532
22606	28	0.15513156041344445
22606	29	0.005205853519754555
22606	30	0.032003765494920344
22606	31	0.07245177657765822
22606	32	0.01219415507403454
22606	33	-0.07372227826623856
22606	34	0.05318827494150469
22606	35	0.11719315941635244
22606	36	-0.0667908211201933
22606	37	0.09157265915358437
22606	38	0.07623219130639569
22606	39	0.048555187395486143
22606	40	0.167633078495804
22607	1	-0.10192137769409015
22607	2	-0.0023812968207472807
22607	3	-0.0156531750919342
22607	4	0.006456561166171326
22607	5	0.00469419875543764
22607	6	-0.035516737867858694
22607	7	0.14093071890035702
22607	8	0.04645680895220039
22607	9	-0.008255031443738403
22607	10	0.08076508013983386
22607	11	0.06435358454291418
22607	12	0.05669099503008823
22607	13	0.12351009859830953
22607	14	0.12807236518908383
22607	15	0.10710686522738655
22607	16	0.08491795903373855
22607	17	0.1019524285771567
22607	18	0.019630689220626607
22607	19	0.10424859103258655
22607	20	0.019960730434995355
22607	21	-0.05246505208211971
22607	22	0.027295711953364332
22607	23	-0.02088862797747737
22607	24	0.06580782982485545
22607	25	0.07415505282219215
22607	26	-0.11612317106521175
22607	27	0.09663180621760148
22607	28	0.10047530956241957
22607	29	-0.021069371573140927
22607	30	0.15796237837926697
22607	31	0.07526469570623817
22607	32	-0.027620937653232147
22607	33	0.11243675540249143
22607	34	0.04754181171477967
22607	35	0.11586066406397322
22607	36	-1.364199376041597E-4
22607	37	0.14908789201738415
22607	38	0.2548087818819482
22607	39	0.10276953589937676
22607	40	0.07033906688374003
22608	1	-0.06570351042543976
22608	2	0.009374821289608093
22608	3	0.047372837036380844
22608	4	0.004193014158424546
22608	5	0.07118883576205448
22608	6	0.057692306244511826
22608	7	0.11500530948809029
22608	8	0.07058086604813951
22608	9	0.15286153804571967
22608	10	0.1816143743647345
22608	11	0.005764602094110671
22608	12	0.07077914315384248
22608	13	0.12805739641240166
22608	14	0.13151901515656306
22608	15	0.07482132625366233
22608	16	0.08202304331965848
22608	17	-0.01575221261584403
22608	18	-0.0027345878488915787
22608	19	0.11592022053060447
22608	20	0.0736010941610914
22608	21	0.0626729195273441
22608	22	0.029520622476120195
22608	23	0.06674023191560963
22608	24	0.04191624760635193
22608	25	0.027878711299806014
22608	26	0.10400967809414396
22608	27	0.07291372739943824
22608	28	0.05009313634475632
22608	29	0.12537305015410283
22608	30	0.041411529882147136
22608	31	0.10477051195385201
22608	32	0.07455125702107779
22608	33	0.03648062538164254
22608	34	-0.025414004982160066
22608	35	0.05396265468213102
22608	36	0.14722774286902052
22608	37	0.05093327991539809
22608	38	0.09748615893835222
22608	39	0.09760726534275932
22608	40	0.04830472274453257
22609	1	-0.12937919415934118
22609	2	-0.09664989581537142
22609	3	-0.04805675047594704
22609	4	-0.009512162935166657
22609	5	0.01308474806259241
22609	6	-0.07455869243469948
22609	7	0.04106755355743985
22609	8	-0.01321774195994152
22609	9	0.11460621192093612
22609	10	0.012771101696884557
22609	11	0.05553318406099805
22609	12	0.0852629659770372
22609	13	0.1248174650720486
22609	14	0.01068372797853101
22609	15	0.06068475865497902
22609	16	0.09817859472980217
22609	17	0.10454999868281334
22609	18	0.0875951527765011
22609	19	-0.01268003000848239
22609	20	0.08363396344891783
22609	21	0.05964510111704868
22609	22	0.05775806590992971
22609	23	0.061053409985170504
22609	24	0.04832045426520892
22609	25	0.1354907587883858
22609	26	0.053346716779493875
22609	27	0.0017925206914313208
22609	28	0.13245300520556214
22609	29	0.1779840811767741
22609	30	0.06688598932760215
22609	31	0.08028527097830818
22609	32	0.10210082017643174
22609	33	0.21925966467781421
22609	34	0.1587975805299635
22609	35	0.1880142763124084
22609	36	0.17294833191749603
22609	37	-0.029892066489111357
22609	38	0.09716146565894945
22609	39	0.060831766796475506
22609	40	0.18424514425699812
22610	1	0.01767538370323507
22610	2	-0.07101526707370809
22610	3	0.07121098398208403
22610	4	0.03461869799253847
22610	5	-0.027989209669271986
22610	6	0.0863051014045837
22610	7	-0.008461103586128615
22610	8	0.05690418374655337
22610	9	0.02997971923062437
22610	10	-0.045413485621836
22610	11	0.06729021236249366
22610	12	-0.06168792377935972
22610	13	0.04265359759198617
22610	14	0.01721071774413474
22610	15	0.0792700344731827
22610	16	0.13099293836447146
22610	17	-8.940060787310244E-4
22610	18	0.02322523650104813
22610	19	0.09160836884841217
22610	20	-0.008011285674506041
22610	21	0.09435381206860427
22610	22	-0.0076769743414502045
22610	23	0.07007819784950442
22610	24	0.07850820688238969
22610	25	0.08109961325578752
22610	26	0.05964806399654066
22610	27	0.10466685315145696
22610	28	0.15297766905990784
22610	29	0.11012391270434563
22610	30	0.07794172977699532
22610	31	-0.016562610164776004
22610	32	0.10595764954597797
22610	33	0.01548161224546618
22610	34	-0.02775571986034464
22610	35	0.03533344863744503
22610	36	0.031081481838505454
22610	37	0.17927130228553523
22610	38	-0.023961172011240706
22610	39	0.158752525481475
22610	40	0.05334086287243878
22611	1	-0.022532686914672695
22611	2	0.05502403515411913
22611	3	0.0138696640997793
22611	4	-0.011065938409309695
22611	5	0.014397034550988508
22611	6	-0.013052822092689098
22611	7	-0.0030071313288786428
22611	8	0.008862989967653334
22611	9	0.15429718455218477
22611	10	0.02414935590821443
22611	11	0.07824728466177788
22611	12	0.05767078786418267
22611	13	0.07309916295558594
22611	14	0.006849746747917607
22611	15	0.01592330265309272
22611	16	0.03744470381214171
22611	17	0.07543349497213114
22611	18	-0.03224738855149667
22611	19	0.08773305358990058
22611	20	0.07022563109724445
22611	21	0.03274126477982264
22611	22	0.08361427198053661
22611	23	0.0091521259705587
22611	24	0.09076283067389568
22611	25	0.17050587639155879
22611	26	0.12561906021343816
22611	27	-0.008314704225597325
22611	28	0.06134302903940636
22611	29	0.04811855102639839
22611	30	0.1846554591541789
22611	31	0.01534624450449229
22611	32	0.04937685689690596
22611	33	0.03256084717482821
22611	34	0.0875258080142558
22611	35	0.01469323102891451
22611	36	-0.009769311071714526
22611	37	0.05321673149104811
22611	38	-0.051820760464103444
22611	39	-0.02176071958150061
22611	40	0.1138942633187412
22612	1	0.03785438701881105
22612	2	-0.04767551706218143
22612	3	-0.03570425299139757
22612	4	-0.0563944333184736
22612	5	0.005752514492506577
22612	6	-0.06343465112192348
22612	7	-0.10318709710588081
22612	8	0.02203615703752604
22612	9	0.0732636106088691
22612	10	-0.031226933190907857
22612	11	-0.04752237225592637
22612	12	-0.06734458626139173
22612	13	-0.02370819826752779
22612	14	-0.0020391858485027115
22612	15	-0.04803974699647995
22612	16	0.17515471305628694
22612	17	-0.06850719827308893
22612	18	0.019543484003889944
22612	19	-0.0052789471970413615
22612	20	-0.008442478286980304
22612	21	-0.038271916412384144
22612	22	0.05407397425609162
22612	23	0.07836912380648187
22612	24	-0.01348400518418913
22612	25	0.1318600635513718
22612	26	-0.03061544696736007
22612	27	0.023967793215554423
22612	28	-0.033226546935338774
22612	29	0.13330218755884005
22612	30	-0.05360165171715181
22612	31	-0.020441795041818978
22612	32	0.1628252516202835
22612	33	0.047776593699950354
22612	34	0.11517178583517307
22612	35	0.07421096630600488
22612	36	0.03664358975631643
22612	37	0.05940719755583501
22612	38	0.06455560438983099
22612	39	0.12603747919414587
22612	40	-0.17034978947224033
23101	1	0.042116816807411084
23101	2	0.025544093053209593
23101	3	-0.0036130178687905357
23101	4	-0.06953419730095689
23101	5	0.016138401383081202
23101	6	0.029836962853551086
23101	7	0.2714461875296763
23101	8	0.05508223107600685
23101	9	0.1437877242544161
23101	10	-0.0017444612960844097
23101	11	0.030818107655989024
23101	12	0.07465693343903723
23101	13	0.16367091647088472
23101	14	0.038260261636260395
23101	15	0.09384565583754068
23101	16	-0.00398442149803202
23101	17	0.03442956610529535
23101	18	0.0878653078918461
23101	19	0.10189558460727
23101	20	-0.014559573617397348
23101	21	0.08039790249694789
23101	22	-0.20767036408232542
23101	23	0.0947220701392979
23101	24	0.11840525209655794
23101	25	-0.35739605702448785
23101	26	0.07058804284371689
23101	27	0.18910465061311754
23101	28	0.04187058280285072
23101	29	0.12853613489902216
23101	30	-0.06227108695541261
23101	31	0.13560035154313965
23101	32	0.08750942337264433
23101	33	-0.11838533994873757
23101	34	0.23947325464745717
23101	35	0.18205881874782648
23101	36	0.22617861625594315
23101	37	-0.2096782604651466
23101	38	0.1058066316907258
23101	39	0.2333201536838132
23101	40	0.2639940013632369
23102	1	0.09806658609839403
23102	2	0.041814486082500935
23102	3	-0.005804174194746992
23102	4	0.04999998162212904
23102	5	0.04727452742848115
23102	6	0.08473772707717586
23102	7	0.004120287867500849
23102	8	0.14936696874749344
23102	9	0.10314579443527805
23102	10	0.043778985537848314
23102	11	0.0635189223472068
23102	12	0.029085465140930467
23102	13	0.14373183807101952
23102	14	0.05274620023057963
23102	15	0.06219307375044991
23102	16	0.04633261028625668
23102	17	0.09154215004630117
23102	18	0.13611001394384203
23102	19	0.09322082252594299
23102	20	0.05837672648971903
23102	21	0.13861806996697368
23102	22	0.14025441344826106
23102	23	0.17810683664941251
23102	24	0.1619230625237833
23102	25	0.18221527810096205
23102	26	0.22515209743681908
23102	27	0.16868580676060674
23102	28	-0.1252614517511219
23102	29	0.07649084335635337
23102	30	0.21911585892684826
23102	31	0.21773132165055387
23102	32	0.2181436297697772
23102	33	0.24027535355531882
23102	34	0.10035180054592274
23102	35	0.23559251599495923
23102	36	0.1929765338270144
23102	37	0.034503127752543605
23102	38	0.2946621814685315
23102	39	0.22364135220526293
23102	40	0.3104192992272843
23103	1	0.12456617400502878
23103	2	0.0773587144906287
23103	3	0.09534678539408503
23103	4	0.04273072805646194
23103	5	0.060870573200030975
23103	6	0.19918100745375966
23103	7	0.12005070662841177
23103	8	0.12408561621404601
23103	9	0.18719169406460878
23103	10	0.12056530437169499
23103	11	0.013094838083368643
23103	12	0.10822740370416284
23103	13	0.16646711736558473
23103	14	0.21056511730058247
23103	15	0.09677336057810493
23103	16	0.06597213616041131
23103	17	0.25947384828121756
23103	18	0.10616184998571754
23103	19	0.04926508645647942
23103	20	0.025698439824168418
23103	21	0.1220588210809268
23103	22	0.1271943725624638
23103	23	-0.020733765103628343
23103	24	0.14853154581007288
23103	25	0.01609125384165111
23103	26	0.15589958428707007
23103	27	0.12479919337106082
23103	28	0.11600290187278262
23103	29	0.1397573390764677
23103	30	0.17820222967147004
23103	31	0.18905236316913943
23103	32	0.15116111996056958
23103	33	0.1237801778271077
23103	34	0.1396870335709579
23103	35	0.18114109984672666
23103	36	0.09690042037203028
23103	37	0.14058333590644168
23103	38	0.3224853150076612
23103	39	0.13326939226249124
23103	40	0.3345711907616078
23104	1	0.04893737188767844
23104	2	0.002443531933991494
23104	3	0.0190394708920536
23104	4	0.015386719697016105
23104	5	-0.04503494272810471
23104	6	0.0937958518542743
23104	7	0.10956337149123385
23104	8	0.08596567407501965
23104	9	0.013768763415342278
23104	10	0.048002710042382546
23104	11	0.043401090814022325
23104	12	0.06512828616411781
23104	13	-0.05765926738163074
23104	14	0.07235556698073253
23104	15	0.11001426629163547
23104	16	0.04371975481418389
23104	17	-0.05307284528148415
23104	18	-0.03631115110199801
23104	19	0.01915671053617274
23104	20	-0.07605662019280857
23104	21	0.12914592096607436
23104	22	-0.013652018671095334
23104	23	0.05438153514693056
23104	24	0.03040601640132934
23104	25	-0.044115108447833506
23104	26	0.18825185005039202
23104	27	0.1451703412880576
23104	28	-0.03650643332618131
23104	29	-0.024311844144150996
23104	30	-0.01713478013245151
23104	31	-0.025432596502284355
23104	32	0.005422102897185255
23104	33	0.0601180701058297
23104	34	0.05066876943873666
23104	35	-0.008403618468911134
23104	36	0.03251195217352887
23104	37	0.08240931325060075
23104	38	-0.08880424699430733
23104	39	0.07937952700179807
23104	40	-0.08743865359220848
23105	1	0.06612672247968732
23105	2	0.043401573695849294
23105	3	0.05288371754698318
23105	4	0.07355566099727895
23105	5	0.06808360859721674
23105	6	0.12987915601521394
23105	7	0.08967044129396129
23105	8	0.12100609054703426
23105	9	0.06419614407585073
23105	10	4.407293770753995E-4
23105	11	0.09257578649614118
23105	12	-0.04667415309529588
23105	13	-0.040326189382980715
23105	14	-0.09741801051436738
23105	15	-0.0351097560265643
23105	16	0.0605502951194552
23105	17	-0.17848222444007433
23105	18	-0.024402918713278154
23105	19	0.0879844519179187
23105	20	0.028690978624361207
23105	21	0.024158437651259135
23105	22	0.10083245124718587
23105	23	0.007139536006448566
23105	24	0.07499851159448667
23105	25	0.05702121020615891
23105	26	0.06430840007066507
23105	27	0.14020458670245262
23105	28	0.00715463835467034
23105	29	0.07218966562198403
23105	30	-0.014248597294688636
23105	31	0.030963684625390897
23105	32	0.005943748736335408
23105	33	0.01322476850887
23105	34	0.011699426760955589
23105	35	0.057507533138320355
23105	36	0.11973954318398938
23105	37	0.013619184621298075
23105	38	-0.011506641048818267
23105	39	0.11698600085714617
23105	40	0.11381558035608919
23106	1	-0.04498038910541524
23106	2	0.06957298370735288
23106	3	-0.01993146696045045
23106	4	0.031100645898604284
23106	5	0.0220286712939739
23106	6	0.10910278104793036
23106	7	0.22477247664344446
23106	8	0.11494820382588955
23106	9	0.1389735146460751
23106	10	0.14607298188965956
23106	11	0.037517311565636646
23106	12	0.16180162847253854
23106	13	0.08199610470049379
23106	14	0.1734936274924408
23106	15	0.13007445842094967
23106	16	0.11541456050790799
23106	17	0.2312913986672882
23106	18	-0.040055273029615535
23106	19	0.05847757673270593
23106	20	0.12775075051743556
23106	21	0.12108420663454211
23106	22	-0.20534663506388284
23106	23	0.10201326911007413
23106	24	0.12623394590404757
23106	25	0.21461152977431652
23106	26	0.2764912945671938
23106	27	0.17571850413005308
23106	28	0.23462458590425683
23106	29	0.05555798880878626
23106	30	0.10831571558030362
23106	31	0.19469895734655296
23106	32	0.12612571758478452
23106	33	0.0488686899995443
23106	34	0.17813619365539068
23106	35	0.1550740733662721
23106	36	0.0954203417106072
23106	37	0.03212507878144777
23106	38	0.12927592341669225
23106	39	0.04132254245657663
23106	40	0.0220108543467461
23107	1	0.14598168719385285
23107	2	-0.00464703113486209
23107	3	-0.011730780550024633
23107	4	0.06440740604027084
23107	5	-0.04699048712903675
23107	6	0.04143747128243547
23107	7	0.02629254522856428
23107	8	0.12069047387923604
23107	9	0.13495873506748524
23107	10	0.04064887710609355
23107	11	0.10319669235341422
23107	12	0.1521030892617503
23107	13	0.09543029312948903
23107	14	0.041069165354905124
23107	15	0.11165975389228322
23107	16	0.05004108366629367
23107	17	0.019202236894436453
23107	18	0.06620363635291682
23107	19	0.14824654375603785
23107	20	0.06591781825195397
23107	21	0.1377287087800667
23107	22	-0.08225979301602138
23107	23	0.20073398104418771
23107	24	0.13677913003571973
23107	25	0.14014453145982486
23107	26	0.012019204858560784
23107	27	0.06607286433016668
23107	28	0.12183314830466685
23107	29	0.11082537069712828
23107	30	0.18793677831193634
23107	31	0.141565062006606
23107	32	0.05087688496508491
23107	33	0.08367906477402443
23107	34	0.1228983727425117
23107	35	0.1511999397208541
23107	36	0.1222713088194638
23107	37	0.13405952287778433
23107	38	0.06002506745070946
23107	39	0.007257662057213565
23107	40	-0.017786214763738428
23108	1	-0.31580995755366814
23108	2	-0.05788077145621884
23108	3	-0.0024355246956702103
23108	4	-0.0200433601911989
23108	5	0.0292840102948837
23108	6	-0.008234160273246971
23108	7	0.001817789271164827
23108	8	0.0032093801826533763
23108	9	-0.04666140762167714
23108	10	0.029868216810143622
23108	11	0.03144412331174351
23108	12	0.033965523164376066
23108	13	0.057591169693758104
23108	14	-0.04729283360084224
23108	15	0.02663633756243655
23108	16	-0.01906029988320057
23108	17	-0.09392864206853346
23108	18	0.04541482372770389
23108	19	0.11822303621179486
23108	20	-0.04776909554718145
23108	21	-0.07542349329919773
23108	22	-0.0619136373665512
23108	23	-0.03895287632774114
23108	24	0.05568518812938095
23108	25	0.07425650092940117
23108	26	0.06251095210533464
23108	27	-0.01021488618556532
23108	28	0.03880012732334137
23108	29	-0.07602914448634834
23108	30	0.02333647582766929
23108	31	-0.037270836600932
23108	32	0.057055319400241444
23108	33	-0.003082498903744124
23108	34	0.03883563335188711
23108	35	-0.049084946165692145
23108	36	-0.04456158023283763
23108	37	0.18096424787332666
23108	38	-5.233336076955197E-4
23108	39	0.01305105165113929
23108	40	-0.08648694210253183
23109	1	0.04801090282891707
23109	2	0.03853172746181244
23109	3	0.04779786922798479
23109	4	0.06420585646248611
23109	5	0.05675600890996435
23109	6	0.051880511240646854
23109	7	0.04951594559419448
23109	8	0.023868118172785557
23109	9	0.0712510307060299
23109	10	0.0765493559082202
23109	11	-0.02745527944078674
23109	12	0.027568223761619493
23109	13	-0.02750596524954574
23109	14	0.0647574390556116
23109	15	0.044066892396685375
23109	16	0.05318829355572774
23109	17	-0.023940864002227613
23109	18	0.0909013293972265
23109	19	-0.020225920769078698
23109	20	0.12246152853314385
23109	21	0.04232075195931628
23109	22	-0.020508804942544145
23109	23	0.07193161315004915
23109	24	-0.10121665650559208
23109	25	0.09865972254540623
23109	26	0.08646008585446907
23109	27	0.18301862910774247
23109	28	0.10142927426035442
23109	29	0.06332089470593161
23109	30	0.01764098916672907
23109	31	0.05390749292122621
23109	32	0.010641380739457418
23109	33	0.01881455399077936
23109	34	0.1544326288742468
23109	35	0.14668206729449196
23109	36	0.22546826744551396
23109	37	-0.01325690430945059
23109	38	0.19959714566472542
23109	39	0.09067280645835751
23109	40	-0.005838479186280665
23110	1	0.03842849905829837
23110	2	-0.018381810113467623
23110	3	0.016573150715284868
23110	4	-0.02085766802036204
23110	5	0.025692379687651368
23110	6	-0.0192298317810895
23110	7	0.03991489819959071
23110	8	0.1172173719041254
23110	9	0.004203321881732336
23110	10	0.08296318151701598
23110	11	-0.0244046379115872
23110	12	0.034764872098882904
23110	13	-0.07559038525478456
23110	14	-0.09346366594569844
23110	15	0.04074937472189788
23110	16	0.03448601547246
23110	17	0.10074036144946064
23110	18	0.0645203919790518
23110	19	0.08808684333079952
23110	20	-0.003777270139813993
23110	21	0.07570213837453821
23110	22	0.045563204835701754
23110	23	0.11941001370880144
23110	24	0.094629266316133
23110	25	-0.007110139511517843
23110	26	0.07994928330447237
23110	27	0.044704163698931154
23110	28	0.1391208068171892
23110	29	0.1302690759959262
23110	30	-0.08598632625404434
23110	31	-0.10871944913279918
23110	32	0.012933799351948494
23110	33	0.06450771209849648
23110	34	0.04407827931307651
23110	35	0.051305263647016375
23110	36	0.13018087204199702
23110	37	0.17088486846037654
23110	38	0.009116360017777936
23110	39	-0.0545424626475679
23110	40	0.158297791874638
23111	1	0.032088780179119425
23111	2	-0.008359715166900372
23111	3	0.021960441710852763
23111	4	0.022447571451063908
23111	5	0.02114750425348788
23111	6	0.036848776923307014
23111	7	0.11052638312714436
23111	8	0.012118197245001738
23111	9	0.10287064061641615
23111	10	0.07665155235875432
23111	11	0.06403401945220111
23111	12	0.09756927805787541
23111	13	0.06552836966523046
23111	14	-0.028971185087769413
23111	15	-0.03681773244956332
23111	16	0.12267766273513558
23111	17	0.16967122526151712
23111	18	0.11377899588817542
23111	19	-0.0038390643290853177
23111	20	0.013841461761046503
23111	21	0.09963960629071522
23111	22	0.03383229503988616
23111	23	0.18939258661692548
23111	24	0.026901737026356898
23111	25	0.10752798864962898
23111	26	-0.018334781884348672
23111	27	0.030408924466385656
23111	28	0.20601602482000203
23111	29	0.10336829255594893
23111	30	0.06647477351750553
23111	31	0.1982511298356755
23111	32	0.16030051596086992
23111	33	0.2792163785453141
23111	34	0.07804897684084722
23111	35	0.1201997235549328
23111	36	0.0644397372902219
23111	37	0.18080709962154629
23111	38	0.17792655934961488
23111	39	0.14616180848823745
23111	40	0.24694865137863076
23112	1	0.06099782266014131
23112	2	0.05675155868544124
23112	3	-0.04816457802940022
23112	4	-0.002238447334981686
23112	5	0.019367823255954875
23112	6	0.07816025807608895
23112	7	0.01647923673343854
23112	8	-0.0781428522913501
23112	9	-0.13128947562308468
23112	10	0.08545737278585364
23112	11	0.07850126064359841
23112	12	0.060667379879767225
23112	13	0.1348623891808316
23112	14	0.06325026605983197
23112	15	0.09866267298740183
23112	16	0.1767558041042534
23112	17	0.08374816553363473
23112	18	0.09110217327908288
23112	19	0.08602175855581606
23112	20	0.10471849055845439
23112	21	0.16526885322513607
23112	22	0.039265034719903724
23112	23	0.1251607270740962
23112	24	0.08119937724968196
23112	25	0.19137491241882287
23112	26	0.1049803003976848
23112	27	0.13741088944195212
23112	28	0.14634742657678856
23112	29	0.16029828169066462
23112	30	0.10383549881861853
23112	31	0.26300684361009274
23112	32	0.2055865329100257
23112	33	0.22130608795800555
23112	34	0.2832142549575707
23112	35	0.2292709953942591
23112	36	0.28900452728128556
23112	37	0.149097413309228
23112	38	0.13114858660843254
23112	39	0.1704653482541616
23112	40	0.13528794649266018
23201	1	0.016438275897350252
23201	2	0.06198956410640477
23201	3	-0.09954517712963096
23201	4	-0.046900545303518726
23201	5	0.01873393385477584
23201	6	-0.0436267735275635
23201	7	0.08444574691869633
23201	8	0.05064427711317876
23201	9	-0.06332380373105195
23201	10	-0.05057470590193702
23201	11	-0.11049104103019403
23201	12	-0.060935087496659435
23201	13	-0.10024945310826183
23201	14	-0.02839222981855727
23201	15	-0.0742889574929464
23201	16	-0.05093532675331858
23201	17	-0.05159825914572025
23201	18	0.014730026968969412
23201	19	-0.09426388986399559
23201	20	-0.13112434343153723
23201	21	-0.05950529660580628
23201	22	-0.05572533912378219
23201	23	0.0016151319629784666
23201	24	-0.08331649752307868
23201	25	0.004455165046728382
23201	26	-0.06705469951914012
23201	27	-0.0019607031657074003
23201	28	-0.17005601706551943
23201	29	-0.19364481121214538
23201	30	-0.01048656079699839
23201	31	-0.12478082436052773
23201	32	0.07052001064676716
23201	33	-0.027854839710116153
23201	34	-0.11414619500857981
23201	35	-0.05618263324809902
23201	36	-0.08563521128325391
23201	37	-0.08202419467723132
23201	38	-0.12596111874245963
23201	39	-0.10270447947147687
23201	40	-0.20594621779013522
23202	1	-0.10918121262338687
23202	2	0.007138133656813039
23202	3	0.033116137443403915
23202	4	-0.056704527205237554
23202	5	-0.002676585247023411
23202	6	-0.10386943596104459
23202	7	-0.14894572283241558
23202	8	-0.02901424719152601
23202	9	-0.042273362113398605
23202	10	-0.01860319601011895
23202	11	0.03778780398054238
23202	12	-0.05839587338726915
23202	13	-0.022976433394561013
23202	14	-0.059564841831395654
23202	15	-0.08506876406231356
23202	16	0.005780338610286151
23202	17	-0.15199211356224396
23202	18	-0.0630878293496977
23202	19	7.165642713999887E-4
23202	20	-0.08784357530353759
23202	21	-0.09661215898753994
23202	22	-0.056768854220969445
23202	23	-0.0702963347556178
23202	24	-0.050056220039557786
23202	25	-0.19797948899982742
23202	26	-7.216107312402187E-4
23202	27	-0.08387964614745158
23202	28	-0.024868572052042737
23202	29	0.04432827609512913
23202	30	-0.03080235498934769
23202	31	-0.04712700918858559
23202	32	-0.20495321568429148
23202	33	-0.018972648782956014
23202	34	-0.03826083702435312
23202	35	0.0044007647106738546
23202	36	-0.08501842933198844
23202	37	0.10343433705745042
23202	38	-0.11616812564390244
23202	39	0.07177878193385112
23202	40	-0.19828406177271063
23203	1	0.01477093107750349
23203	2	-0.07188790530654998
23203	3	-0.06575848670421891
23203	4	-0.01978877630587661
23203	5	0.008240472186798797
23203	6	-0.032304234522065656
23203	7	0.002570606611143944
23203	8	0.004324474104983267
23203	9	-0.09904049471769838
23203	10	-0.014575926577656162
23203	11	-0.03825994045773484
23203	12	0.03231822376162086
23203	13	-0.1187323776789242
23203	14	-0.07708196772404818
23203	15	0.008647118385383123
23203	16	-0.06652286463636159
23203	17	0.02709119814466021
23203	18	0.051301611883097564
23203	19	0.0416509153891127
23203	20	-0.1565898838962383
23203	21	-0.10671766611978484
23203	22	0.03102735324954864
23203	23	0.07813599168112262
23203	24	-0.08426270170333083
23203	25	0.058006300911848996
23203	26	0.0765595029185917
23203	27	-0.03216738043121126
23203	28	0.07557196385657505
23203	29	0.029784820380754695
23203	30	-0.12512876382378124
23203	31	-0.07300174841788021
23203	32	0.026034128920606747
23203	33	-0.06470581553168131
23203	34	0.05382875296067624
23203	35	-0.11485052673238272
23203	36	-0.08314796549726822
23203	37	0.08019128427170585
23203	38	-0.16141363088752314
23203	39	-0.07465653366343616
23203	40	-0.13904331469659326
23204	1	0.03243712143397559
23204	2	-0.07393194629332811
23204	3	-0.01325731585996337
23204	4	-0.02623439907264924
23204	5	-0.05115122833515784
23204	6	0.06575438889882435
23204	7	0.010027785972248182
23204	8	-0.004415210784948442
23204	9	-0.20547440904193337
23204	10	-0.14123700971705944
23204	11	-0.0568502912549107
23204	12	-0.06848743389130618
23204	13	-0.09812600550507966
23204	14	-0.1796086412804314
23204	15	-0.03814688199729943
23204	16	-0.14051013997887907
23204	17	0.07821725273882407
23204	18	-0.043236274523316354
23204	19	-0.08946306087584333
23204	20	-0.009141656904859019
23204	21	-0.2034572125107985
23204	22	-0.11515880931814593
23204	23	-0.058506052028917566
23204	24	-0.11738654446077135
23204	25	-0.004660305465804981
23204	26	-0.1551929953780231
23204	27	-0.11095125884744306
23204	28	-0.11452840203433823
23204	29	0.027953285507301473
23204	30	-0.07443918345439471
23204	31	-0.17218925296983656
23204	32	-0.0839415697376964
23204	33	-0.12804280473292096
23204	34	-0.10636611467169388
23204	35	0.03231364085093702
23204	36	-0.2329554957229405
23204	37	-0.2045463806715233
23204	38	-0.2013271712650635
23204	39	-0.13761037313340552
23204	40	-0.2476446992819703
23205	1	0.008813568092815416
23205	2	-0.042712109115427666
23205	3	0.05816672772351339
23205	4	-0.010051762334637004
23205	5	-0.016465804170870513
23205	6	-0.10139755293609909
23205	7	-0.0342639597187997
23205	8	-0.05598290760312352
23205	9	-0.09025386145599157
23205	10	-0.0976163814230091
23205	11	-0.0912629596091179
23205	12	0.036740238490708066
23205	13	-0.011972526708426301
23205	14	-0.03996933632576827
23205	15	0.09759394833215396
23205	16	0.022136566394586055
23205	17	-0.10563625239430507
23205	18	-0.06824045562819947
23205	19	0.04192396525582609
23205	20	0.032404646190514086
23205	21	-0.04672136622409795
23205	22	-0.04965108093763604
23205	23	-0.0567229195520369
23205	24	0.023464108004318973
23205	25	-7.118362832869707E-4
23205	26	-0.06217845526424526
23205	27	-0.029027674496575173
23205	28	-0.18239546083167824
23205	29	-0.028054660392541564
23205	30	-0.0472152376315762
23205	31	-0.12307102234482414
23205	32	-0.01870363736514946
23205	33	0.09376725652757045
23205	34	-0.17110401187978397
23205	35	0.0811489176348914
23205	36	-0.033716025949651396
23205	37	0.026953857037149476
23205	38	0.03569466310511871
23205	39	-0.033252859432174375
23205	40	0.030330197252453672
23206	1	-0.08586430856405158
23206	2	0.014096302450685272
23206	3	-0.023004800998982944
23206	4	-0.06698631087173723
23206	5	-0.0916267236223014
23206	6	-0.09906528315187302
23206	7	-0.026150810080039832
23206	8	-0.12422694190732386
23206	9	0.03066464886357778
23206	10	0.02020187037194887
23206	11	-0.0021703662231615795
23206	12	-0.11426889239325533
23206	13	0.0134343106739081
23206	14	-0.05280517776681393
23206	15	-0.05880128739860169
23206	16	-0.10841028232322003
23206	17	-0.0392996534993344
23206	18	-0.10111219975275532
23206	19	-0.1760874249969362
23206	20	-0.076188048680919
23206	21	-0.033546092722481546
23206	22	-0.10936576978455292
23206	23	-0.08280946384149956
23206	24	-0.01954972281622247
23206	25	-0.017577037579208366
23206	26	-0.09077818739876164
23206	27	-0.011745945881138198
23206	28	-0.11024130562903878
23206	29	-0.04235193090915601
23206	30	-0.04783723739740964
23206	31	-0.00523156270619296
23206	32	-0.0724301241135521
23206	33	-0.026249405172123375
23206	34	-0.12130340926324834
23206	35	0.05216409112728826
23206	36	-0.194575303689696
23206	37	-0.01946731440427385
23206	38	0.016783177315289777
23206	39	-0.05989292396913015
23206	40	-0.03159289178829283
23207	1	-0.15445576383774906
23207	2	-0.08777773581502402
23207	3	0.012631343804255124
23207	4	0.014639189795818908
23207	5	0.012477760322390452
23207	6	-0.002113556555961793
23207	7	0.03858755576369077
23207	8	0.06867828766430506
23207	9	-0.11228202014142852
23207	10	-0.060391604543760025
23207	11	-0.01018790655943036
23207	12	0.00795381698195996
23207	13	-0.013329835306045368
23207	14	-0.018554425351169357
23207	15	-0.025251186699364325
23207	16	-0.03050591548381476
23207	17	-0.03276049677059234
23207	18	-0.03211999828639023
23207	19	-0.033296118509191786
23207	20	-0.051187341523359464
23207	21	-0.06434478476385408
23207	22	0.010900234605479397
23207	23	-0.03653561848837228
23207	24	-0.12061091699123949
23207	25	-0.004023902255866574
23207	26	-0.0787134170602144
23207	27	0.008638130962538071
23207	28	0.04827996597634865
23207	29	-0.09522320318669841
23207	30	-0.1272859915910658
23207	31	-0.03614936036205307
23207	32	-0.004463200598117112
23207	33	0.035446442341161344
23207	34	-0.05455421863289445
23207	35	-0.058074610587475206
23207	36	-0.07270879883655823
23207	37	-0.08497327913882202
23207	38	-0.29741809154929655
23207	39	-0.12963001602152957
23207	40	-0.3426599842449889
23208	1	-0.05933493378784149
23208	2	0.0016579685965645297
23208	3	-0.06710142155215593
23208	4	-0.11677990660554727
23208	5	-0.09761646285258152
23208	6	-0.05305019535246913
23208	7	0.059718414729999836
23208	8	-0.05125076808936768
23208	9	0.048123738875190725
23208	10	-0.041957815092573014
23208	11	-0.02779381371974665
23208	12	0.004991916958360321
23208	13	0.10166051754530514
23208	14	-0.0035113290032242617
23208	15	0.021148899226204776
23208	16	-0.05578780310830922
23208	17	-0.11222224041410556
23208	18	-0.15101261859332027
23208	19	0.08116499070978023
23208	20	-0.07991661698826391
23208	21	0.0030728402177828684
23208	22	-0.11166446556770637
23208	23	-0.1257671522820516
23208	24	-0.11324880780582447
23208	25	-0.06380521047272225
23208	26	-0.027374009233525953
23208	27	0.05832218489684493
23208	28	-0.09771284764652677
23208	29	0.030318594311509628
23208	30	-0.00676209860127841
23208	31	-0.004630977978258954
23208	32	0.0600944760051334
23208	33	-0.018081040712182528
23208	34	-0.16229646441282597
23208	35	-0.12516468450287022
23208	36	-0.013422300983030766
23208	37	-0.046213638711456895
23208	38	-0.09091917710966158
23208	39	-0.03015011420049518
23208	40	-0.21849988118485442
23209	1	0.04120363525823478
23209	2	0.018197631919846913
23209	3	-0.06766525228225007
23209	4	0.08863879096572091
23209	5	-0.057382429448630035
23209	6	0.022963308369071456
23209	7	-0.01120769173630265
23209	8	-0.15364977600430052
23209	9	-0.011973856292108565
23209	10	0.07119092286735906
23209	11	0.038292553582344624
23209	12	0.020494573136787153
23209	13	0.039894477895010994
23209	14	-0.14885638705446524
23209	15	-0.06959146087815782
23209	16	-0.07672112769748196
23209	17	0.016245540322863405
23209	18	-0.22970503415857024
23209	19	-0.05943279837254778
23209	20	0.09546707670295262
23209	21	0.03670174992085151
23209	22	-0.0813190858961903
23209	23	-0.040827830260390385
23209	24	0.0012949450188273204
23209	25	-0.06042704515822095
23209	26	-0.10347181169051112
23209	27	-0.11294910996874563
23209	28	-0.06667115535775281
23209	29	-0.09429601672589882
23209	30	-0.15080923433905724
23209	31	-0.09110265123253924
23209	32	-0.1071688115551126
23209	33	-0.2120206805788598
23209	34	-0.11509312553167206
23209	35	-0.06812106203869916
23209	36	-0.043729449174861657
23209	37	-0.031912021193157614
23209	38	-0.11156093145079637
23209	39	-0.07328152003886146
23209	40	0.013444032024480634
23210	1	0.0035879433765728663
23210	2	-0.01647027359137354
23210	3	-0.0491748532575329
23210	4	-0.09176549688137925
23210	5	-0.04296595001578751
23210	6	-0.18624397533123016
23210	7	0.053194513261388465
23210	8	-0.04461171331747238
23210	9	-0.12201869019970957
23210	10	-0.04598755825713141
23210	11	-0.059904779177493594
23210	12	0.11570092518342534
23210	13	-0.09477421169503941
23210	14	0.008836217359984744
23210	15	0.020453622254500203
23210	16	-0.07851470802404492
23210	17	-0.131371301074374
23210	18	-0.12371941836475742
23210	19	-0.015293640621628413
23210	20	0.039588858706913754
23210	21	-0.12277540391220043
23210	22	-0.14789542948177825
23210	23	-0.09256254166827915
23210	24	-0.05511070600532264
23210	25	-0.16280841858150552
23210	26	-0.051962662960697514
23210	27	-0.24937315604233845
23210	28	-0.06769857180314176
23210	29	0.04097307114729887
23210	30	-0.026316508031669628
23210	31	-0.03915008206257653
23210	32	-0.26351305455020224
23210	33	0.005973955148085963
23210	34	-0.03426807153969236
23210	35	-0.09705555350869588
23210	36	-0.14168037642690479
23210	37	-0.01239948794300716
23210	38	-0.10558489588095199
23210	39	-0.07349792567711688
23210	40	-0.10524599631273901
23211	1	-0.027224792709141354
23211	2	-8.04755477819441E-4
23211	3	-0.03570029350167303
23211	4	0.06677173572757766
23211	5	-0.005889660381374284
23211	6	0.020254264521490484
23211	7	-0.01204205965515115
23211	8	-0.10962479521304402
23211	9	-0.06918151522572913
23211	10	-0.04149368871120629
23211	11	-0.044070502537898903
23211	12	-0.10939765550347147
23211	13	-0.08337368178497684
23211	14	0.06141465690338066
23211	15	-0.007141506553452359
23211	16	0.056400891980928236
23211	17	-0.13411829182375357
23211	18	0.11848348162819633
23211	19	-0.016442193734953037
23211	20	-0.08244345834349787
23211	21	0.026692405502622307
23211	22	0.05356783547740207
23211	23	0.01630536643088476
23211	24	-0.046390409786425835
23211	25	0.0033001424929111067
23211	26	-0.07152206637650238
23211	27	-0.013642788215094015
23211	28	-0.06949686597371851
23211	29	-0.012438380383343883
23211	30	-0.0056633165470216795
23211	31	-0.09318147414373357
23211	32	-7.934544986696324E-4
23211	33	-0.05633620976125542
23211	34	-0.07420698133788761
23211	35	-0.05392828156682583
23211	36	-0.0744620983043518
23211	37	0.09018934331540862
23211	38	-0.09761858858804828
23211	39	0.00914417283592428
23211	40	-0.18820817859093353
23212	1	-0.03466547103901618
23212	2	-0.10797645859287996
23212	3	0.014740417368319214
23212	4	-0.0891098210192709
23212	5	0.03957989003191642
23212	6	-0.011428800286651608
23212	7	0.02283443675747776
23212	8	-0.14177387602399705
23212	9	0.014529110368393106
23212	10	0.05412121909295564
23212	11	0.01583820512792755
23212	12	-0.04695670369815019
23212	13	0.07235292862190335
23212	14	0.05162908242147779
23212	15	-0.023203238615366217
23212	16	0.030642966904892432
23212	17	0.06897738096391492
23212	18	-0.02813231168252628
23212	19	-0.09441454294440632
23212	20	-0.06083315185022542
23212	21	0.048017120551591574
23212	22	-0.07276189559584623
23212	23	-0.046262933903605585
23212	24	0.0014901157019764355
23212	25	0.04600888701330064
23212	26	0.02974733299606669
23212	27	0.037674741684696755
23212	28	-0.01863849642905535
23212	29	0.07346798345894001
23212	30	-0.03819195630281769
23212	31	0.005588863438354963
23212	32	0.1899615329100257
23212	33	-0.0586141717873403
23212	34	0.08103688683495136
23212	35	0.06534657471689798
23212	36	0.049595055492268614
23212	37	0.0789031039122392
23212	38	-0.052447662301133846
23212	39	0.021748924426233884
23212	40	0.13957874726543196
23301	1	-0.008464395802175062
23301	2	-0.019104753486832493
23301	3	-0.0650774642797316
23301	4	0.010633827514887173
23301	5	0.06583857931714832
23301	6	0.03724886070441613
23301	7	0.10989554276918767
23301	8	0.05551698032292762
23301	9	0.10576361244812205
23301	10	0.08405954860156584
23301	11	0.09320828320635144
23301	12	0.1198067798693927
23301	13	0.17362103797654527
23301	14	0.09927776340821737
23301	15	0.048650587574989856
23301	16	0.02905157718987539
23301	17	0.01727612091362829
23301	18	0.11897450055425907
23301	19	0.0813276933210787
23301	20	0.0991716863498624
23301	21	0.04403968124695723
23301	22	0.03312244451250734
23301	23	0.059841073434292014
23301	24	-0.12275888570496107
23301	25	0.14507939810793857
23301	26	0.17642452797258557
23301	27	0.09366645253965089
23301	28	0.10711202493926208
23301	29	0.13429047018354368
23301	30	-0.007730041613157823
23301	31	0.16408517667932188
23301	32	0.09615887329287176
23301	33	0.04993588722570763
23301	34	0.03730120018881422
23301	35	0.046051321468418394
23301	36	0.15411704225476086
23301	37	0.12529860499279977
23301	38	0.13763924033332842
23301	39	0.10915174520366833
23301	40	0.23985425602610633
23302	1	-0.012858523535744126
23302	2	-0.045380239907796494
23302	3	-0.06461056607532001
23302	4	-0.05921852954810092
23302	5	-0.03649609557671596
23302	6	0.05940834253458149
23302	7	0.1100653858441305
23302	8	0.11087962559272313
23302	9	0.02384858342667684
23302	10	0.027652783834973604
23302	11	0.009047089733904556
23302	12	0.05679915320708062
23302	13	0.1933614477505401
23302	14	0.06734801442660654
23302	15	0.010844363541352209
23302	16	0.10614255893801072
23302	17	0.05427828031782411
23302	18	0.015569419304370058
23302	19	0.023711664929095377
23302	20	0.05075013393103944
23302	21	0.029774088763964812
23302	22	0.016357080677522617
23302	23	-0.06032637522103812
23302	24	0.06045834349441037
23302	25	0.10164452761616616
23302	26	0.022506070051740323
23302	27	0.0806485674597397
23302	28	-0.010607131592699659
23302	29	-0.11318502363449312
23302	30	0.11318390959910829
23302	31	0.08075654042326619
23302	32	-0.08401811880636956
23302	33	0.043757186190994446
23302	34	0.21205812812493718
23302	35	0.07557006076218187
23302	36	0.10330682589781759
23302	37	-0.09085452292503504
23302	38	-0.08560623216624919
23302	39	0.1250281426240747
23302	40	0.03754270103700463
23303	1	0.016244579079685906
23303	2	0.0471277355511468
23303	3	0.06011103198187584
23303	4	-0.016305811523093183
23303	5	0.04195393381983692
23303	6	1.7763600983755623E-4
23303	7	0.14839497487407272
23303	8	0.008054665257986926
23303	9	-0.02899502574345547
23303	10	-0.08647492968045611
23303	11	0.008452291121066935
23303	12	0.10524588137175073
23303	13	0.15887363555938805
23303	14	0.07800734673168819
23303	15	0.14640900089927555
23303	16	0.125868501064744
23303	17	0.0842767742638415
23303	18	0.1103535759460712
23303	19	0.112391049247627
23303	20	-0.013088493448748295
23303	21	0.0656905576394351
23303	22	-0.025544802480574447
23303	23	0.05477089917835798
23303	24	0.01735103891338241
23303	25	-0.05261575446154154
23303	26	0.09231873352878495
23303	27	0.11080162392001114
23303	28	0.016073531105703864
23303	29	0.10755137023819827
23303	30	0.160593682556744
23303	31	0.07129629196428766
23303	32	0.1468703768045998
23303	33	0.09695056220791543
23303	34	0.06841905680467875
23303	35	-0.09507435840355782
23303	36	-0.014545050540043292
23303	37	-0.03952814762605783
23303	38	-0.041396958752102364
23303	39	0.1391263222177841
23303	40	-0.0449345577624527
23304	1	0.00719345082193712
23304	2	0.038309039852737925
23304	3	-0.03749427736887512
23304	4	-8.712814083686737E-4
23304	5	-0.009812926517611231
23304	6	-0.07636870341903546
23304	7	0.03962275187691944
23304	8	0.07246078832984892
23304	9	0.0458437008631023
23304	10	-0.013163035016738434
23304	11	-0.029729624990523007
23304	12	0.05492948030612155
23304	13	0.05403888640839938
23304	14	0.04821503067864796
23304	15	0.017202669010991656
23304	16	-0.007645912377952868
23304	17	-0.14795622176837497
23304	18	-0.0210700493113265
23304	19	-0.05849328551602184
23304	20	-0.04869100200787102
23304	21	-0.039433523782399504
23304	22	0.0260280187921893
23304	23	-0.04742056835082309
23304	24	-0.05561386418447256
23304	25	-0.018017415325452646
23304	26	-0.05474340454693305
23304	27	0.021894719858174483
23304	28	0.14947566429245995
23304	29	-0.14222170577874493
23304	30	-0.13124064881535702
23304	31	0.057920165447242766
23304	32	-0.13556127399802875
23304	33	-0.027698123864858815
23304	34	0.07401113148263505
23304	35	0.04299846775369787
23304	36	-0.03271940592096456
23304	37	-0.02135351020458387
23304	38	-0.08491380615024013
23304	39	0.06694046421549871
23304	40	0.17828412503476443
23305	1	-0.002691291196988743
23305	2	0.11666294607138283
23305	3	0.008207491221114083
23305	4	0.026584074807715297
23305	5	-0.047347612554482055
23305	6	-0.029344125291203227
23305	7	0.03467460274460876
23305	8	0.08018997912969184
23305	9	0.008595360602939195
23305	10	0.07801401358730686
23305	11	0.06977781598612154
23305	12	0.18199275455728525
23305	13	0.13519009607744437
23305	14	0.1273519936419234
23305	15	0.2086433660948046
23305	16	0.12092078099956183
23305	17	0.06023127451217647
23305	18	0.08127891332532045
23305	19	0.14039496212809865
23305	20	0.0509367069629576
23305	21	0.06283378394451233
23305	22	0.1335693341005424
23305	23	0.13926843577759485
23305	24	0.11994073181055853
23305	25	0.06744942816852983
23305	26	0.1366575827696792
23305	27	0.18500628995737856
23305	28	0.15029948946599347
23305	29	0.05114365467105131
23305	30	0.038065286005114274
23305	31	0.026036421615145855
23305	32	0.18579374080162125
23305	33	0.1180683304613197
23305	34	0.08467706750603554
23305	35	0.12231912373650289
23305	36	0.14201344922878434
23305	37	0.05974910482645157
23305	38	0.23616837035476124
23305	39	0.15115713229203465
23305	40	0.24896165368937062
23306	1	0.015600057533863065
23306	2	-0.11563477971522218
23306	3	-0.012496017002742832
23306	4	0.02676704731841184
23306	5	0.06926637573612027
23306	6	0.07365105882172429
23306	7	0.07117804022470864
23306	8	-0.09402704397501083
23306	9	0.09145049907392178
23306	10	0.14078412464824908
23306	11	0.03472951588084783
23306	12	0.07685902652610821
23306	13	0.05772231757873669
23306	14	0.16859922533950567
23306	15	0.08276418107291761
23306	16	-0.06630984573187959
23306	17	0.16113218224976578
23306	18	-0.07889728835928622
23306	19	0.04003011325537642
23306	20	0.07037816861820545
23306	21	-0.047128689826969605
23306	22	-0.027939320625691266
23306	23	0.11786802994961931
23306	24	0.11164288629079522
23306	25	0.11400687831361012
23306	26	0.09009372938898963
23306	27	0.11278872571325138
23306	28	0.11156460131628165
23306	29	0.06099018366779063
23306	30	0.1263192823952437
23306	31	0.11135332110053042
23306	32	-0.10434972439662005
23306	33	0.02294384420588358
23306	34	0.0665156545237835
23306	35	0.12526424809497172
23306	36	0.01635889654648537
23306	37	0.06441155317776293
23306	38	0.07520102846285681
23306	39	0.12125755794296111
23306	40	0.1360823659260575
23307	1	0.0025819119383179157
23307	2	-0.01651190922342849
23307	3	-0.024318660355458377
23307	4	0.05014263898658555
23307	5	0.015481046497296092
23307	6	0.07589473251950096
23307	7	-0.019570390303918828
23307	8	0.033510145235666755
23307	9	0.0930034318734485
23307	10	-0.08867190525743496
23307	11	0.023107310105508816
23307	12	0.015279553026680048
23307	13	0.09894108525014644
23307	14	0.08572682085449657
23307	15	0.033166671294708294
23307	16	0.04939666005436294
23307	17	0.05060700899679915
23307	18	0.1368935112314844
23307	19	0.11659155513081032
23307	20	0.14930741161441574
23307	21	0.0027508572038499324
23307	22	0.027865688733939464
23307	23	0.10061833818763688
23307	24	0.1384750035280149
23307	25	0.1570745098453088
23307	26	0.14824779258481158
23307	27	0.17386359240481397
23307	28	0.10740741393372133
23307	29	-0.03279912130824414
23307	30	-0.00994191840962344
23307	31	0.029315718823205827
23307	32	0.18473139442359354
23307	33	0.03564546334297347
23307	34	0.1191911597082509
23307	35	0.16658245155759488
23307	36	0.07578540637040021
23307	37	0.10119615454006947
23307	38	0.2040039680786876
23307	39	0.13563000910709633
23307	40	0.09964198739398
23308	1	0.09018380469684573
23308	2	-0.001034491954129635
23308	3	0.03990289422140947
23308	4	-0.0156653353291496
23308	5	0.06603567215647743
23308	6	0.0786046364708497
23308	7	0.11597066803565781
23308	8	0.08050668697046603
23308	9	0.1233318515426518
23308	10	0.06550426251174457
23308	11	0.02193740669444111
23308	12	-0.037194733354930065
23308	13	0.06587009368231378
23308	14	-0.06474153489860868
23308	15	0.20677712654558889
23308	16	0.1873382540924311
23308	17	0.15714053562944486
23308	18	0.05720619653745018
23308	19	0.0837345106963241
23308	20	0.08300222834898108
23308	21	0.003340904550739765
23308	22	0.03143731449970488
23308	23	0.06429004514162528
23308	24	0.0031781869566600562
23308	25	-0.041795947015238255
23308	26	0.21267024107677912
23308	27	0.09015148888148161
23308	28	0.08569188460373312
23308	29	0.11766177157134194
23308	30	0.2252189257653896
23308	31	-0.01447850784824567
23308	32	0.008964235273580812
23308	33	0.07978525454067409
23308	34	0.055275424650680804
23308	35	0.06576454665793818
23308	36	0.05822653209356332
23308	37	-0.013725631311160669
23308	38	-0.07707815977769883
23308	39	0.11823549895273544
23308	40	0.18040860706080508
23309	1	0.049167993357436046
23309	2	-0.014018351031122478
23309	3	0.013796404026521714
23309	4	0.019708525222295492
23309	5	-0.0158803071549265
23309	6	0.0760575913034387
23309	7	0.07671552696520934
23309	8	0.08165733847629042
23309	9	0.07751539491325588
23309	10	0.03727860760889712
23309	11	0.07030379957543431
23309	12	-0.09524914934146977
23309	13	0.06453296724652802
23309	14	0.05636309054698074
23309	15	0.07820483064890738
23309	16	-0.008379472012038036
23309	17	0.0792691830935297
23309	18	0.06089232887394047
23309	19	0.17393922836750164
23309	20	0.1495087289517727
23309	21	0.10614785818641792
23309	22	0.04235838501035971
23309	23	-0.03066472384629293
23309	24	0.06431594422701181
23309	25	0.23377641537638283
23309	26	0.21490215806796442
23309	27	0.06335981173463523
23309	28	0.09433622631831895
23309	29	0.10058997994887164
23309	30	0.03974652060072259
23309	31	0.16251119976431028
23309	32	0.14200123617729332
23309	33	0.07774150325412421
23309	34	0.14807404538876057
23309	35	0.17690217744087278
23309	36	0.1643397904534325
23309	37	-0.056057194134112365
23309	38	0.03121218974900586
23309	39	0.09979036615512626
23309	40	0.3919547089525608
23310	1	0.03788251824072475
23310	2	-0.007054981622669487
23310	3	0.03122480454081611
23310	4	-8.212112984296027E-6
23310	5	-0.05235038911053991
23310	6	0.04697192163300912
23310	7	0.04613227645315732
23310	8	0.08821339919081339
23310	9	0.14388687376011688
23310	10	0.006213689595028882
23310	11	0.03896974707034673
23310	12	0.08504224284963868
23310	13	0.05759110085155328
23310	14	0.01761979324437135
23310	15	0.0051119259774523584
23310	16	0.04651314332596712
23310	17	0.06017422967044439
23310	18	0.08517464152164678
23310	19	0.12799408630056064
23310	20	0.03416559357378901
23310	21	0.02554818214665744
23310	22	0.09364418197863245
23310	23	0.05120612711257877
23310	24	-0.029081909245071813
23310	25	0.11571946096887586
23310	26	0.14116111095167128
23310	27	0.1855983392526639
23310	28	0.13219845498497307
23310	29	0.13226249752415953
23310	30	0.17873585426188754
23310	31	0.10291645704771923
23310	32	-0.04033507725947061
23310	33	0.14129069951969342
23310	34	0.12800398618067987
23310	35	0.11919289332465866
23310	36	0.1556995924792801
23310	37	0.07527485390421162
23310	38	0.13161018039679107
23310	39	0.14257363754551022
23310	40	0.17520593021633601
23311	1	0.05195935517873096
23311	2	0.08160149814801088
23311	3	0.10965442167371009
23311	4	0.055624672401101805
23311	5	0.10769052804851142
23311	6	0.10551985207245451
23311	7	0.12166640334988443
23311	8	0.03825305147123714
23311	9	-0.02240798054167925
23311	10	0.08955261687255245
23311	11	0.05894200018254736
23311	12	0.11248268884140344
23311	13	0.025046619980201967
23311	14	0.05559479191985872
23311	15	0.06120617219439595
23311	16	0.13525089709570892
23311	17	-0.021175356983306415
23311	18	-0.019136930259243456
23311	19	0.027181734649879274
23311	20	0.1274217517435332
23311	21	0.11858846492469866
23311	22	0.1401064884570573
23311	23	0.1257578926861882
23311	24	0.09546057777813388
23311	25	0.131219841125926
23311	26	-0.011877066469189401
23311	27	0.018880481541017957
23311	28	-0.014507311096643605
23311	29	0.0037566902341339414
23311	30	0.07835710135581309
23311	31	0.16810447105078197
23311	32	0.12308211351621168
23311	33	0.16818710010488758
23311	34	-0.01851702047500936
23311	35	0.13045601533803364
23311	36	0.002204547192960149
23311	37	0.03126333284179594
23311	38	0.05241960707581228
23311	39	0.04441258613402965
23311	40	0.16626183429334418
23312	1	-0.008286932668916336
23312	2	0.07209363222371579
23312	3	0.10704981727993257
23312	4	0.015970358626987036
23312	5	0.026331766485721886
23312	6	0.06846232942246644
23312	7	0.09846140013964799
23312	8	0.06628889739356225
23312	9	0.1346068748618734
23312	10	0.09432251608137676
23312	11	0.038560304974794235
23312	12	0.027464327657725107
23312	13	0.19498061483703566
23312	14	0.03967691957509345
23312	15	0.07622966295945588
23312	16	0.089482665850106
23312	17	0.009402858941491843
23312	18	0.05864505234094963
23312	19	0.06523555109239254
23312	20	0.04450135537296518
23312	21	0.10191209395065215
23312	22	-0.0237849954187368
23312	23	0.16884243566087065
23312	24	0.10895130886237325
23312	25	0.12492812081379867
23312	26	0.2098675163558923
23312	27	0.1600740691631799
23312	28	-0.04917325647687676
23312	29	0.015616142946768719
23312	30	0.021849716747418313
23312	31	0.15663693210079543
23312	32	0.08201548395170022
23312	33	-0.05291628604418719
23312	34	0.11412076440995378
23312	35	0.15690290199918877
23312	36	0.17903556071078697
23312	37	0.1565969410602932
23312	38	0.1451983778331254
23312	39	0.17483721375397465
23312	40	0.2316803150489335
23401	1	-0.06685116132728908
23401	2	0.07570690179932882
23401	3	-0.07931803035360474
23401	4	0.016208227452722213
23401	5	0.004993805283742603
23401	6	-0.08208350549575272
23401	7	-0.194284891225891
23401	8	-0.050369120320944205
23401	9	-0.12594018268308815
23401	10	-0.028441299600849845
23401	11	-0.14854356395961332
23401	12	-0.258869014732106
23401	13	0.006501426661195353
23401	14	-0.045853021195433996
23401	15	-0.18277104344711148
23401	16	-0.15346372875946912
23401	17	-0.007812133179356806
23401	18	0.011754328002524517
23401	19	-0.08759523736600983
23401	20	-0.08215367369837878
23401	21	-0.06458412949117331
23401	22	-0.0558680796984703
23401	23	-0.060474523530565705
23401	24	-0.17754287686820902
23401	25	-0.20768476838904348
23401	26	-0.28822387509392655
23401	27	-0.09641044055831571
23401	28	0.04174595944233772
23401	29	-0.14902977071721324
23401	30	-0.10873999556681468
23401	31	-0.07966687503080294
23401	32	-0.11220184924472676
23401	33	-0.0014427105392798012
23401	34	-0.1274849351948859
23401	35	-0.1362940433846518
23401	36	-0.09539678075648794
23401	37	-0.11932467945178615
23401	38	-0.17476768237857243
23401	39	-0.1963124892706105
23401	40	-0.13380768739742166
23402	1	-0.07670662294427899
23402	2	-0.13948296986835018
23402	3	-0.028535834182008557
23402	4	-0.08523194422479818
23402	5	-0.11237536830389061
23402	6	-0.13534465397214746
23402	7	-0.11388474169103091
23402	8	-0.12652426882166878
23402	9	-0.12251751277797496
23402	10	-0.07583214025884644
23402	11	-0.010053006112741514
23402	12	-0.12120576513608228
23402	13	-0.013897929299240275
23402	14	-0.117162941594664
23402	15	-0.06759242560490719
23402	16	-0.1664173104622435
23402	17	-0.1752960847265257
23402	18	-0.16482206473441607
23402	19	-0.07319213805694602
23402	20	-0.1029094468831957
23402	21	-0.046074489912214744
23402	22	0.06748421646903324
23402	23	-0.03731099853380471
23402	24	-0.09338202790394945
23402	25	-0.134746568757798
23402	26	-0.08800504763747341
23402	27	-0.17289043777039836
23402	28	-0.025453164457815092
23402	29	-0.12780971385825524
23402	30	-0.2487072007673774
23402	31	-0.1869204960829478
23402	32	-0.10473544871078388
23402	33	-0.12502715509177875
23402	34	-0.13591407265332123
23402	35	-0.119956852074381
23402	36	-0.15379199176503988
23402	37	-0.18040254552390422
23402	38	-0.09202201692217926
23402	39	-0.40032930557710955
23402	40	-0.5231104606912425
23403	1	0.01449459810640974
23403	2	0.07453269264622975
23403	3	0.017777600355181278
23403	4	0.03680826942353477
23403	5	-0.006593870441985672
23403	6	-0.028602632502888525
23403	7	-0.03963110714623497
23403	8	0.04339697029273992
23403	9	-0.07898019990410177
23403	10	-0.0036203786660706783
23403	11	-0.010632942315659477
23403	12	-0.02071305855481853
23403	13	-0.10971472085105916
23403	14	-0.03983945856590054
23403	15	-0.05477088767915461
23403	16	-0.059943729884459174
23403	17	-0.012503290751624263
23403	18	-0.02850411700057265
23403	19	0.032398553550123665
23403	20	-0.03771248042928477
23403	21	0.04688731521336109
23403	22	0.021361998228776713
23403	23	-0.08775663228256292
23403	24	-0.23867449862899548
23403	25	-0.07501211475207725
23403	26	-0.09273508822343501
23403	27	-0.14793456458245657
23403	28	-0.08221787088301369
23403	29	-0.1534966404960727
23403	30	-0.018755509946117854
23403	31	0.011899940784047658
23403	32	-0.0823524843781982
23403	33	-0.07832021708227188
23403	34	-0.07837086520916614
23403	35	-0.021978595351129115
23403	36	0.0067623179353830665
23403	37	0.015428807271341327
23403	38	-0.07642448763478882
23403	39	-0.046826343159615647
23403	40	0.050108657377599286
23404	1	-0.044115857247192025
23404	2	-0.046257616942270374
23404	3	-0.10014068811503662
23404	4	-0.04779594253422914
23404	5	-0.07240296012653502
23404	6	-0.1239177243587335
23404	7	-0.023152035723917663
23404	8	-0.06777360471252791
23404	9	-0.1638509931652692
23404	10	-0.07740919797519297
23404	11	-0.04307375375319111
23404	12	-0.06772394022384987
23404	13	-0.22700875023484457
23404	14	-0.14939471455102904
23404	15	-0.1606503537545052
23404	16	-0.24186031395161933
23404	17	-0.17163461940786817
23404	18	-0.07804369741474915
23404	19	-0.06807549696696924
23404	20	-0.0938831869140131
23404	21	-0.1349175113169352
23404	22	-0.08060166084982967
23404	23	-0.3189062349731131
23404	24	-0.14349155704182692
23404	25	-0.23829443763449376
23404	26	-0.2747873107897121
23404	27	-0.23987152830447656
23404	28	-0.16891477872943028
23404	29	-0.2107764969972763
23404	30	-0.025995436934117322
23404	31	-0.22418373231361954
23404	32	-0.23330281080097137
23404	33	-0.25706310241393737
23404	34	-0.08913095448541242
23404	35	-0.204240263473352
23404	36	-0.14097888164458539
23404	37	-0.3091084911790034
23404	38	-0.17955217480488983
23404	39	-0.207059957781226
23404	40	-0.27511480193294346
23405	1	-0.2109199382925766
23405	2	-0.10263711989021118
23405	3	0.06440804575965586
23405	4	-0.013982305531282435
23405	5	-0.009561748099383038
23405	6	-0.035306196962885394
23405	7	-0.13060118836219203
23405	8	-0.04036698047726617
23405	9	-0.054159561194282446
23405	10	-0.015861028307774916
23405	11	-0.11974936043767315
23405	12	-0.17111505765063129
23405	13	-0.09478405455380567
23405	14	-0.04854764921022081
23405	15	-0.06991981580684836
23405	16	-0.07380859117947125
23405	17	0.0346211297672383
23405	18	-0.10695702989664824
23405	19	-0.10659476812109858
23405	20	-0.002400776762812029
23405	21	-0.01124228023175533
23405	22	-0.0015850250879196892
23405	23	0.03556318116666546
23405	24	-0.04057034290226369
23405	25	0.02603666958589912
23405	26	-0.2428624478942325
23405	27	-0.09588416670287359
23405	28	-0.08423387739182431
23405	29	-0.15527658562327673
23405	30	-0.03950382079236192
23405	31	-0.06171939590232256
23405	32	-0.12998575504883547
23405	33	-0.12899872927023637
23405	34	-0.12269103319790986
23405	35	-0.07302046884520763
23405	36	-0.10135910420530081
23405	37	-0.15749321303311348
23405	38	-0.12599843360132468
23405	39	-0.13524068661568833
23405	40	0.0178197902551247
23406	1	0.0728463572176068
23406	2	-0.12772604111897934
23406	3	-0.08799644013569718
23406	4	-0.04197617492223671
23406	5	-0.04172165965358232
23406	6	-0.06933666413441841
23406	7	-0.16791023133286131
23406	8	-0.0953012558572226
23406	9	0.07717632817111308
23406	10	-0.06098428782345877
23406	11	-0.07640882315521935
23406	12	-0.05464181245152133
23406	13	-0.09172089885878876
23406	14	0.005862043297724995
23406	15	-0.13994786876903476
23406	16	0.007748735011155361
23406	17	-0.07851068638539971
23406	18	0.021347130397394665
23406	19	-0.22993338757369486
23406	20	-0.1754510770885176
23406	21	-0.1424682087996345
23406	22	-0.01256710593435173
23406	23	-0.025708059122486304
23406	24	0.06996540472770363
23406	25	-0.08916606443174402
23406	26	-0.18225436002737894
23406	27	-0.27104432906388354
23406	28	-0.2548577991179428
23406	29	-0.1945955020474841
23406	30	-0.06129343812710175
23406	31	-0.11939184532427305
23406	32	-0.22844919215419424
23406	33	-0.09226543924845743
23406	34	-0.23324424732189186
23406	35	-0.04356755105936827
23406	36	-0.07778377249820778
23406	37	-0.2032398517472629
23406	38	-0.28283528676770686
23406	39	-0.26545184280887213
23406	40	-0.3610767828000334
23407	1	-0.06812622426195958
23407	2	0.0036759247372053494
23407	3	-0.10041237391738633
23407	4	0.029932774896696657
23407	5	-0.1459637703623251
23407	6	0.03671610358415478
23407	7	-0.15937427685795313
23407	8	-0.26110570490016016
23407	9	-0.11501198015790948
23407	10	-0.023995151765518585
23407	11	-0.04976629858202131
23407	12	-0.09163094850946152
23407	13	-0.20372296818108282
23407	14	-0.19098224019943189
23407	15	-0.14098252991750826
23407	16	-0.19685550709955635
23407	17	-0.19309940857888108
23407	18	-0.12066011223064521
23407	19	-0.2144134703465923
23407	20	-0.09138485877501523
23407	21	-0.14458692177753818
23407	22	-0.0879044248770171
23407	23	-0.1131372607937351
23407	24	-0.18790829299464207
23407	25	-0.23886881685794492
23407	26	-0.15705514090876704
23407	27	-0.3438501413699271
23407	28	-0.09472698303164151
23407	29	-0.09564489418748678
23407	30	-0.24897140861636302
23407	31	-0.352094618063326
23407	32	-0.1732291307520697
23407	33	-0.28889820625582985
23407	34	-0.18142064863999963
23407	35	-0.31230057423409363
23407	36	-0.2266369171536411
23407	37	-0.19418600811680164
23407	38	-0.22719671276233555
23407	39	-0.2915411033643309
23407	40	-0.19803337209631167
23408	1	-0.13972687958331775
23408	2	-0.04536205077940991
23408	3	-0.06193018082415236
23408	4	0.002582359764534914
23408	5	-0.07902987916789783
23408	6	-0.17501667332660986
23408	7	0.009160992518076227
23408	8	-0.09094022385016132
23408	9	-0.2014467795129491
23408	10	-0.19843319536046522
23408	11	-0.10673119184954771
23408	12	-0.15358506090991142
23408	13	-0.17201246507575263
23408	14	-0.17698437533437783
23408	15	-0.022369256369394463
23408	16	-0.13236679855410927
23408	17	-0.12510846914647544
23408	18	-0.12167440921938777
23408	19	-0.10780075566653835
23408	20	-0.17404163448389198
23408	21	-0.08836565749498249
23408	22	-0.058352252978693286
23408	23	0.007669812663429809
23408	24	-0.09055290954695039
23408	25	-0.1916753487093743
23408	26	-0.20263633402735337
23408	27	-0.060525340304842246
23408	28	-0.1672457787464765
23408	29	-0.24280381547318797
23408	30	-0.293852144503866
23408	31	-0.1720692483097821
23408	32	-0.310884815479362
23408	33	-0.23614410182885592
23408	34	-0.16675964289385092
23408	35	-0.20087184703026395
23408	36	-0.24813863965928817
23408	37	-0.0607249369412699
23408	38	-0.3071927504984657
23408	39	-0.15147701641531341
23408	40	-0.15514375905924283
23409	1	-0.203838479887132
23409	2	-0.1568658034023862
23409	3	-0.11179431184197242
23409	4	-0.09287109827002382
23409	5	-0.03616168656328966
23409	6	-0.07058368629022027
23409	7	-0.22448940420004249
23409	8	-0.12273640857618773
23409	9	-0.12013538904705712
23409	10	-0.23595352475022224
23409	11	-0.14440466215683756
23409	12	-0.16868486265813232
23409	13	-0.10756481298616904
23409	14	-0.27538988604726455
23409	15	-0.19624668785023403
23409	16	-0.16385080109447614
23409	17	-0.13522810680058228
23409	18	-0.10444270352458318
23409	19	-0.27759299895837586
23409	20	-0.11848044677550007
23409	21	-0.14977060606538117
23409	22	-0.13932732346106036
23409	23	-0.22093176133554948
23409	24	-0.16321706802822433
23409	25	-0.1252435696356642
23409	26	-0.23249505817845773
23409	27	-0.2073139324221458
23409	28	-0.23871701556515745
23409	29	-0.18473035739972943
23409	30	-0.10076366358593702
23409	31	-0.22682238332939875
23409	32	-0.2965511888009118
23409	33	-0.4681013020630047
23409	34	-0.16047956654763595
23409	35	-0.30181458696494445
23409	36	-0.22241730630887702
23409	37	-0.32002852664663806
23409	38	-0.2719025495191758
23409	39	-0.19941332484842889
23409	40	-0.2509836387358746
23410	1	0.035392178917170725
23410	2	-0.10385321163010275
23410	3	-0.04080790639174481
23410	4	-0.02374248666725265
23410	5	0.014385108492550813
23410	6	0.05707325338222802
23410	7	-0.06995065292356628
23410	8	-0.05891194827240298
23410	9	0.02317272761377609
23410	10	0.03363994284066507
23410	11	0.02566018184211316
23410	12	0.020378854990859452
23410	13	-0.12356409626581666
23410	14	-0.17090133937525565
23410	15	-0.09064625182343633
23410	16	-0.03955759621341315
23410	17	-0.059486855994734356
23410	18	-0.06781174667398915
23410	19	-0.22828534661454825
23410	20	-0.07331385267480073
23410	21	-0.08424314615807305
23410	22	-0.006994808861108481
23410	23	-0.19055909304298524
23410	24	-0.15853097629432966
23410	25	-0.20519989070955802
23410	26	-0.1429525930821356
23410	27	-0.23039036884727437
23410	28	-0.21265765279814275
23410	29	-0.048705841835577246
23410	30	-0.04521221361927985
23410	31	-0.13439363483909972
23410	32	-0.17067251631515035
23410	33	-0.21206879894339892
23410	34	-0.22395160502683353
23410	35	0.02043640580961892
23410	36	-0.07622002091358127
23410	37	-0.04338957824509748
23410	38	-0.12797186719840425
23410	39	-0.14115843982491327
23410	40	-0.11679748384734268
23411	1	0.029148828642693303
23411	2	-0.058123735571243174
23411	3	-0.046866375031413554
23411	4	-3.9045945979410135E-4
23411	5	-0.08098408697699
23411	6	-0.08129153014214552
23411	7	-0.13714890426702198
23411	8	-0.11813501076994015
23411	9	-0.12864056656876244
23411	10	-0.06089480255759128
23411	11	-0.1253808913509573
23411	12	-0.1430933962232359
23411	13	-0.18397550852483846
23411	14	-0.19550317159288255
23411	15	-0.08657131098459558
23411	16	-0.06870118411270454
23411	17	-0.09759839617482413
23411	18	-0.06987020731738625
23411	19	-0.21505892606808885
23411	20	-0.10353958173685385
23411	21	-0.10303155689761212
23411	22	-0.033737772896117235
23411	23	-0.1264213517755124
23411	24	-0.1490838278404354
23411	25	-0.22733977278641504
23411	26	-0.24504069638120995
23411	27	-0.29723471431896087
23411	28	-0.13354720563129518
23411	29	-0.17200041392774068
23411	30	-0.16823718001467114
23411	31	-0.1897524615991628
23411	32	-0.1462995442645436
23411	33	-0.1203821456808214
23411	34	-0.21765150224920404
23411	35	-0.16754689184728733
23411	36	-0.2031801908042823
23411	37	-0.21351702456480837
23411	38	-0.13508861237289693
23411	39	-0.2568621490586409
23411	40	-0.2308194415824829
23412	1	-0.05180319356679419
23412	2	-0.054422303094447955
23412	3	0.034834789967412405
23412	4	-0.03624394517505891
23412	5	-0.024177223131903958
23412	6	0.008077421850927635
23412	7	-0.17813520659623094
23412	8	-0.008667511100448166
23412	9	-0.017166087551757414
23412	10	-0.16805710986371025
23412	11	-0.005510888455724228
23412	12	-0.226631826884109
23412	13	-0.13917703809499216
23412	14	-0.09608692660658136
23412	15	-0.07049247284346194
23412	16	-0.10978224750952137
23412	17	-0.21952381327209025
23412	18	-0.09658701364320876
23412	19	-0.26562651163596485
23412	20	-0.13656148151159897
23412	21	-0.10474709644112323
23412	22	-0.0058166128263934525
23412	23	-0.10778166447298076
23412	24	-0.17033241576953628
23412	25	-0.041576961847269445
23412	26	-0.298918018306928
23412	27	-0.1500645143040984
23412	28	-0.012950040936111407
23412	29	-0.11397130047046033
23412	30	-0.015235526479891348
23412	31	-0.13422390947708607
23412	32	-0.11055865449524305
23412	33	-0.3583623878592803
23412	34	-0.22351075418470856
23412	35	-0.1619464104341546
23412	36	0.0017265629720171205
23412	37	-0.16755507166734418
23412	38	-0.12608247399207784
23412	39	-0.10881501036083563
23412	40	-0.21239156839877893
23501	1	0.06238894694912034
23501	2	0.054474336459552575
23501	3	0.04387540961360159
23501	4	0.034538877132973766
23501	5	-0.08790197267767041
23501	6	0.0018386144193840437
23501	7	-0.09093553955431588
23501	8	-0.07596471142596783
23501	9	0.04231137463516177
23501	10	-0.18823035574715874
23501	11	-0.09957075625162304
23501	12	-0.18994923324724056
23501	13	0.015470723998326719
23501	14	-0.20027976782296975
23501	15	-0.09682746230194539
23501	16	-0.1025476800416314
23501	17	-0.0395405165990681
23501	18	-0.05146559782181015
23501	19	-0.058177075884586316
23501	20	-0.12563880149986062
23501	21	-0.08666948601184998
23501	22	0.016578289030015014
23501	23	-0.037163262653322704
23501	24	0.014564757425276298
23501	25	-0.08883445845164317
23501	26	-0.03780949975929104
23501	27	-0.08780649468689461
23501	28	-0.05532363762726078
23501	29	-0.13908095506541684
23501	30	0.013137944176364158
23501	31	-0.1257533165077831
23501	32	-0.05944656639843515
23501	33	-0.14163324465746285
23501	34	-0.06657204954078821
23501	35	-0.07151937132405806
23501	36	-0.1291659634223663
23501	37	-0.15658025471651627
23501	38	-0.10228923050736682
23501	39	-0.1854919018208676
23501	40	0.03424252175391018
23502	1	-0.07877638050877067
23502	2	-0.13401484513639517
23502	3	-0.1327084281328723
23502	4	-0.01594939133822848
23502	5	-0.11228571219447048
23502	6	-0.0075141059529784116
23502	7	-0.095159047873274
23502	8	-0.08967084184811824
23502	9	-0.1297057500621932
23502	10	-0.0818178943313086
23502	11	-0.046022512260229576
23502	12	-0.10784541616521182
23502	13	-0.10734618822663577
23502	14	-0.11183289279701114
23502	15	-0.10442630505998807
23502	16	-0.05763619908428552
23502	17	-0.09240507443686141
23502	18	-0.10706149614062355
23502	19	-0.012177701972802879
23502	20	-0.17612298501097712
23502	21	-0.0534857648554663
23502	22	-0.1725490907066174
23502	23	-0.01027406728208291
23502	24	-0.14000613202397005
23502	25	-0.0773305196570746
23502	26	-0.1441955684407077
23502	27	-0.0857656846177477
23502	28	-0.039803539972709245
23502	29	-0.12945451102208239
23502	30	-0.13097880016387364
23502	31	-0.007453896317727526
23502	32	-0.09965009172173467
23502	33	-0.0980772854278058
23502	34	0.03486302884530801
23502	35	-0.041458130333076326
23502	36	-0.07491697542674558
23502	37	-0.12437198324249721
23502	38	-0.059874115989941856
23502	39	-0.11222536908791625
23502	40	-0.07641092350174006
23503	1	-0.037622254880950834
23503	2	-0.0167638117022193
23503	3	-0.08053848482891723
23503	4	-0.033503592079838995
23503	5	-0.13460893664676377
23503	6	-0.0681704898130917
23503	7	-0.11665307442687833
23503	8	-0.08528172376610144
23503	9	-0.02148785232873962
23503	10	-0.08151274454840518
23503	11	-0.04288373044184368
23503	12	-0.04944547486851292
23503	13	-0.055365887975220573
23503	14	-0.1387456167926473
23503	15	-0.2785831954150524
23503	16	-0.09045835203612285
23503	17	-0.06825811022632422
23503	18	-0.06009073242223195
23503	19	-0.06783804198119725
23503	20	-0.11535559926659289
23503	21	0.03233181915298644
23503	22	-0.1164445098173772
23503	23	-0.19748920371424816
23503	24	-0.2204746275200833
23503	25	-0.13434159497765563
23503	26	-0.1979098746198389
23503	27	-0.033439868915976945
23503	28	-0.0756134926997234
23503	29	0.03384344973194686
23503	30	-0.059454136672535185
23503	31	0.051195131238422675
23503	32	-0.09407679911377187
23503	33	0.0695628726012103
23503	34	-0.10150232264026471
23503	35	-0.06867445544056494
23503	36	-0.16903263347627018
23503	37	-0.12941297302194243
23503	38	0.020179094381148843
23503	39	-0.2507875472392911
23503	40	-0.0649387449147909
23504	1	-0.06634100973938928
23504	2	-0.09711792125013119
23504	3	-0.020091383959627507
23504	4	-0.03820038865851316
23504	5	-0.01883701737158816
23504	6	-0.030807180666720058
23504	7	-0.08961514990411246
23504	8	-0.12303336504345452
23504	9	-0.09348339552347795
23504	10	-0.08483581192940903
23504	11	-0.015347863359600922
23504	12	-0.010332374729138394
23504	13	-0.06923815364402941
23504	14	0.01871507631816627
23504	15	0.001519091199703837
23504	16	0.04628535314459015
23504	17	-0.07841726264911841
23504	18	-0.1719957822343119
23504	19	-0.05430221533061541
23504	20	-0.0693850496609798
23504	21	-0.025059732037561844
23504	22	0.07996207718079518
23504	23	-0.07696268817704066
23504	24	-0.03342420269346036
23504	25	-0.1764628379542046
23504	26	-0.06834438981558577
23504	27	-0.2012342982927322
23504	28	-0.14691874561580676
23504	29	-0.1430000273820511
23504	30	-0.07224480464864058
23504	31	-0.06612948113615857
23504	32	-0.058153045397361325
23504	33	0.01749719048541465
23504	34	-0.03297522556705701
23504	35	-0.07432973644115037
23504	36	-0.07136686232156819
23504	37	-0.22856560026377082
23504	38	-0.023355624991225454
23504	39	-0.07194518739652978
23504	40	-0.12822064432118907
23505	1	-0.057377841759826964
23505	2	0.06819752832761239
23505	3	0.0010757913059080693
23505	4	-0.05130236864573945
23505	5	-0.02665524650129214
23505	6	-0.01439481343467719
23505	7	-0.11296717128892197
23505	8	-0.08539941429474851
23505	9	-0.024873644618644164
23505	10	0.09198485374371757
23505	11	-0.156764370349876
23505	12	-0.11227593208253239
23505	13	0.01134425120066851
23505	14	-0.12188152198334734
23505	15	-0.041952155222368503
23505	16	-0.19597187960444273
23505	17	-0.1230646735260379
23505	18	-0.12161468791879315
23505	19	-0.05969951384266636
23505	20	-0.1287453978737858
23505	21	-0.04302297098440988
23505	22	0.03907214743841081
23505	23	-0.10648223966380499
23505	24	-0.059360379449309164
23505	25	-0.03974720386152342
23505	26	-0.027268052673669274
23505	27	-0.2871458730567653
23505	28	-0.17535481455632862
23505	29	-0.13703108547378662
23505	30	-0.04341289375700086
23505	31	0.03683489755746905
23505	32	-0.257963365876293
23505	33	-0.11971202879315257
23505	34	-0.12927243781339115
23505	35	-0.11782627580353022
23505	36	-0.11413261786798756
23505	37	-0.0750230133534302
23505	38	-0.29731864519373374
23505	39	-0.14302027882810364
23505	40	-0.04799250350590967
23506	1	-0.11681782374316185
23506	2	-0.012671775778684946
23506	3	-0.02231584595856262
23506	4	0.012635774136334987
23506	5	-0.012617261365040378
23506	6	-0.1885634193951944
23506	7	-0.17382446428494092
23506	8	-0.16796078356131972
23506	9	-0.03254423991929656
23506	10	-0.17725018867052
23506	11	-0.04819894733358865
23506	12	-0.11588527072077426
23506	13	-0.22887194878431671
23506	14	-0.11652306541101609
23506	15	-0.06215934687464397
23506	16	-0.04689298162381306
23506	17	-0.04133207086858448
23506	18	-0.037838695125458344
23506	19	-0.07622830297261629
23506	20	-0.13109657271051134
23506	21	-0.04176780996046148
23506	22	-0.0454125008612678
23506	23	-0.05590345428733201
23506	24	-0.10832066771595805
23506	25	-0.17185140024317747
23506	26	-0.24131654753141873
23506	27	-0.085226662175657
23506	28	-0.15300213083794745
23506	29	-0.15123238401219652
23506	30	-0.13123644877124718
23506	31	-0.04489306724096309
23506	32	-0.19913418087138268
23506	33	0.1027810423176021
23506	34	-0.06570706604028231
23506	35	-0.14889169063456364
23506	36	-0.1498708991138713
23506	37	-0.1668556293550978
23506	38	0.08301622025220468
23506	39	-0.18105381623058037
23506	40	-0.1332609743188229
23507	1	-0.06750210401678913
23507	2	-0.004621932359146541
23507	3	-0.10973304177780818
23507	4	-0.08860593921945181
23507	5	0.019435313807278476
23507	6	-0.01431137922801895
23507	7	-0.018948720019281495
23507	8	0.012260324597214378
23507	9	-0.08041784765099891
23507	10	-0.05283326652464382
23507	11	-0.10150562172619715
23507	12	-0.05728485680710094
23507	13	-0.11531133649756953
23507	14	-0.17099527289804684
23507	15	-0.13884074320100126
23507	16	-0.03770375489082056
23507	17	-0.06001795720918324
23507	18	-0.17295585859645968
23507	19	-0.15247110244364137
23507	20	-0.045192605221465953
23507	21	0.008962978278340472
23507	22	-0.11705035528930807
23507	23	-0.11285897591149308
23507	24	-0.14997121712362116
23507	25	-0.14927986298322082
23507	26	-0.08188357413850866
23507	27	0.017744305258069915
23507	28	-0.08763835487348359
23507	29	-0.2718456223747765
23507	30	0.02658981671261529
23507	31	-0.13162810625760102
23507	32	-0.14994639402308962
23507	33	-0.09568594269850905
23507	34	-0.06690122506623908
23507	35	-0.07518675861643942
23507	36	-0.2204707450020038
23507	37	-0.19155608208750863
23507	38	-0.28317712323671174
23507	39	-0.3084041736748233
23507	40	-0.34995909346719145
23508	1	0.01716107329836447
23508	2	-0.05020826729297312
23508	3	0.0014211579770027072
23508	4	-0.039238990115013195
23508	5	-0.0719258688765585
23508	6	0.04440062663535116
23508	7	-0.1437473116835406
23508	8	-0.09290041054476461
23508	9	-0.10447684760500664
23508	10	-0.12338014841908773
23508	11	-0.10307007094353793
23508	12	-0.1509610183049901
23508	13	-0.11784134421623804
23508	14	-0.10979614080276434
23508	15	-0.022274361209404958
23508	16	-0.08204590523786948
23508	17	-0.058156652095597394
23508	18	-0.057238612905422315
23508	19	-0.1301559496177518
23508	20	-0.043004613612154685
23508	21	-0.01948653888779006
23508	22	0.012403232822997268
23508	23	0.06951021267797586
23508	24	-0.01215754294671001
23508	25	-0.025998549577714414
23508	26	-0.0215171089689008
23508	27	0.058588995590724835
23508	28	-0.0020427977322441393
23508	29	-0.012700847574947716
23508	30	-0.11873474622154134
23508	31	-0.2028609911327237
23508	32	3.4010041886745057E-4
23508	33	0.014287616826976546
23508	34	-0.0507940379064209
23508	35	-0.09302302584867306
23508	36	-0.10374618568454963
23508	37	-0.09422011158473964
23508	38	-0.05355674653756637
23508	39	-0.23779161569506613
23508	40	-0.2604866558683554
23509	1	0.03382875499070437
23509	2	-0.03334121535548107
23509	3	-0.12821970399377136
23509	4	-0.01909511982761103
23509	5	-0.022202847435924156
23509	6	-0.06613162265056616
23509	7	-0.03816564436396419
23509	8	-0.18765991530002424
23509	9	-0.08069959690902806
23509	10	0.02882857487613677
23509	11	-0.14043686939894684
23509	12	-0.004684914313692445
23509	13	-0.14412618840156455
23509	14	0.00854028424389952
23509	15	-0.01200744512075147
23509	16	-0.011727327085829131
23509	17	0.07665439401729657
23509	18	0.013061859383277863
23509	19	0.022237398617257043
23509	20	-0.010239447756958953
23509	21	-0.014113418194106941
23509	22	-0.028409920702657132
23509	23	0.00411752667864107
23509	24	-0.035283462642269114
23509	25	-0.17447347131791702
23509	26	-0.036916343713173205
23509	27	0.06492967044734854
23509	28	-0.11628648430438915
23509	29	-0.13563479401845058
23509	30	-0.0034585068933878915
23509	31	-0.07519494278995609
23509	32	-0.034717468849478905
23509	33	0.0909598992614491
23509	34	-0.18261871595900914
23509	35	-0.0640684085371177
23509	36	0.11695174293993915
23509	37	0.06531723687994173
23509	38	0.0655592930982607
23509	39	-0.044756196571469786
23509	40	-0.19879581934711155
23510	1	-0.04132326514186957
23510	2	-0.06731615986213058
23510	3	0.03403177637456878
23510	4	0.029277948272603993
23510	5	-0.07536501352091918
23510	6	0.014401533671531297
23510	7	-0.07634487861029271
23510	8	-0.07932729132122063
23510	9	-0.05109304858452646
23510	10	0.036006424244156676
23510	11	0.008427453996873169
23510	12	-0.02432953315022246
23510	13	-0.20163178684578753
23510	14	0.07377402747501804
23510	15	0.011999704081603113
23510	16	-0.1682159839612254
23510	17	-0.0952205718791177
23510	18	-0.03233205610094814
23510	19	-0.2119884664133096
23510	20	-0.13094567021489922
23510	21	-0.039202878713609834
23510	22	-0.1114517366066039
23510	23	-0.09846755221249737
23510	24	-0.13318243636996385
23510	25	-0.18481654245199053
23510	26	-0.1809569198836627
23510	27	-0.07529957642173457
23510	28	-0.12157298556675045
23510	29	-0.08982841320201373
23510	30	-0.19173868590686993
23510	31	0.007562624008784269
23510	32	-0.1525702328964016
23510	33	-0.06301091454352559
23510	34	-0.05158741044578363
23510	35	-0.06770321431263682
23510	36	-0.12336309696732428
23510	37	-0.11520800019165023
23510	38	-0.2287235956144471
23510	39	-0.08694958583969736
23510	40	0.05372088254699747
23511	1	-0.005371994204242725
23511	2	-0.052790436587052625
23511	3	0.05412875928034211
23511	4	-0.06710164790051465
23511	5	0.01898288500071388
23511	6	-0.0284629442567379
23511	7	-0.16194792875135278
23511	8	-0.10554968287434008
23511	9	0.08903741814058463
23511	10	-0.058974553341343494
23511	11	0.08231225982623158
23511	12	-0.0542328233587952
23511	13	-0.030777867518303026
23511	14	0.05659199402943216
23511	15	-0.04405387549162754
23511	16	0.034500684480690325
23511	17	-0.072301771506595
23511	18	-0.08232659381394569
23511	19	0.007737080976127686
23511	20	-0.04947634232200926
23511	21	-0.06351729341590584
23511	22	-0.042034808432944715
23511	23	0.030328122748649378
23511	24	0.04988351801448232
23511	25	-0.10571375040398578
23511	26	-0.07332979198148593
23511	27	-0.1684194162674757
23511	28	-0.209552493348653
23511	29	0.037612834403908835
23511	30	-0.1365933208169281
23511	31	-0.06639140024905998
23511	32	0.012296501687899308
23511	33	-0.15645023841248928
23511	34	0.007628761262019168
23511	35	0.018556537620973756
23511	36	-0.13150571081462914
23511	37	-0.06145982972437025
23511	38	-0.06462926216266851
23511	39	-0.08898075385089044
23511	40	-0.10795819854737942
23512	1	0.0218463194955838
23512	2	0.012540060795146246
23512	3	-0.02386671410534902
23512	4	-0.10619414353751466
23512	5	-0.048327324423372175
23512	6	0.004811761240645751
23512	7	0.05464511226086444
23512	8	-0.0802756318272202
23512	9	-0.1696531359606368
23512	10	-0.062413144091785
23512	11	-0.07757402944078962
23512	12	-0.15674427623837772
23512	13	-0.12015804858287993
23512	14	-0.132144644277723
23512	15	-0.01391644093665434
23512	16	-0.10427003977760307
23512	17	-0.13348878066889824
23512	18	-0.21153825393611214
23512	19	-0.025792587435745418
23512	20	-0.13327597146685832
23512	21	-0.07481883137401724
23512	22	-0.18148588827587986
23512	23	-0.08976213684995571
23512	24	-0.11792707317225393
23512	25	-0.27620486078792794
23512	26	-0.027698247478866733
23512	27	0.003545155112774978
23512	28	-0.15335263823505585
23512	29	-0.23642629513005886
23512	30	-0.15290939245979018
23512	31	-0.0928808928187621
23512	32	-0.1340343706381688
23512	33	0.007791793010980541
23512	34	3.299349320613487E-4
23512	35	-0.09861695925001612
23512	36	-0.1000902089036586
23512	37	-0.10157060136633334
23512	38	-0.0417134961353085
23512	39	-0.24725080535448285
23512	40	-0.15943673278453474
23601	1	0.07214817655123795
23601	2	0.010985848872941517
23601	3	0.0493439162095477
23601	4	-0.01789743561463908
23601	5	-0.08904309860876936
23601	6	0.10406682091480945
23601	7	0.07142794357348237
23601	8	0.04805321541956431
23601	9	0.14799586526021358
23601	10	0.10132625243090843
23601	11	0.019343002953753796
23601	12	0.059526799159449695
23601	13	0.09686086139017647
23601	14	0.03706600182398745
23601	15	-0.003902864275879381
23601	16	-0.011019166240515688
23601	17	0.11010315384739755
23601	18	0.016587074955864978
23601	19	0.0020816653216897407
23601	20	-0.01570379941162514
23601	21	0.06870916654212067
23601	22	3.444745051268683E-4
23601	23	-0.018918870978943403
23601	24	0.11534725694056647
23601	25	-0.054707626111664354
23601	26	-0.0722525856955869
23601	27	0.11366811971984703
23601	28	0.09058862978033488
23601	29	0.08809948178524962
23601	30	0.05083962823877641
23601	31	-0.014307104673832782
23601	32	0.15467506730050928
23601	33	0.14493293571527488
23601	34	0.07400304576594863
23601	35	-0.03419423429487978
23601	36	0.16245033014858024
23601	37	0.11020279106753605
23601	38	0.08770753694301447
23601	39	0.2659873990575079
23601	40	0.2707612472946792
23602	1	0.030091974855718462
23602	2	0.027348477880572375
23602	3	0.012163698373715448
23602	4	-0.005524126787094019
23602	5	-0.02593410834296961
23602	6	0.08967749616527243
23602	7	-0.024576516717360164
23602	8	0.057620881991880424
23602	9	-0.08507660748492185
23602	10	0.09940898739900206
23602	11	-0.005805028184504124
23602	12	-0.05653227875094302
23602	13	-0.011370621865957276
23602	14	0.08172025312596531
23602	15	0.00841396107340131
23602	16	0.1407728831704702
23602	17	-0.03251908845783902
23602	18	0.028381396398899028
23602	19	0.11451310770663525
23602	20	-0.023929761249100068
23602	21	0.008295961339548796
23602	22	0.00672469589497382
23602	23	0.10566159639962791
23602	24	0.02698367850278771
23602	25	0.16451566894406255
23602	26	0.018524892757376676
23602	27	-0.01835492544228856
23602	28	0.1437713849971729
23602	29	-0.08248807487576215
23602	30	0.06130334927338765
23602	31	-0.03368436868406377
23602	32	0.06666896110499465
23602	33	0.13275051923174175
23602	34	0.06693217135122609
23602	35	0.023559874166281247
23602	36	0.19390345004804743
23602	37	0.10230449937509434
23602	38	0.09856720825214182
23602	39	0.1968271924869569
23602	40	0.2549821466097342
23603	1	-0.03572634909237138
23603	2	0.019256395986431585
23603	3	-0.044437651420608404
23603	4	-0.03769486138229183
23603	5	0.023747985938928906
23603	6	0.012028674402543515
23603	7	-0.0588557797668372
23603	8	0.05687303329819571
23603	9	0.0904662321248324
23603	10	0.015601935926795818
23603	11	0.006326124156885271
23603	12	-0.14671806962576284
23603	13	0.012711786629516553
23603	14	0.08723445957753029
23603	15	0.03304802574690768
23603	16	-0.015128233764599486
23603	17	-0.03396481468207213
23603	18	-0.07135550701861604
23603	19	0.02655202028319792
23603	20	0.050239858066120746
23603	21	0.009379412545413857
23603	22	0.010023683867522948
23603	23	-0.03536250052278689
23603	24	0.0696823467044112
23603	25	-0.06941125337348097
23603	26	0.09597491475180675
23603	27	0.07334562530545696
23603	28	0.04708447390633097
23603	29	0.02688724397446407
23603	30	-0.1702651958480672
23603	31	0.019419551254138412
23603	32	0.01840062795018582
23603	33	0.12564194835673703
23603	34	-0.03165670416234434
23603	35	0.07596702461464844
23603	36	0.1826963578266998
23603	37	0.09656231129921622
23603	38	0.002677828871590293
23603	39	0.11542867437129445
23603	40	-0.10202729037509073
23604	1	-0.00495589045208078
23604	2	-0.009600829303614944
23604	3	0.03382187530547398
23604	4	-0.07676053165264918
23604	5	0.02570882396862828
23604	6	0.003772534537681338
23604	7	0.041160817713716824
23604	8	0.06552848788663113
23604	9	0.14819223100990797
23604	10	0.10998796483874429
23604	11	0.026395923395376997
23604	12	-0.00606965924673375
23604	13	0.03377814043121674
23604	14	0.14118833295280098
23604	15	0.1295581728896309
23604	16	0.07558113562545543
23604	17	0.03142579422348035
23604	18	0.1809516037282819
23604	19	-0.04354497200567664
23604	20	0.18073403634102192
23604	21	0.06390319477183937
23604	22	0.009630335768186171
23604	23	0.08391243529911208
23604	24	0.12594512284783121
23604	25	0.052370873047642874
23604	26	0.0556021133719824
23604	27	0.06386361391017203
23604	28	0.03332884464224861
23604	29	0.017994251707854403
23604	30	0.011113599438530741
23604	31	0.15126854552202218
23604	32	0.07296819934708054
23604	33	0.24390536292757048
23604	34	0.1431180674440924
23604	35	0.09453474483536439
23604	36	0.06652091305711849
23604	37	0.07442018977501164
23604	38	0.09313484539782024
23604	39	0.09553208225388943
23604	40	-0.015960877762530856
23605	1	-3.91912400456107E-4
23605	2	0.00517790739906232
23605	3	0.0032919419830079732
23605	4	-0.0073812884539918855
23605	5	-0.04517768056684446
23605	6	-0.05135774874408838
23605	7	-0.04530308264289573
23605	8	0.045058451421319035
23605	9	-0.014769015083842874
23605	10	0.0029223568409761924
23605	11	0.029718365942066782
23605	12	0.07069109326047851
23605	13	0.04361276620131349
23605	14	0.07616583386609221
23605	15	0.07350883253065632
23605	16	-0.03005837819870294
23605	17	0.0019496812364678817
23605	18	-0.03800171478152237
23605	19	-0.006135799510701645
23605	20	-0.014774662427598173
23605	21	0.0474065486183477
23605	22	0.01827264167832965
23605	23	-0.014791086756673621
23605	24	0.08903912234627143
23605	25	-0.10304433918613398
23605	26	0.06443400258473275
23605	27	-0.01992243762676793
23605	28	-0.043536984527960954
23605	29	0.08678424352663683
23605	30	0.05634385574865064
23605	31	0.02084431460122005
23605	32	-0.018579839650882946
23605	33	0.19331242275006844
23605	34	0.14144468986334857
23605	35	0.12530950907982685
23605	36	-0.010496897564905794
23605	37	0.18580258863088517
23605	38	0.07914264918046854
23605	39	0.07216016279593873
23605	40	0.06739267764764634
23606	1	0.08211025458599863
23606	2	-0.06885387472174287
23606	3	0.08672560720137312
23606	4	0.09146877014382326
23606	5	-0.0017114083537705937
23606	6	0.13479432905026556
23606	7	0.04929977363923399
23606	8	0.09589104550133953
23606	9	0.04307129682680966
23606	10	0.0264147943251416
23606	11	0.105997330589922
23606	12	0.17257538855179178
23606	13	0.13739829950650773
23606	14	0.05569786894302098
23606	15	0.034759352307972335
23606	16	0.1509105726413651
23606	17	0.0403861233740912
23606	18	-0.009440260503829734
23606	19	0.029713212632493935
23606	20	0.01754552716841573
23606	21	0.10517493142025103
23606	22	0.09952981668829608
23606	23	0.14546501471947693
23606	24	-0.03914610038140154
23606	25	0.0392151643741272
23606	26	0.138387346175179
23606	27	-0.01825329173838952
23606	28	0.09444594762619829
23606	29	0.1806354692564156
23606	30	0.11908947829691385
23606	31	0.09991553990248292
23606	32	0.2525899355808008
23606	33	0.06578745553936471
23606	34	0.19529504099999428
23606	35	0.08054284800881817
23606	36	0.05564983149123748
23606	37	0.09750092854517334
23606	38	0.12893482553375435
23606	39	0.10714403613713586
23606	40	0.10921811652810476
23607	1	-0.009988550722994205
23607	2	-0.024652562155672797
23607	3	0.06224582004765722
23607	4	-0.040944826597623774
23607	5	-0.03336830802992807
23607	6	-0.03331580023476022
23607	7	-0.1362787265369505
23607	8	0.0499882001399925
23607	9	0.03330963726340741
23607	10	-0.05898930529397006
23607	11	-0.0282528204243917
23607	12	-0.06860390738592059
23607	13	-0.12537918929326253
23607	14	-0.042215511764062796
23607	15	0.05749749348957778
23607	16	-0.018084930487987094
23607	17	-0.04315835034103088
23607	18	-0.05771738644976665
23607	19	-0.10306376229912928
23607	20	-0.05924079387123271
23607	21	-0.07284378813804437
23607	22	-0.11880713955694233
23607	23	-0.01829047242515003
23607	24	-0.1031601871230663
23607	25	-0.0011650276467563003
23607	26	-0.12333381627210116
23607	27	-0.0988066335107618
23607	28	0.06555454450156617
23607	29	-0.08400035285019669
23607	30	-0.11001708061096593
23607	31	0.00928318765920011
23607	32	-0.12585936407519682
23607	33	-0.03507904448586885
23607	34	-0.08217944335682148
23607	35	-0.023916079205434926
23607	36	-0.008918453629853218
23607	37	-0.10208225632442236
23607	38	-0.16515984123169858
23607	39	-0.043781338605953124
23607	40	0.19392016924493305
23608	1	0.02110747220935849
23608	2	-0.025131150162355453
23608	3	-0.057100441063873575
23608	4	-0.03538001143305891
23608	5	0.09050716098369449
23608	6	-0.02679066131439356
23608	7	-0.013872072838985616
23608	8	0.0502939246243983
23608	9	0.1405995202093635
23608	10	0.008312182329106577
23608	11	0.0158651506667411
23608	12	0.1370449262705833
23608	13	0.04831953398240785
23608	14	0.024431376587614295
23608	15	0.10462234554568539
23608	16	-0.025197779152925648
23608	17	0.017836504149329357
23608	18	0.12746784245405962
23608	19	0.048868190854065574
23608	20	0.044072178814758445
23608	21	-0.013648116448266023
23608	22	0.01139165588694624
23608	23	-0.07052450564155777
23608	24	0.068038028594259
23608	25	0.04478568260685023
23608	26	0.20668475508195172
23608	27	0.09493324659408131
23608	28	0.012384695706074922
23608	29	0.14038502437548317
23608	30	0.21560941385661891
23608	31	0.059870183211337746
23608	32	0.049772836409594845
23608	33	0.08991390347809158
23608	34	0.17510294962749384
23608	35	0.0926573056655755
23608	36	0.15998952084000706
23608	37	0.04350997713289928
23608	38	0.20452496505037487
23608	39	-0.06782377185634658
23608	40	0.1746993936411272
23609	1	0.05473711909159462
23609	2	-0.04468821408881496
23609	3	0.022319168866975048
23609	4	0.009449659109897368
23609	5	0.02487084473598955
23609	6	0.07283853083837499
23609	7	-0.02064310546305137
23609	8	0.043406436893775435
23609	9	-0.029342677390928884
23609	10	0.025478219583654038
23609	11	-0.03398318042067672
23609	12	0.010963788485703674
23609	13	0.009207254623241568
23609	14	0.09698105947850877
23609	15	0.06680493606179994
23609	16	0.04745819212887881
23609	17	-0.04191975346414978
23609	18	0.10645601394251969
23609	19	-0.024363586232375667
23609	20	0.07097423267617131
23609	21	-0.07374264841888589
23609	22	0.10390969256476268
23609	23	0.004973524788347561
23609	24	-0.07758908215454596
23609	25	0.13420656799838326
23609	26	0.09300669063356537
23609	27	0.002722179963214444
23609	28	0.08342905054478678
23609	29	6.012173973743984E-4
23609	30	0.11492014410997342
23609	31	0.06020826444257921
23609	32	0.014975803569548418
23609	33	-0.024350532871174835
23609	34	0.13364266696235205
23609	35	0.05928164597167296
23609	36	0.11724064266150691
23609	37	0.045886840286918584
23609	38	0.12868572859946426
23609	39	-0.03938343357372531
23609	40	0.06933172505881657
23610	1	0.1437613106026454
23610	2	0.010212171674893966
23610	3	-0.030111969397729865
23610	4	0.016103271003522934
23610	5	0.020617886404323826
23610	6	0.03276879859098614
23610	7	0.018137705094453338
23610	8	0.06872350599162758
23610	9	0.13578158770759075
23610	10	0.029696813829438895
23610	11	0.04018324216254143
23610	12	0.06460934817598485
23610	13	0.08896656641798728
23610	14	-0.012805080465469132
23610	15	0.06526432428979234
23610	16	0.07230194963763381
23610	17	0.139917404260828
23610	18	0.07545840036720364
23610	19	0.06798452517921305
23610	20	0.14864130810443044
23610	21	0.1227186344551896
23610	22	0.024167546701995946
23610	23	0.06151689476073585
23610	24	0.10343407681038741
23610	25	0.02851687780010792
23610	26	0.1041074346351678
23610	27	0.1223623791077415
23610	28	0.0881659457060735
23610	29	0.14893066161824464
23610	30	0.07018156401662168
23610	31	0.21698609844117556
23610	32	0.15672721009985935
23610	33	0.20742404938082615
23610	34	0.008298136975227521
23610	35	0.03394710297891379
23610	36	0.09331264404149664
23610	37	0.22148156634538196
23610	38	0.08417013627360603
23610	39	0.0944740366746828
23610	40	0.0881009147531131
23611	1	0.031253913581604564
23611	2	-0.0010123585596915063
23611	3	0.02712690148604935
23611	4	0.009203705924850425
23611	5	0.008325901383081202
23611	6	0.08602244672452031
23611	7	0.0717869133361333
23611	8	0.013390698817943303
23611	9	0.09161232102861305
23611	10	0.00597731289746406
23611	11	0.006531817333403467
23611	12	0.0795682237616191
23611	13	-0.04506295449685638
23611	14	0.006641310023354663
23611	15	0.057752913902056946
23611	16	0.09671517527615947
23611	17	0.04211504997626747
23611	18	0.1121314369241091
23611	19	0.053976229768558426
23611	20	0.0513819586406683
23611	21	0.045942257335660486
23611	22	0.0056159262402530885
23611	23	0.03828860239735832
23611	24	0.05412097790301118
23611	25	0.039993055878738915
23611	26	-0.0402667958659606
23611	27	0.0831046506131159
23611	28	0.12962259893188133
23611	29	0.08791378906991554
23611	30	-0.02385613833241962
23611	31	0.04741659444041346
23611	32	0.014116268496223938
23611	33	0.15080859187387574
23611	34	0.12138759012696454
23611	35	0.07285730298627868
23611	36	-0.03698253143416963
23611	37	0.01879114554338912
23611	38	0.00930674733331216
23611	39	0.08103882306284049
23611	40	0.13078959399839363
23612	1	-0.0759748321766267
23612	2	0.05615008766998386
23612	3	-0.04570138851452654
23612	4	-0.07777506666694123
23612	5	4.905025538484153E-4
23612	6	0.00667160415081014
23612	7	0.03474266686371408
23612	8	0.07207451694421962
23612	9	-0.12560732608946523
23612	10	0.10502897368827036
23612	11	-0.008803833318445697
23612	12	0.0395088431626931
23612	13	0.006614877681947462
23612	14	0.056961380698815844
23612	15	0.022714925840929823
23612	16	0.047009981125050615
23612	17	0.011965492110732612
23612	18	0.11287392559209053
23612	19	0.045814997241329536
23612	20	0.03707625423913896
23612	21	0.01724009331243792
23612	22	0.10448660500541251
23612	23	0.10276536453644525
23612	24	0.11361320442777867
23612	25	0.07194596092097072
23612	26	0.08610903618728827
23612	27	0.011813303966931699
23612	28	-0.03740249067385548
23612	29	0.06046699158859781
23612	30	-0.057956159913871375
23612	31	-0.006249755281743319
23612	32	-0.029006450815309393
23612	33	0.20947593656246966
23612	34	-0.019760046916275087
23612	35	-0.019759398906067815
23612	36	-0.06292000039206158
23612	37	-0.06164680714022808
23612	38	0.17612459532769975
23612	39	-0.01797881021090575
23612	40	0.03465803525389788
>>END_MODULE
>>Per sequence quality scores	pass
#Quality	Count
22	4.0
23	61.0
24	1088.0
25	12045.0
26	42660.0
27	88536.0
28	160254.0
29	264510.0
30	403856.0
31	588878.0
32	851629.0
33	1402859.0
34	3702635.0
35	9101102.0
>>END_MODULE
>>Per base sequence content	fail
#Base	G	A	T	C
1	35.93402180573832	13.268255642635124	13.951835576377944	36.84588697524861
2	30.866522989344297	19.18059762890902	30.129199482578727	19.823679899167953
3	26.725969530402573	25.367193763121154	21.21282846056115	26.69400824591513
4	29.466518003399617	29.92320568737477	18.124199050174816	22.486077259050795
5	28.66391975459619	34.076583215388915	20.524368149754903	16.73512888025999
6	20.16594955278484	38.0511923581447	22.654759621890477	19.12809846717998
7	18.429184235344206	21.033821030475668	40.7919150970631	19.745079637117033
8	20.169164323931486	22.165113925796373	30.84329982351037	26.82242192676177
9	23.790509904471847	20.735422445250478	30.929967941476484	24.54409970880119
10	21.86667908542578	34.67114175207271	24.95653133468327	18.505647827818237
11	25.835513829302304	28.265882362001797	21.652391156909548	24.246212651786347
12	23.6924041650336	24.45743649158891	27.39303572629786	24.457123617079628
13	22.53959150441038	27.157053029625683	28.829587488792193	21.473767977171747
14	23.08194479509048	27.432004686369215	27.834438700668517	21.65161181787179
15	23.219001600229504	27.178522701044926	27.041429795074833	22.561045903650733
16	23.492730422694564	26.989330861464854	26.658724870617394	22.859213845223184
17	23.764910398170784	27.279326648587677	26.516000664018097	22.43976228922344
18	23.112538173123294	27.008601982971726	26.858024410943315	23.02083543296166
19	23.726752203591367	26.48939659385813	26.582351978823333	23.20149922372717
20	24.057387142388592	26.964633075688997	26.313320935582336	22.66465884634007
21	23.577531192770735	27.061017755227635	26.55886835966015	22.80258269234148
22	23.830918748177584	27.38955720350737	26.062976453206726	22.716547595108324
23	23.81395240808958	27.737762942774864	25.987016383949385	22.461268265186167
24	22.957378912736587	27.985549334506764	26.38591296590348	22.671158786853166
25	23.511194088901515	27.45311784594609	25.88996317808735	23.145724887065047
26	23.448078442067423	27.709396022991704	25.982929888869887	22.859595646070982
27	22.88711761318422	27.65447473795709	26.493350133351196	22.96505751550749
28	23.623904011656197	26.717492791316406	26.45228160824485	23.20632158878255
29	23.833720841892294	26.843404763254963	26.380892799974188	22.941981594878555
30	22.998260033382934	27.135343363228465	26.67919906734465	23.187197536043954
31	23.450074853941214	27.14014414666658	26.223942276219393	23.185838723172818
32	23.451810926058737	27.592284265971674	26.324302451978195	22.631602355991394
33	22.98393960855048	27.421625709536073	26.57896687737637	23.015467804537078
34	23.40466485514126	27.155947840074017	26.344461578926488	23.094925725858236
35	23.712425951801972	27.411776180215924	26.17275026312578	22.70304760485632
36	23.038837663947422	27.111395928009173	26.574386723871662	23.27537968417174
37	23.392602280220842	26.798675342440635	26.335532121952337	23.473190255386182
38	23.69519383307107	25.820617544429012	26.93247483102098	23.55171379147894
39	22.894807230715386	22.536908821177253	29.184965813131917	25.38331813497544
40	25.511343504181415	0.0	39.22017371369628	35.268482782122305
>>END_MODULE
>>Per sequence GC content	warn
#GC Content	Count
0	57.0
1	1276.5
2	2502.5
3	2517.5
4	4641.0
5	6763.5
6	6724.0
7	6455.0
8	6369.5
9	6020.0
10	5603.0
11	8559.5
12	12442.0
13	13704.5
14	21338.5
15	31210.5
16	36997.0
17	44704.5
18	46881.0
19	52199.5
20	60399.5
21	70458.0
22	87727.0
23	97552.5
24	120659.5
25	143004.5
26	168020.0
27	198673.5
28	210363.0
29	265336.5
30	321162.0
31	366489.0
32	429386.5
33	457279.0
34	519243.0
35	603141.5
36	724427.0
37	852164.5
38	897760.5
39	1001254.0
40	1130162.5
41	1275207.0
42	1422264.5
43	1473637.5
44	1585974.5
45	1713794.5
46	1828591.5
47	1930636.0
48	1944907.5
49	1950429.0
50	1936387.5
51	1856770.5
52	1795573.5
53	1756553.5
54	1598379.5
55	1426214.5
56	1249838.0
57	1112617.5
58	1058814.5
59	881576.0
60	700605.0
61	560978.5
62	454740.0
63	416171.0
64	318445.5
65	232222.0
66	176242.5
67	132429.0
68	120363.5
69	89204.5
70	64030.5
71	44889.5
72	26756.5
73	23373.5
74	16867.5
75	11919.0
76	8225.5
77	4842.0
78	4041.0
79	2540.0
80	1739.0
81	1178.5
82	617.0
83	511.5
84	283.0
85	134.0
86	87.5
87	38.0
88	35.5
89	27.5
90	21.5
91	22.5
92	22.5
93	21.5
94	17.5
95	15.0
96	13.5
97	11.5
98	10.0
99	7.5
100	7.0
>>END_MODULE
>>Per base N content	pass
#Base	N-Count
1	0.016534179633031464
2	2.4067219262054536E-5
3	5.41512433396227E-5
4	3.61008288930818E-5
5	0.0
6	0.002936200749970653
7	6.197308959979042E-4
8	0.006076972863668769
9	0.0012033609631027266
10	5.956636767358497E-4
11	2.7075621669811354E-4
12	2.1058816854297718E-4
13	6.618485297064996E-5
14	6.016804815513634E-6
15	6.016804815513634E-6
16	6.016815676115293E-6
17	1.2635341048913812E-4
18	0.0
19	1.2033836983506965E-5
20	0.0
21	6.0170075532097515E-6
22	0.0
23	1.2034233784847757E-5
24	4.813757236807071E-5
25	0.0
26	0.0
27	6.0180601986561675E-6
28	0.0
29	0.0
30	6.0221040123351956E-6
31	0.007927600928306997
32	0.014513147933205682
33	0.021780468045336128
34	0.029586553576504717
35	0.058819539752474524
36	1.2202950441560711E-5
37	0.0
38	0.0
39	0.0
40	0.0
>>END_MODULE
>>Sequence Length Distribution	warn
#Length	Count
15	30.0
16	37.0
17	45.0
18	202.0
19	122.0
20	124.0
21	139.0
22	163.0
23	220.0
24	398.0
25	819.0
26	1168.0
27	1966.0
28	3438.0
29	5754.0
30	17876.0
31	37106.0
32	63261.0
33	23689.0
34	38746.0
35	35335.0
36	83076.0
37	382237.0
38	1089230.0
39	4062383.0
40	1.0772553E7
>>END_MODULE
>>Sequence Duplication Levels	fail
#Total Deduplicated Percentage	38.97672192275785
#Duplication Level	Percentage of total
1	27.63733630323328
2	10.821176722171028
3	6.386354159854088
4	4.328380560712901
5	3.17575406532472
6	2.3904819126168317
7	1.8717374131679632
8	1.542407944302111
9	1.3197899933197326
>10	17.438240433175032
>50	6.867145517122145
>100	11.834548556555935
>500	2.224994699352245
>1k	1.8386086272379871
>5k	0.19253457912787
>10k+	0.13050851272601666
>>END_MODULE
>>Overrepresented sequences	warn
#Sequence	Count	Percentage	Possible Source
GCCAAATGTTTCTTAAATCATAAACCGGGTATATATCTAT	21548	0.12965011016468778	No Hit
>>END_MODULE
>>Adapter Content	pass
#Position	Illumina Universal Adapter	Illumina Small RNA 3' Adapter	Illumina Small RNA 5' Adapter	Nextera Transposase Sequence	PolyA	PolyG
1	0.0	3.61008288930818E-5	0.0	0.0	3.5499148411530435E-4	6.016804815513633E-6
2	0.0	9.02520722327045E-5	0.0	0.0	4.392267515324952E-4	1.0228568186373176E-4
3	6.016804815513633E-6	9.626887704821813E-5	0.0	0.0	5.41512433396227E-4	1.3838651075681355E-4
4	1.2033609631027266E-5	1.0228568186373176E-4	0.0	0.0	6.498149200754724E-4	1.7448733964989537E-4
5	1.2033609631027266E-5	1.083024866792454E-4	1.2033609631027266E-5	0.0	7.70151016385745E-4	2.2262177817400442E-4
6	1.80504144465409E-5	1.083024866792454E-4	1.2033609631027266E-5	0.0	8.303190645408814E-4	2.707562166981135E-4
7	1.80504144465409E-5	1.3236970594129993E-4	3.61008288930818E-5	0.0	9.386215512201268E-4	3.429578744842771E-4
8	1.80504144465409E-5	1.3838651075681355E-4	3.61008288930818E-5	0.0	0.001149209719763104	4.151595322704407E-4
9	2.4067219262054532E-5	1.624537300188681E-4	3.61008288930818E-5	0.0	0.0014861507894318674	6.016804815513633E-4
10	3.0084024077568168E-5	1.8652094928092264E-4	4.2117633708595436E-5	0.0	0.0021239320998763123	7.22016577861636E-4
11	3.61008288930818E-5	1.9253775409643626E-4	5.41512433396227E-5	0.0	0.0023405370732348034	9.50655160851154E-4
12	4.8134438524109065E-5	1.985545589119499E-4	6.0168048155136336E-5	0.0	0.0025511252417777805	0.001113108890870022
13	4.8134438524109065E-5	1.985545589119499E-4	6.0168048155136336E-5	0.0	0.0031407721136981165	0.001395898717199163
14	5.41512433396227E-5	2.0457136372746353E-4	6.0168048155136336E-5	0.0	0.003495763597813421	0.0018591926879937127
15	5.41512433396227E-5	2.0457136372746353E-4	6.0168048155136336E-5	0.0	0.003706351766356398	0.002298419439526208
16	6.618485297064996E-5	2.0457136372746353E-4	6.0168048155136336E-5	0.0	0.003977107983054512	0.002527058022515726
17	6.618485297064996E-5	2.166049733584908E-4	6.0168048155136336E-5	6.016804815513633E-6	0.004308032247907761	0.002725612581427676
18	6.618485297064996E-5	2.2262177817400442E-4	6.0168048155136336E-5	1.2033609631027266E-5	0.00475327580425577	0.0029783183836792483
19	6.618485297064996E-5	2.4067219262054534E-4	6.0168048155136336E-5	3.61008288930818E-5	0.005108267288371075	0.003152805723329144
20	6.618485297064996E-5	2.527058022515726E-4	6.0168048155136336E-5	3.61008288930818E-5	0.0054211411387777835	0.0033212762581635255
21	6.618485297064996E-5	2.6473941188259986E-4	6.0168048155136336E-5	3.61008288930818E-5	0.005734014989184492	0.0034235619400272573
22	6.618485297064996E-5	2.767730215136271E-4	6.0168048155136336E-5	3.61008288930818E-5	0.0059626535721740105	0.003525847621890989
23	6.618485297064996E-5	3.249074600377362E-4	6.0168048155136336E-5	3.61008288930818E-5	0.0063176450562893146	0.003646183718201262
24	6.618485297064996E-5	3.850755081928725E-4	6.0168048155136336E-5	3.61008288930818E-5	0.00662450210188051	0.0037183853759874255
25	6.618485297064996E-5	4.211763370859543E-4	6.0168048155136336E-5	3.61008288930818E-5	0.006829073465607974	0.0037966038385891026
26	6.618485297064996E-5	4.332099467169816E-4	6.0168048155136336E-5	3.61008288930818E-5	0.006997544000442356	0.003838721472297698
27	6.618485297064996E-5	4.5126036116352247E-4	6.0168048155136336E-5	3.61008288930818E-5	0.007159997730461223	0.003856771886744239
28	6.618485297064996E-5	4.6329397079454977E-4	6.0168048155136336E-5	3.61008288930818E-5	0.0073946531182662555	0.003856771886744239
29	6.618485297064996E-5	4.6329397079454977E-4	6.0168048155136336E-5	3.61008288930818E-5	0.0073946531182662555	0.003856771886744239
>>END_MODULE
```
