## Supplemental Data Set 2 for "The *glp-1* 3ʹ untranslated region regulates germline proliferation and promotes reproductive fecundity through multiple mechanisms": fastqc_data.txt

```
##FastQC	0.12.1
>>Basic Statistics	pass
#Measure	Value
Filename	glp1_ctl1.R2.fastq.gz
File type	Conventional base calls
Encoding	Sanger / Illumina 1.9
Total Sequences	16620117
Total Bases	580.7 Mbp
Sequences flagged as poor quality	0
Sequence length	15-35
%GC	47
>>END_MODULE
>>Per base sequence quality	fail
#Base	Mean	Median	Lower Quartile	Upper Quartile	10th Percentile	90th Percentile
1	31.349022212057832	32.0	32.0	32.0	32.0	32.0
2	31.026160646161514	32.0	32.0	32.0	32.0	32.0
3	31.10463795170636	32.0	32.0	32.0	32.0	32.0
4	31.08645853696457	32.0	32.0	32.0	32.0	32.0
5	31.102411733924615	32.0	32.0	32.0	32.0	32.0
6	34.712212916431334	36.0	36.0	36.0	32.0	36.0
7	34.64662342629718	36.0	36.0	36.0	32.0	36.0
8	34.63541899253778	36.0	36.0	36.0	32.0	36.0
9	34.698481123809174	36.0	36.0	36.0	32.0	36.0
10	34.4874607681763	36.0	36.0	36.0	32.0	36.0
11	34.75686819773892	36.0	36.0	36.0	32.0	36.0
12	34.628408873415275	36.0	36.0	36.0	32.0	36.0
13	34.681196588447605	36.0	36.0	36.0	32.0	36.0
14	34.62540901487035	36.0	36.0	36.0	32.0	36.0
15	34.60783813976761	36.0	36.0	36.0	32.0	36.0
16	34.612237595448555	36.0	36.0	36.0	32.0	36.0
17	34.59697330786641	36.0	36.0	36.0	32.0	36.0
18	34.5866245989893	36.0	36.0	36.0	32.0	36.0
19	34.59314260655755	36.0	36.0	36.0	32.0	36.0
20	34.49455632112753	36.0	36.0	36.0	32.0	36.0
21	34.53650487001373	36.0	36.0	36.0	32.0	36.0
22	34.53628038760088	36.0	36.0	36.0	32.0	36.0
23	34.50660984133336	36.0	36.0	36.0	32.0	36.0
24	34.3888938167968	36.0	36.0	36.0	32.0	36.0
25	34.380954241003586	36.0	36.0	36.0	32.0	36.0
26	34.33213449780976	36.0	36.0	36.0	32.0	36.0
27	34.39841359146558	36.0	36.0	36.0	32.0	36.0
28	34.31468731373903	36.0	36.0	36.0	32.0	36.0
29	34.36582876605282	36.0	36.0	36.0	32.0	36.0
30	34.38169469860089	36.0	36.0	36.0	32.0	36.0
31	34.31334292347674	36.0	36.0	36.0	32.0	36.0
32	34.0912494690495	36.0	36.0	36.0	32.0	36.0
33	33.2745078556497	36.0	36.0	36.0	27.0	36.0
34	31.223505946120095	36.0	36.0	36.0	14.0	36.0
35	22.916370569047654	36.0	2.0	36.0	2.0	36.0
>>END_MODULE
>>Per tile sequence quality	pass
#Tile	Base	Mean
11101	1	0.1134909982915886
11101	2	0.10617526082635464
11101	3	0.03680905542337953
11101	4	0.06983617089798244
11101	5	0.037685432677520225
11101	6	0.01400586693608119
11101	7	0.14727533382883706
11101	8	0.049401130963275364
11101	9	0.06621190979569747
11101	10	0.14008130202065416
11101	11	0.024551296361210007
11101	12	0.03221523865722986
11101	13	0.07319956930756177
11101	14	0.18509647863016454
11101	15	0.1554596835843043
11101	16	0.13839516239004723
11101	17	0.06569415048505078
11101	18	0.09480996081398274
11101	19	0.03067647338741608
11101	20	0.07429425604589568
11101	21	-0.02779708328584718
11101	22	0.0968143404959747
11101	23	0.2337263966105283
11101	24	0.21714810671168294
11101	25	0.13238995034851797
11101	26	0.21038214630184626
11101	27	0.12680914659302545
11101	28	0.122517895557543
11101	29	0.21246626584628103
11101	30	0.1311814510116207
11101	31	0.06433963669449838
11101	32	0.12917457486734918
11101	33	0.23381689642093306
11101	34	0.2493425465522776
11101	35	0.33326399812815666
11102	1	0.06082587849401477
11102	2	0.12437273054923637
11102	3	0.01846664223592498
11102	4	0.05589657415167082
11102	5	-0.015673769316759234
11102	6	0.11924284960304732
11102	7	0.14919052068682248
11102	8	0.0822245389355345
11102	9	0.08430119410979842
11102	10	0.13802459152834956
11102	11	0.11031517166208005
11102	12	0.0873022330980433
11102	13	0.13650036121533304
11102	14	0.07679702772589536
11102	15	0.07274367568854956
11102	16	0.09657418100238147
11102	17	0.12583243900089514
11102	18	0.1282997237364043
11102	19	0.1677498436749829
11102	20	0.17806714180085947
11102	21	0.15788961941639457
11102	22	-0.07101945942301313
11102	23	0.03133015674901429
11102	24	0.14114175077948232
11102	25	0.053068203307240935
11102	26	0.14272048607045917
11102	27	0.10232140818849444
11102	28	0.17193197824745
11102	29	0.20458056329742647
11102	30	0.12155629507238785
11102	31	0.2673950729825947
11102	32	0.1808394713710868
11102	33	0.14599425217684114
11102	34	0.14414595616631232
11102	35	-0.005243257504545795
11103	1	0.06449399237251185
11103	2	-0.026837800716684512
11103	3	-0.006638093060768568
11103	4	0.14863100806188
11103	5	-0.049761737723830635
11103	6	-0.016303326077164115
11103	7	0.11892125882466331
11103	8	-0.00957888435652876
11103	9	0.17633193349804088
11103	10	0.1398735650245868
11103	11	-0.0042892453241236694
11103	12	0.00647318241355066
11103	13	-0.09166030430639438
11103	14	0.04546763698468226
11103	15	0.040585889368131234
11103	16	-0.07397738230715589
11103	17	0.0725926307809246
11103	18	0.037587689533921775
11103	19	0.10264610598675006
11103	20	0.07801428486225603
11103	21	0.046980016346751086
11103	22	0.02189743926491161
11103	23	0.19767362506071606
11103	24	0.09878953381640798
11103	25	0.020302788063879973
11103	26	0.12988113951023905
11103	27	0.07752894369507146
11103	28	-0.02199676755326152
11103	29	-0.024096030691154624
11103	30	0.04067603141853482
11103	31	0.21255877280711388
11103	32	0.04970756726994807
11103	33	-0.04251539913350655
11103	34	-8.68451828800687E-4
11103	35	0.013975511132588991
11104	1	0.004013311937502095
11104	2	0.07139740394010374
11104	3	0.05259377830275014
11104	4	-0.05981146649811109
11104	5	-0.04642040912058931
11104	6	0.0022751586593514617
11104	7	-0.08503037654294587
11104	8	-0.02019905302806535
11104	9	0.04501321829497584
11104	10	0.07654883233348642
11104	11	0.050961606160363715
11104	12	0.13656249094595552
11104	13	0.09124985199463964
11104	14	0.01816382073495504
11104	15	0.05980693981018703
11104	16	0.22156959031729428
11104	17	0.2003073336981558
11104	18	0.12547448978666864
11104	19	0.1851128423017201
11104	20	0.1829190158077978
11104	21	-0.08821813377478094
11104	22	0.02814200724595395
11104	23	0.042330295331744594
11104	24	0.10255549408760345
11104	25	-0.0013962673337886145
11104	26	0.08480137091834905
11104	27	0.07766863900305765
11104	28	0.07931456408287829
11104	29	-0.015886514273148578
11104	30	-0.018545157090734676
11104	31	0.071772310961002
11104	32	0.07236021467227971
11104	33	0.2476542967231552
11104	34	0.3341224301035517
11104	35	0.34040565369358333
11105	1	-0.004260937556409772
11105	2	0.01847948052135706
11105	3	0.09459568443316968
11105	4	0.18542255216319958
11105	5	0.11004276746461983
11105	6	0.07622126276940833
11105	7	0.02010803678172124
11105	8	0.1020423723338979
11105	9	0.01580868961009685
11105	10	0.10011163961903691
11105	11	0.11647841730273711
11105	12	-0.05490879429498108
11105	13	0.15474415182067247
11105	14	0.03751207983133753
11105	15	0.1126278791455988
11105	16	0.12362077746800537
11105	17	0.1840951991020745
11105	18	-0.026386398865383853
11105	19	-0.013378779977252009
11105	20	0.14259899716588365
11105	21	0.08919924037329707
11105	22	0.04113394262624581
11105	23	-0.013580570004812387
11105	24	0.050615537195717764
11105	25	-0.0807756628799865
11105	26	0.13725069330764228
11105	27	0.02980095543056649
11105	28	0.2077317246678021
11105	29	0.1229829344494533
11105	30	-0.020697935728520633
11105	31	0.15637232345168428
11105	32	7.521110683228471E-4
11105	33	0.04463086082932932
11105	34	-0.0036749970265361753
11105	35	-0.0901645019187356
11106	1	-0.07176575563961052
11106	2	-0.07187174301451194
11106	3	-0.012778922102256729
11106	4	0.02462647338577284
11106	5	-0.061702736968495486
11106	6	-0.05124892963133476
11106	7	0.08561190737743374
11106	8	-0.06996546403282622
11106	9	0.06319479449541632
11106	10	0.06759887559753963
11106	11	-0.030714457719291488
11106	12	0.08591380026915374
11106	13	-0.048857820254305295
11106	14	-0.06603205391742506
11106	15	0.19292357842149244
11106	16	0.03339925361272833
11106	17	0.071611251603656
11106	18	-0.04610561571924876
11106	19	0.02990165685873336
11106	20	0.038104709950268045
11106	21	-0.08110863707609894
11106	22	-0.05564201390556178
11106	23	-0.02926296761204128
11106	24	0.13560121957733173
11106	25	-0.06205991899166463
11106	26	-0.13389163886223088
11106	27	0.15370461095847077
11106	28	0.10254531380905263
11106	29	-0.06473616475064858
11106	30	-0.020309943245372608
11106	31	-0.04352156586920586
11106	32	-0.009492429496738453
11106	33	0.056738109014446536
11106	34	0.019877043084115087
11106	35	-0.15593753960891732
11107	1	0.046420687376716785
11107	2	0.11692014457389632
11107	3	0.09563797628343806
11107	4	0.009592152460776049
11107	5	-0.07560957282195702
11107	6	0.14593830879058345
11107	7	-0.057717802008689034
11107	8	0.00764461420332907
11107	9	0.1150571599088579
11107	10	0.11301222253288046
11107	11	0.03793068351590989
11107	12	-0.011022041088203594
11107	13	0.17056651888804453
11107	14	0.156093520756734
11107	15	0.10502252897241249
11107	16	0.07616516672853635
11107	17	0.07162374488515866
11107	18	0.026517695320066537
11107	19	0.23634037173800237
11107	20	0.12522875789169774
11107	21	-0.09535829932090678
11107	22	-2.87037462115336E-4
11107	23	0.09822123073774236
11107	24	0.028894020048475966
11107	25	0.04284188285256363
11107	26	0.14256911426345908
11107	27	0.00757904138730936
11107	28	0.1264812322166975
11107	29	0.1269246561802504
11107	30	0.1469657228988268
11107	31	0.11039856213497501
11107	32	0.26332345925423795
11107	33	0.2193596367922268
11107	34	0.09506086661352597
11107	35	0.2625214064695136
11108	1	-0.006177024951185217
11108	2	0.09107823651567415
11108	3	-0.015532804641949838
11108	4	0.06128625596100079
11108	5	-0.01242076355906363
11108	6	0.03132394381061232
11108	7	0.09285123823757147
11108	8	0.030648885283014238
11108	9	0.12954791491272744
11108	10	0.12155908855873321
11108	11	0.028346136484209694
11108	12	-0.028403752647982117
11108	13	0.1510686319704675
11108	14	0.14963371612020637
11108	15	0.09321200725144507
11108	16	0.02422241783470014
11108	17	0.0730852257601029
11108	18	0.025978717095298975
11108	19	0.05542523028244517
11108	20	0.11095329833140255
11108	21	0.07872917948069613
11108	22	0.1379128021622762
11108	23	0.05182586950063239
11108	24	0.04360406341378109
11108	25	0.05081110013542656
11108	26	0.1379253304396002
11108	27	0.08049243122906802
11108	28	0.0966023151350015
11108	29	0.13734919780346644
11108	30	0.016295682734764227
11108	31	-0.02032746628739801
11108	32	0.11182185108350495
11108	33	0.30077684071857647
11108	34	0.152741544739456
11108	35	0.3411434250626293
11109	1	0.012010298301465383
11109	2	0.09298919513271642
11109	3	0.02131133572352084
11109	4	-0.0034156084413652366
11109	5	0.010510073518638308
11109	6	-0.047447610778441174
11109	7	0.11156002884044369
11109	8	0.05454982754240234
11109	9	0.07865673947161156
11109	10	0.021954493542502007
11109	11	0.09375290800361569
11109	12	0.0870668829631498
11109	13	-0.08417671055515541
11109	14	0.058253792639838764
11109	15	0.00370146359607304
11109	16	0.03987576691644534
11109	17	0.018262722225074413
11109	18	0.06622985299924267
11109	19	-0.07506634364874998
11109	20	0.02452858069904096
11109	21	0.18250877829999013
11109	22	0.10415941863809763
11109	23	-0.03376074228825132
11109	24	0.13284381897704378
11109	25	0.028588925357709627
11109	26	-0.021984365212780688
11109	27	0.08845168643520651
11109	28	-0.010221081774425045
11109	29	0.059911854242272966
11109	30	0.048954943884879754
11109	31	0.011812989138576313
11109	32	-0.02691548022325918
11109	33	0.0718672767622408
11109	34	0.20297523111386795
11109	35	0.10643096821844722
11110	1	-0.0456986562430437
11110	2	0.14009616776402112
11110	3	-0.0021922740225015502
11110	4	0.1123289772057916
11110	5	-0.01461287771558517
11110	6	0.0075859100029518345
11110	7	-0.012662974725913045
11110	8	0.09500148899449101
11110	9	0.017707172103442304
11110	10	0.09799273805760578
11110	11	0.019045193352695833
11110	12	0.13464254229213424
11110	13	0.1132464642219233
11110	14	0.06399808282072428
11110	15	0.011038676321675212
11110	16	0.0508302454131595
11110	17	-0.07452539864672048
11110	18	-0.07497294493323636
11110	19	-0.010632470330840249
11110	20	0.12337109824201775
11110	21	0.011941690687052642
11110	22	0.0534464931334
11110	23	0.19783836375326302
11110	24	0.11087869677379558
11110	25	0.09391351158530625
11110	26	0.17811776850776795
11110	27	0.020472096831490205
11110	28	0.00604985969948757
11110	29	0.010003286669302724
11110	30	0.05003340892402264
11110	31	-0.10130402559900631
11110	32	0.07085615942246193
11110	33	-0.039914633581027203
11110	34	0.1032371690908711
11110	35	-0.14871030035042665
11111	1	-0.001879103965610085
11111	2	0.0734375885714762
11111	3	0.04689384140192843
11111	4	0.0031949839345699615
11111	5	0.07684674961360827
11111	6	-0.09441816608400444
11111	7	-0.08941795660997087
11111	8	-0.04911729982539015
11111	9	-0.07285312810360267
11111	10	-0.025412412045909605
11111	11	0.050993951116673486
11111	12	-0.0020082729252592912
11111	13	-0.04899635410105674
11111	14	0.029791302282418997
11111	15	0.03210978139414067
11111	16	0.0401369871315822
11111	17	0.0074071841690184215
11111	18	-0.09102819855642252
11111	19	-0.06271580366417595
11111	20	-0.04413343074349285
11111	21	0.012753673088710116
11111	22	-0.1501508153552109
11111	23	-0.14253107206454274
11111	24	0.043189773378351504
11111	25	0.0988277970838709
11111	26	-0.042167473100178654
11111	27	0.025667240407706515
11111	28	-0.030901535319955542
11111	29	-0.08936475791480802
11111	30	-0.01591830608303013
11111	31	0.018690357157282733
11111	32	0.017605386610291873
11111	33	-0.006382464175480607
11111	34	-0.14652401497814438
11111	35	-0.11851268607621179
11112	1	-0.036738120235245475
11112	2	-0.06799914002337815
11112	3	-0.0026563970323891795
11112	4	-0.032826264770765334
11112	5	-0.043824750472701623
11112	6	0.08071952703700447
11112	7	-0.02398567303496435
11112	8	-0.02346942739314528
11112	9	-0.03370728398138567
11112	10	-0.0438568169311182
11112	11	-0.029490038180753686
11112	12	0.017480900430520308
11112	13	-0.12352663310157652
11112	14	-0.003483231637829931
11112	15	0.06573643748770053
11112	16	0.08613013079634868
11112	17	0.06764232787693913
11112	18	-0.060724113885271436
11112	19	0.025920265729922676
11112	20	0.10116288593180656
11112	21	-0.010043506697236637
11112	22	0.009475026177668155
11112	23	0.08634564336787776
11112	24	0.13587463481321294
11112	25	-0.030037818887763024
11112	26	0.06019630822035538
11112	27	-0.10437675797118828
11112	28	0.0614577311759561
11112	29	0.06581620715942904
11112	30	0.08334623326364721
11112	31	0.0015459641804440594
11112	32	0.09948755645832108
11112	33	0.03148517754070923
11112	34	0.12285614986923932
11112	35	0.08500124001296783
11201	1	-1.11641369926474E-4
11201	2	0.05485993112540655
11201	3	0.051649299822248196
11201	4	-0.028963484228270886
11201	5	-0.007582617122647406
11201	6	-0.03440979360662055
11201	7	0.044317146904298
11201	8	0.05310303768331437
11201	9	0.09390704934942562
11201	10	-0.015046850111325227
11201	11	-0.06892167170865804
11201	12	0.020693645133199823
11201	13	0.07653372157744087
11201	14	0.04499876574797668
11201	15	0.029014683099077843
11201	16	0.151365349170554
11201	17	0.07182850462830714
11201	18	-0.0388393937547562
11201	19	-0.08457123163912428
11201	20	0.02296026215653768
11201	21	0.054238027695859614
11201	22	-0.01716008186526352
11201	23	0.00998907606910393
11201	24	-0.15495203032825344
11201	25	-0.04660775088447622
11201	26	-0.05025445903008574
11201	27	0.03702032112255438
11201	28	0.044789888579849446
11201	29	0.1790338807175118
11201	30	0.12833512435767602
11201	31	0.008272294067786845
11201	32	-0.04425477193371563
11201	33	0.23799898536065456
11201	34	0.06581134174447811
11201	35	-0.10799111690074881
11202	1	0.024396608059706892
11202	2	0.046766306925906775
11202	3	-0.0795994339145274
11202	4	0.0036202212763392083
11202	5	-0.0635013516522136
11202	6	-0.01959946882661967
11202	7	-0.0649354935298021
11202	8	-0.018460654255768816
11202	9	0.0405830533309981
11202	10	-0.005020798121861958
11202	11	0.09184310723481559
11202	12	-0.00992955457082445
11202	13	0.11640119336729526
11202	14	-0.02594445721124572
11202	15	-0.015928852572102414
11202	16	0.05078110632989308
11202	17	-0.014698564776132628
11202	18	0.03658915376425398
11202	19	-0.08288985429708617
11202	20	0.058589406809254285
11202	21	0.02258357815200185
11202	22	-0.09935967611470886
11202	23	0.02008100599452689
11202	24	-0.07471634476510758
11202	25	-0.24827034371659806
11202	26	0.058887781080940726
11202	27	0.097941509327093
11202	28	0.03283474763544092
11202	29	-0.0973263255192478
11202	30	-0.00159813399988451
11202	31	0.11676170990125456
11202	32	-0.09816554984742965
11202	33	0.1339091703853299
11202	34	0.08553303847908467
11202	35	0.3564963184321748
11203	1	-0.032094634916738585
11203	2	0.048997837430825086
11203	3	-0.06095889670897847
11203	4	-0.023670021659008
11203	5	-0.051998560555734485
11203	6	-0.02219404734661623
11203	7	0.09587388279952336
11203	8	-0.07487928762919438
11203	9	-0.13451326893013515
11203	10	-0.12831599961281626
11203	11	-0.02475569791377552
11203	12	-0.017909044509885064
11203	13	0.028072652545432675
11203	14	0.0184815826193514
11203	15	-0.1317911492235666
11203	16	0.005861862647073224
11203	17	-0.19413885980149104
11203	18	-0.08735932678180802
11203	19	-0.020769384496190924
11203	20	-0.06629394285512547
11203	21	-0.017791186047674046
11203	22	-0.07108946727727528
11203	23	-0.058955012296245
11203	24	-0.015186345631654774
11203	25	0.05078267974095496
11203	26	0.07249947375903787
11203	27	0.0068207977493202065
11203	28	-0.04437852511686202
11203	29	-0.020012740027219422
11203	30	-0.020018629686049394
11203	31	-0.25456499807259547
11203	32	-0.010464076847732429
11203	33	-0.10221252360346256
11203	34	-0.18633817949140052
11203	35	-0.05655649496132753
11204	1	0.005775713168223007
11204	2	0.026119413880760334
11204	3	-0.0265521071014021
11204	4	-0.11677626411889719
11204	5	-0.056395745411911946
11204	6	-0.1087049907444424
11204	7	-0.18058548569985788
11204	8	-0.12169737811935732
11204	9	-0.13570431549005235
11204	10	0.009094114253940688
11204	11	-0.04387638801301108
11204	12	-0.1128608147757646
11204	13	-0.2021694091880022
11204	14	0.10049675906934397
11204	15	0.0286444756799753
11204	16	0.01716942668085153
11204	17	-0.16801497064541593
11204	18	-0.18458638373680003
11204	19	-0.10447709356814983
11204	20	-0.1533547355709004
11204	21	-0.09446567438944697
11204	22	-0.10110786181252251
11204	23	-0.04410736002197524
11204	24	-0.2209317985569399
11204	25	-0.15570470422244398
11204	26	-0.024963353269008337
11204	27	-0.041702751753334155
11204	28	-0.07862692519794479
11204	29	-0.11747156706351092
11204	30	-0.050878622947173824
11204	31	-0.18332219691811957
11204	32	-0.1493468087484402
11204	33	-0.4202287113675496
11204	34	-0.2976808454559148
11204	35	-0.08086517893387679
11205	1	-0.01013217884640838
11205	2	0.02363095387273262
11205	3	-0.10779128809525318
11205	4	0.015813847718703755
11205	5	-0.11428892442193472
11205	6	-0.07961843970775817
11205	7	-0.052173632270999803
11205	8	-0.11542229549075245
11205	9	0.09225984328782033
11205	10	-0.16984037585172018
11205	11	-0.05695197432763166
11205	12	-0.1466431477627097
11205	13	0.06930155714731967
11205	14	-0.116449757535527
11205	15	0.05520152662604261
11205	16	-0.026512408728841308
11205	17	0.036005607446000454
11205	18	-0.061247233016764824
11205	19	-0.022574386238950694
11205	20	-0.04055532606208345
11205	21	-0.17001277142797733
11205	22	-0.08043365020566995
11205	23	0.08325932130346558
11205	24	-0.04528281006334822
11205	25	-0.0590076546196272
11205	26	-0.08204169755151014
11205	27	0.03324287259223979
11205	28	-0.12220069329859484
11205	29	0.012285552458671134
11205	30	-0.02695576570819469
11205	31	0.026624615320464784
11205	32	0.07179486994234452
11205	33	-0.016482320479418888
11205	34	-0.20848982577404485
11205	35	-0.116173416098178
11206	1	-0.07398388337737671
11206	2	-0.021589984957934405
11206	3	-0.07329100336931305
11206	4	0.037035874457444606
11206	5	-0.004264361497501312
11206	6	-0.19918021673760222
11206	7	-0.15310770334199475
11206	8	-0.28497922792996633
11206	9	-0.18489969673105122
11206	10	-0.09574533688251563
11206	11	-0.0022985325434561332
11206	12	-0.032501532729177995
11206	13	0.007587591977376462
11206	14	-0.0110216062143067
11206	15	-0.01713552089344006
11206	16	-0.07050333149587118
11206	17	-0.278313812563006
11206	18	-0.061099685484528266
11206	19	-0.14952135921973309
11206	20	-0.1788454405474127
11206	21	-0.0658839903099846
11206	22	-0.012422057185276003
11206	23	-0.14553556552859703
11206	24	-0.15693277564125907
11206	25	-0.15870534112223567
11206	26	-0.02732329458292071
11206	27	-0.10062824485424215
11206	28	-0.13846348100664585
11206	29	-0.07485431522556496
11206	30	-0.011773759034845455
11206	31	-0.06939327639552317
11206	32	-0.12547998378734349
11206	33	-0.008275960890763656
11206	34	-0.22840659304015887
11206	35	-0.049172054485168815
11207	1	0.027864305458429328
11207	2	0.08905221501569116
11207	3	0.03629516598375204
11207	4	0.0178099768212725
11207	5	0.015344766513074148
11207	6	-0.08099195574601481
11207	7	-0.04299710279897084
11207	8	0.02840414783800327
11207	9	-0.10268531899858147
11207	10	-0.0906200448274248
11207	11	-0.029469275301678977
11207	12	-0.07759794894698757
11207	13	0.05644814602827353
11207	14	-0.0587094090471183
11207	15	-0.1799190975073941
11207	16	-0.06513668613104784
11207	17	-0.0856613944652338
11207	18	0.026157684785530932
11207	19	-0.020504862122528777
11207	20	0.011826379137524157
11207	21	0.00208831052619729
11207	22	-0.04592810454300178
11207	23	-0.08266218303194961
11207	24	-0.06734329266752326
11207	25	0.011412405697484473
11207	26	-0.14895708669064334
11207	27	-0.10940210440015363
11207	28	-0.014047778894138219
11207	29	-0.06759330760778681
11207	30	-0.1194727880280908
11207	31	-0.09108897739665878
11207	32	-0.08449791837261955
11207	33	-0.040521212302571996
11207	34	0.16108550655799903
11207	35	-0.47180099505746753
11208	1	0.07171770739040895
11208	2	0.05617778417601471
11208	3	-0.009811938115987573
11208	4	-0.03901890012059894
11208	5	0.061082377352715156
11208	6	0.029030814001067995
11208	7	-0.0934925811910503
11208	8	0.10428483345638284
11208	9	-0.02296833176433921
11208	10	-0.07056298242487458
11208	11	-0.07135878154638675
11208	12	-0.004675076547322021
11208	13	0.034652178059296546
11208	14	-0.07454373896532474
11208	15	-0.09293674316116096
11208	16	-0.060528656397679015
11208	17	-0.017007532897238775
11208	18	0.039046804666057255
11208	19	-0.07656441155280902
11208	20	-0.0824136737184844
11208	21	0.034061113795075926
11208	22	-0.0944953629190195
11208	23	-0.06581864944396187
11208	24	-0.057431948743563055
11208	25	-0.03552293118401906
11208	26	0.024062553744514048
11208	27	-0.028910384044799287
11208	28	0.10537558584056939
11208	29	0.052081292383448385
11208	30	-0.1255361244499369
11208	31	-0.010605223709283962
11208	32	-0.024026275550738774
11208	33	-0.21585323963559944
11208	34	-0.10781311787123116
11208	35	0.362680223890564
11209	1	0.01405507733044331
11209	2	-0.0541323751259668
11209	3	0.008723666391091456
11209	4	-0.03698199103292055
11209	5	-0.03496512728279555
11209	6	0.02467284767845257
11209	7	0.0331319594065036
11209	8	-0.03427795218776453
11209	9	-0.05832533226485026
11209	10	-0.13941124711310238
11209	11	-0.021581363144271393
11209	12	-0.17265095010341014
11209	13	-0.044612617104959895
11209	14	0.06066337640466202
11209	15	-0.11644996882259306
11209	16	-0.16123282485367696
11209	17	-0.18844172675426307
11209	18	-0.1340690795707289
11209	19	-0.07927139534167793
11209	20	-0.018708772095898496
11209	21	-0.17885542422381917
11209	22	-0.05962740833310676
11209	23	-0.0062075187485461925
11209	24	-0.0849948433403469
11209	25	-0.07037037144716152
11209	26	-0.10044708909613576
11209	27	-0.0903406169007468
11209	28	-0.18207717963453263
11209	29	-0.2208300891078281
11209	30	-0.08109029290488223
11209	31	-0.24130099881839584
11209	32	-0.22222037933958916
11209	33	-0.24070205926737032
11209	34	-0.369044503069059
11209	35	-0.37789325035470256
11210	1	0.07300890337463173
11210	2	0.044933432699281184
11210	3	0.04247485392351891
11210	4	-0.029686330832269903
11210	5	0.04014554063260789
11210	6	-0.038817183786939324
11210	7	-0.046719068440715716
11210	8	-0.05501647944542043
11210	9	-0.0758485944248406
11210	10	-0.16538704503382462
11210	11	-0.1285937000059505
11210	12	-8.38421888985863E-4
11210	13	-0.009249754360126872
11210	14	0.12948365979537613
11210	15	0.03214891135959874
11210	16	-0.04315254977348815
11210	17	0.12154337553983652
11210	18	-0.031030870880861983
11210	19	0.09170405899454437
11210	20	-0.021464426467773023
11210	21	-0.061203445551697655
11210	22	-0.15750051735054882
11210	23	0.05856336626144554
11210	24	-0.01000351935724808
11210	25	-0.001092140551051557
11210	26	0.09855815373617105
11210	27	-0.126504121392351
11210	28	-0.034904942301281494
11210	29	-0.07797960619080868
11210	30	-0.07233190622764596
11210	31	-0.2079979084135246
11210	32	0.024221888803573677
11210	33	-0.032849840672724895
11210	34	0.027425053164058966
11210	35	0.44810177000178797
11211	1	0.003684735937568462
11211	2	0.01933467536262512
11211	3	0.05352095931340983
11211	4	0.05959086049058371
11211	5	0.02681217146699666
11211	6	-0.06871903918220568
11211	7	0.04337617374964253
11211	8	-0.11950543952109882
11211	9	0.007268759863208629
11211	10	-0.08880496045532027
11211	11	-0.04209906409771236
11211	12	-0.09173532168044574
11211	13	0.015562126189401226
11211	14	-0.05852560643127447
11211	15	0.008697134437014142
11211	16	-0.1754890934355018
11211	17	-0.06876631168160685
11211	18	-0.061716735900823494
11211	19	0.00691593907441046
11211	20	-0.09734271497585212
11211	21	0.042380661332138914
11211	22	0.07956910165723485
11211	23	0.022179768184422244
11211	24	-0.059498677520679166
11211	25	-0.020153482155180313
11211	26	-0.16180739120253662
11211	27	-0.11519923760042161
11211	28	0.07821985451276703
11211	29	-0.02558311150017545
11211	30	-0.019940253702884547
11211	31	-0.088486843646983
11211	32	0.026907693052280024
11211	33	0.015960943981767173
11211	34	0.1518897697228887
11211	35	0.5219858826365495
11212	1	-0.07239765389602226
11212	2	0.02667621505025153
11212	3	0.09966600128362657
11212	4	2.640731830041432E-4
11212	5	-0.14745735616231315
11212	6	-0.06311543034983913
11212	7	-0.023271579609271953
11212	8	0.013698027244899436
11212	9	-0.032136791986687285
11212	10	-0.01582973111341346
11212	11	0.09470045772766866
11212	12	-0.12961950726763405
11212	13	-0.07404039115742478
11212	14	-0.11470895867790887
11212	15	-0.13747801001157
11212	16	-0.07332149842861213
11212	17	0.07182850462830714
11212	18	-0.09494586557103446
11212	19	0.025554029321213534
11212	20	-0.07503439629672926
11212	21	-0.1669490495974415
11212	22	0.09883143934207084
11212	23	-0.00997953239857452
11212	24	-0.14040017095011592
11212	25	-0.10194578272994903
11212	26	-0.04354118890244507
11212	27	-0.092569012873021
11212	28	-0.05283166133322936
11212	29	-0.15173492967448254
11212	30	0.052007211881822
11212	31	-0.11139094365572078
11212	32	0.07112060172047308
11212	33	5.112738661949834E-4
11212	34	-0.06800845560355029
11212	35	0.213934097530192
11301	1	0.01360224596487214
11301	2	-0.02995000049699925
11301	3	-0.032456664767693155
11301	4	-0.09420220714989469
11301	5	0.01707963108736621
11301	6	0.014673607030346147
11301	7	0.022478930338238
11301	8	0.0351773213077351
11301	9	0.05475701266803412
11301	10	-0.01814952970319439
11301	11	0.06174516766168381
11301	12	0.06981051617797362
11301	13	0.0043184595068694875
11301	14	-0.006278171127377163
11301	15	0.12454194814770148
11301	16	-0.029828200129450977
11301	17	-0.0339298205233689
11301	18	0.0033393066573381702
11301	19	0.09294764784781506
11301	20	0.062173594803958565
11301	21	0.015670665615651558
11301	22	0.023871603831437938
11301	23	0.10967663127226501
11301	24	-0.009958314409566071
11301	25	0.029813128287123902
11301	26	0.06207254402784912
11301	27	0.08706149586976153
11301	28	-0.0966860682621018
11301	29	0.13605611787505723
11301	30	0.015290715684606937
11301	31	0.08137066137967963
11301	32	0.14378586929654347
11301	33	0.08517052638065792
11301	34	-0.07621971277457718
11301	35	0.19234775463732134
11302	1	0.08975540076775701
11302	2	0.01590830357060824
11302	3	0.020918262758538475
11302	4	-0.001705436206130173
11302	5	0.08866714217917959
11302	6	0.15160528905756365
11302	7	0.15475041993163074
11302	8	0.11142910020934949
11302	9	0.12601509753475426
11302	10	0.11657044577934528
11302	11	0.10326618491900064
11302	12	0.09081310213988303
11302	13	0.11678212753000139
11302	14	0.05723235230847479
11302	15	0.11008917061595724
11302	16	0.07643369657226629
11302	17	0.1981877013654767
11302	18	0.16822059638886344
11302	19	-0.011370702048751014
11302	20	-0.027484948461051317
11302	21	0.051861226936203764
11302	22	0.14934423285954068
11302	23	0.1840526033329013
11302	24	0.0060008888331353205
11302	25	-0.08465953574560103
11302	26	0.13371517665397903
11302	27	-0.012095523172433786
11302	28	0.11179884847918942
11302	29	0.11336154965774625
11302	30	-0.012591119290597419
11302	31	0.15392411845895992
11302	32	0.10279659397157559
11302	33	0.07840541936154466
11302	34	-0.1892141897145514
11302	35	-0.29707364670167635
11303	1	0.02164788284262542
11303	2	0.10778544088807962
11303	3	0.11101767505701332
11303	4	0.036316163149496816
11303	5	0.09299861576547386
11303	6	0.07807720875511848
11303	7	0.08351379210302667
11303	8	0.10468337585028564
11303	9	0.010733583608114827
11303	10	0.03715394895795043
11303	11	0.038775482648205184
11303	12	0.17222857553034032
11303	13	0.10356457736612157
11303	14	0.08084101270713262
11303	15	0.021064696130302707
11303	16	0.10103728475063178
11303	17	0.15223303680736677
11303	18	0.09779298870226683
11303	19	0.09432248462411508
11303	20	0.08709444892188856
11303	21	0.18093055532808933
11303	22	0.01756153985714093
11303	23	0.18054919312598372
11303	24	0.08125405418851273
11303	25	-0.011164550722710942
11303	26	0.12938592444966446
11303	27	0.15125319360543443
11303	28	0.08918688908034511
11303	29	0.10275708274259898
11303	30	0.11654648356490327
11303	31	0.17981779631610806
11303	32	0.12103796078356055
11303	33	0.13476639054832162
11303	34	0.31961723470968906
11303	35	0.34132223902677694
11304	1	-0.021475779175403886
11304	2	0.03234832641644658
11304	3	-0.09091753663683022
11304	4	0.06230497128208867
11304	5	-0.0556171313449525
11304	6	0.07452885301366763
11304	7	-0.05315231674060783
11304	8	-0.05110303604824651
11304	9	0.01872080779050833
11304	10	0.017918407012828652
11304	11	0.02126765558937649
11304	12	-0.020984354874386213
11304	13	0.03738418541360744
11304	14	0.1557783578235572
11304	15	-0.008988537556462006
11304	16	0.06414580872082354
11304	17	-0.049665632467373655
11304	18	-0.05326014444274563
11304	19	0.11197761704696063
11304	20	-0.25223872207492093
11304	21	-0.10874026561705818
11304	22	-0.04011642656725911
11304	23	-0.08537390557090418
11304	24	-0.026278281816736637
11304	25	-0.011565291069445038
11304	26	0.05363785336647453
11304	27	-0.052360407069166115
11304	28	-0.06487930758947869
11304	29	-0.026355458579701008
11304	30	0.08728219895886014
11304	31	0.0826051153791667
11304	32	0.11067067787003282
11304	33	0.17926210979814527
11304	34	-0.3458851042513089
11304	35	-0.5558110048649247
11305	1	0.06640543323907977
11305	2	0.030852525414033494
11305	3	0.04095114115188636
11305	4	-0.010901870048876106
11305	5	0.021035402829678418
11305	6	-0.05228010887586976
11305	7	0.12410067267956038
11305	8	-0.08049393803887028
11305	9	-0.011635137932877626
11305	10	0.0870830074229616
11305	11	0.08201546344638189
11305	12	0.06311596724546575
11305	13	0.1663808930536277
11305	14	-0.005941690474948302
11305	15	0.027789128048731015
11305	16	-0.05996338038868032
11305	17	0.04056726564858337
11305	18	0.11694920056411462
11305	19	-0.08180853516960696
11305	20	0.07287138689748218
11305	21	0.12133300788781298
11305	22	0.12867096426196412
11305	23	0.10512881541605879
11305	24	-0.06821033014131928
11305	25	0.05379963994969472
11305	26	0.15598725708362338
11305	27	0.04477970358797023
11305	28	0.01190388952057475
11305	29	0.07519350162155547
11305	30	0.044340024117552446
11305	31	0.14490451115429437
11305	32	0.14920739099934366
11305	33	0.036546601767128095
11305	34	-0.22885005058699193
11305	35	-0.14457408254876114
11306	1	0.03346159091218581
11306	2	0.09018022702701245
11306	3	0.041975175905310635
11306	4	-0.017235739544371853
11306	5	-0.0050825275574801765
11306	6	0.1100243553668534
11306	7	0.022554303530434083
11306	8	0.04850848020581111
11306	9	-0.030151295030279357
11306	10	0.05836537656563223
11306	11	0.11473225064865034
11306	12	0.13040324228535383
11306	13	0.051166558665457273
11306	14	0.14472727472131908
11306	15	-0.06015612799223646
11306	16	0.07785921477069024
11306	17	-0.053083422955268134
11306	18	-0.005482339222048438
11306	19	0.1834652935797152
11306	20	0.16811549671361092
11306	21	0.1205840488037424
11306	22	0.11913545609564125
11306	23	0.05398397603737948
11306	24	0.10985318991501458
11306	25	0.1327963712475153
11306	26	-0.0667660019983316
11306	27	0.09229594231128146
11306	28	0.046819731963744005
11306	29	0.08755650989496644
11306	30	0.02341468352256726
11306	31	0.016425559589151817
11306	32	-0.03912650894395142
11306	33	0.08836205288397991
11306	34	-0.2335978171900983
11306	35	-0.21336613481894418
11307	1	0.016388650430560148
11307	2	0.05566278736899477
11307	3	0.025397243587086393
11307	4	0.027349488395390864
11307	5	-0.1349324073556204
11307	6	0.04374752275747085
11307	7	-0.034102749408006616
11307	8	0.010647214009622985
11307	9	0.13326029961815067
11307	10	0.08279606674901885
11307	11	-0.018796907430008503
11307	12	0.11077840764107094
11307	13	-0.0011505999634806585
11307	14	-0.023170457479665174
11307	15	-0.04633503209176837
11307	16	-0.03683260331320781
11307	17	-0.028644260749523198
11307	18	0.09064808473812036
11307	19	-0.05039197382192384
11307	20	0.0222984770661796
11307	21	-0.09062871312799814
11307	22	0.078330565560222
11307	23	0.07962717399183106
11307	24	-0.048460726707872936
11307	25	0.06855119274472798
11307	26	0.12195834821790896
11307	27	0.15689456641471367
11307	28	0.06605525496672016
11307	29	-0.04022981959009542
11307	30	-0.029959387039284024
11307	31	0.027828534963475704
11307	32	-0.0743495967488883
11307	33	-0.24849360286429345
11307	34	-0.375052861938002
11307	35	-0.23564638523733095
11308	1	0.024045172804683546
11308	2	0.03897488347648448
11308	3	0.06656811817222419
11308	4	0.047774809064101476
11308	5	0.09066367534763131
11308	6	0.0803538006690161
11308	7	0.03695968803597083
11308	8	0.12814414231623772
11308	9	0.08166435894302992
11308	10	0.034353887608666867
11308	11	0.058971066833422014
11308	12	0.06366935013173958
11308	13	-0.005104676639916761
11308	14	0.004095058759105541
11308	15	0.051060828458041385
11308	16	-0.07542459533819112
11308	17	0.16539779297730917
11308	18	0.10068974185808344
11308	19	0.08064559529955773
11308	20	-0.08479891001810103
11308	21	0.12261172576573642
11308	22	0.020639340085203628
11308	23	0.039245158505408995
11308	24	-0.0031077223038593615
11308	25	-0.04929115583998822
11308	26	0.07933111782006819
11308	27	0.11525982153890624
11308	28	-0.06221313475901269
11308	29	0.04421406296128794
11308	30	0.00707676837829041
11308	31	-0.041488320495211894
11308	32	0.048690029129794254
11308	33	-0.042556790972518854
11308	34	-0.28381969264692586
11308	35	-0.6815249532784513
11309	1	0.02274983601711611
11309	2	0.0858660751863276
11309	3	0.03832977620331235
11309	4	0.027567555178091396
11309	5	0.06553414166887706
11309	6	0.08320354160165522
11309	7	0.13255554295825078
11309	8	0.08798870190172892
11309	9	0.09954000661142715
11309	10	0.07658186688327362
11309	11	0.11933376113394445
11309	12	0.12869525686748773
11309	13	0.09489532336008466
11309	14	0.18285153544304222
11309	15	0.11245979218860924
11309	16	0.20514535284833357
11309	17	0.14700401059388923
11309	18	0.05690735843839434
11309	19	0.17903238239438934
11309	20	0.17418211408677564
11309	21	0.23654208437833546
11309	22	-0.11707553678563443
11309	23	0.10339363316997208
11309	24	0.1610252445712348
11309	25	0.1302890462849149
11309	26	0.17100572302674522
11309	27	0.11266578781646786
11309	28	0.01034220289902521
11309	29	0.11288128287200294
11309	30	0.043928842991242334
11309	31	0.17610211198402226
11309	32	0.3141712003360695
11309	33	0.2503174911983592
11309	34	0.294658260429987
11309	35	0.3950771874025776
11310	1	0.013646230396528125
11310	2	0.023833036102338667
11310	3	-0.0213514003676174
11310	4	0.012553908831687721
11310	5	0.059665679654759884
11310	6	0.08981215799006748
11310	7	0.08114853001554678
11310	8	0.11234103350794555
11310	9	0.1627049994684171
11310	10	0.017713873962314608
11310	11	0.06773777827716287
11310	12	0.14049108407062505
11310	13	0.10579081153680647
11310	14	0.033996549196004366
11310	15	0.08744993057109696
11310	16	0.17738943054722256
11310	17	0.07577781174103393
11310	18	0.08028738786332923
11310	19	0.20490250909302432
11310	20	0.0017706330425184547
11310	21	0.16391751053726722
11310	22	0.10355288834848864
11310	23	0.14434521394368716
11310	24	0.08282454704090014
11310	25	-0.028100712783988513
11310	26	0.060046591740935185
11310	27	0.020004616167867084
11310	28	0.07444169153112767
11310	29	0.051086631537629046
11310	30	0.118104048324021
11310	31	0.20239080442910762
11310	32	0.04907294825942188
11310	33	0.10031078249045322
11310	34	0.07108894321381598
11310	35	0.17493122768912883
11311	1	0.1552233083431993
11311	2	0.12722394409997406
11311	3	0.15268088585634132
11311	4	0.15114122368078853
11311	5	-8.726385774551204E-4
11311	6	0.12097285277867798
11311	7	0.17535876997722966
11311	8	0.13547612707369439
11311	9	0.18135973398304372
11311	10	0.2249409962681952
11311	11	0.2226331675569
11311	12	0.15485475097887047
11311	13	0.09574517851878284
11311	14	0.21840399774512065
11311	15	0.17305073937500026
11311	16	0.14758212673253723
11311	17	0.19574853032286654
11311	18	0.08130353221280728
11311	19	0.061843378177321995
11311	20	0.22427954373714698
11311	21	0.15245709597492407
11311	22	0.0689149707437835
11311	23	0.16019679084902805
11311	24	0.029419682756824272
11311	25	0.12119940057207401
11311	26	0.002300844821256476
11311	27	0.1895512015575136
11311	28	0.13705522822410643
11311	29	0.13061464542988688
11311	30	0.1474495577887538
11311	31	0.1256921750821931
11311	32	0.2693863515270465
11311	33	0.2174453543608834
11311	34	0.029008592549818246
11311	35	-0.27761891025696883
11312	1	0.0678755120891239
11312	2	0.09375712685976367
11312	3	9.759055202351874E-5
11312	4	0.03178251899321083
11312	5	0.04547670031903195
11312	6	0.19197682265473048
11312	7	0.1270921413417554
11312	8	0.08697132417596976
11312	9	0.16592651238594414
11312	10	0.2973467563205645
11312	11	0.17504949250712087
11312	12	0.1210957715673473
11312	13	0.2137343158377476
11312	14	0.2408905501151608
11312	15	0.062022905013037644
11312	16	0.07517584379485243
11312	17	0.157116356785032
11312	18	0.24454755998513633
11312	19	0.23851762315887015
11312	20	0.3228293752228524
11312	21	0.13440424465083822
11312	22	0.21572842463458386
11312	23	0.18466918303749935
11312	24	0.17027310671168294
11312	25	0.17412276920139647
11312	26	0.05556958838724313
11312	27	0.16143163403300065
11312	28	0.2287684344229035
11312	29	0.3027772973969647
11312	30	0.2003511175359165
11312	31	0.1359627408642865
11312	32	0.13592427732670131
11312	33	0.19472500987541252
11312	34	0.23905832681580463
11312	35	0.40832393719653126
11401	1	-0.018556383223710782
11401	2	-0.14019469329895173
11401	3	-0.03674399167017128
11401	4	-0.18328539093481666
11401	5	-0.058680941086496574
11401	6	0.04257977670596347
11401	7	-0.14252418048666726
11401	8	-0.08018770212424187
11401	9	-0.045022015250935965
11401	10	-0.11538596220265163
11401	11	-0.03998697887288216
11401	12	-0.24404311487928254
11401	13	-0.1389788841428512
11401	14	-0.042854335126143894
11401	15	-0.00453876223177474
11401	16	-0.1707196939028961
11401	17	-0.057301867555118235
11401	18	-0.018783702214641096
11401	19	-0.1262365117906441
11401	20	0.007951808409671912
11401	21	-0.1757817315985193
11401	22	-0.04850048855782774
11401	23	-0.12305190539787958
11401	24	-0.06438375603341484
11401	25	-0.11301175127346141
11401	26	-0.17948013651191985
11401	27	-0.24449431861830817
11401	28	-0.03173995282547537
11401	29	-0.053048262962796855
11401	30	-0.09575889965832829
11401	31	-0.054980859390404646
11401	32	-0.17793042343772925
11401	33	-0.14222214520051324
11401	34	-0.2692441810114232
11401	35	-0.3606154352007671
11402	1	-0.06390043592567807
11402	2	0.030466658782479783
11402	3	0.010691565157269878
11402	4	-0.023581475979110422
11402	5	-0.03246094940112698
11402	6	-0.17223057071823433
11402	7	-0.07437611828491697
11402	8	-0.014849654433461978
11402	9	-0.17442829812713967
11402	10	-0.21743261324044028
11402	11	-0.03878447333184454
11402	12	-0.10543183589935978
11402	13	-0.08700540295012615
11402	14	-0.25657820464930836
11402	15	-0.08692720145091926
11402	16	-0.1735413931762011
11402	17	-0.16252930222909612
11402	18	-0.1806244743869243
11402	19	-0.0310570932273464
11402	20	-0.08974592420412364
11402	21	0.04500732968475063
11402	22	-0.17824720562463625
11402	23	-0.007363783995465667
11402	24	-0.1789877514777487
11402	25	-0.30140479784636653
11402	26	-0.005800369655759141
11402	27	-0.16701806347433745
11402	28	-0.06967921365710339
11402	29	-0.0785611509165065
11402	30	-0.1850966391325315
11402	31	-0.04100171021404719
11402	32	-0.09178732305065296
11402	33	-0.19772193845390262
11402	34	-0.1300570286458438
11402	35	-0.2656059204106036
11403	1	-0.03671661053764197
11403	2	0.016036661915325823
11403	3	0.03072747047658808
11403	4	-0.06555912358383154
11403	5	0.01654180744746725
11403	6	-0.11958000230903565
11403	7	-0.13801729283499498
11403	8	-0.15790081717554472
11403	9	-0.07111482631600552
11403	10	0.06863168627165095
11403	11	-0.09617350419352988
11403	12	-0.11387160757299597
11403	13	-0.07827063774984566
11403	14	-0.04151850318550743
11403	15	0.008221275873637524
11403	16	-0.024131710292181197
11403	17	-0.06780804979523225
11403	18	-0.07684740202645202
11403	19	-0.15469135571464676
11403	20	-0.15608302327766665
11403	21	-0.20919526224251683
11403	22	-0.1722459783415431
11403	23	0.037600039922836004
11403	24	-0.11462436962901279
11403	25	-0.173727851846607
11403	26	0.02802024208300935
11403	27	-0.1232574833965856
11403	28	-0.2595455146103163
11403	29	-0.0902908741722328
11403	30	-0.005684230947466062
11403	31	-0.07641274994023206
11403	32	0.11653356937683412
11403	33	0.08680846913901519
11403	34	-0.0249195931028261
11403	35	-0.051321564441014544
11404	1	-0.05431351190696887
11404	2	-0.049389873449076305
11404	3	-0.07168958328139041
11404	4	-0.02194474002238067
11404	5	-0.03632979392434876
11404	6	-0.0602263504891809
11404	7	-0.14069305017450517
11404	8	-0.013422984562744489
11404	9	-0.06930127452932311
11404	10	-0.11209510648297538
11404	11	-0.158306584803249
11404	12	-0.04371307129092372
11404	13	-0.13923664608883257
11404	14	-0.12360442586001597
11404	15	-0.08974286554093425
11404	16	-0.1351724263461378
11404	17	-0.19833250158703208
11404	18	-0.0672759563294747
11404	19	-0.1685073928217662
11404	20	-0.16304661503793483
11404	21	-0.09881967818243709
11404	22	-0.2102524629767899
11404	23	-0.02712489680543939
11404	24	-0.1591681635514064
11404	25	-0.13889584111278452
11404	26	-0.16766448622273344
11404	27	0.03414802185817223
11404	28	-0.2430346859431154
11404	29	-0.1201820521965331
11404	30	-0.06562661547501136
11404	31	0.07487170849661595
11404	32	-0.13798562876242926
11404	33	-0.38362508357567293
11404	34	-0.14149506417000168
11404	35	-0.40559699473712385
11405	1	-0.036221196399306876
11405	2	-0.12432835331619785
11405	3	-0.05396866184820226
11405	4	-0.047916966793462024
11405	5	-0.04122397321530613
11405	6	-0.23786956038977536
11405	7	0.038934958756641436
11405	8	-0.0367749311306369
11405	9	-0.18095732727156388
11405	10	0.018063764501150104
11405	11	-0.019433115966009495
11405	12	-0.15274808376769045
11405	13	-0.1955833113293437
11405	14	0.056063728179459815
11405	15	-0.03909528555853825
11405	16	-0.11740859594173969
11405	17	0.02335963476703995
11405	18	-0.13002732102132342
11405	19	-0.2244910246730143
11405	20	-0.12855637016106414
11405	21	-0.1170654571765013
11405	22	-0.03349064894855758
11405	23	-0.34487197820078563
11405	24	-0.17506174374345562
11405	25	-0.22051610715539027
11405	26	-0.05499358311718083
11405	27	-0.10057357424839353
11405	28	-0.06944618149976378
11405	29	0.017835345159070926
11405	30	-0.00575750334466818
11405	31	-0.07083449048378299
11405	32	0.03259442868198903
11405	33	-0.13862195598424165
11405	34	-0.1734595020774563
11405	35	-0.23457405047469493
11406	1	0.04762383631070932
11406	2	0.06814809705346292
11406	3	-0.028845873096148722
11406	4	-0.024430770262704016
11406	5	0.028088442513222844
11406	6	-0.016681468375018937
11406	7	-0.018154785483702085
11406	8	-0.2113735520114659
11406	9	-0.10994979651913184
11406	10	-0.15001290609977502
11406	11	-0.24079732205576931
11406	12	-0.22355126216974952
11406	13	-0.13802852225425966
11406	14	0.035421548872136555
11406	15	-0.10981347630085736
11406	16	-0.13528410634515353
11406	17	-0.008327666303173942
11406	18	-0.17708374682504768
11406	19	-0.20257021079953574
11406	20	-0.05894029065954243
11406	21	-0.009458529604536636
11406	22	-0.04198038764594969
11406	23	0.014028475954347641
11406	24	-0.22166798486533423
11406	25	-0.1594643270544296
11406	26	-0.25348084260561166
11406	27	-0.1323727307898963
11406	28	1.5368481818711643E-4
11406	29	0.05150252806338784
11406	30	-0.020898974396374115
11406	31	0.03749579157535976
11406	32	-0.03608545351996639
11406	33	-0.063001034332963
11406	34	-0.36174804491306745
11406	35	-0.5653271141425336
11407	1	-0.011053944395889914
11407	2	0.06078039008013647
11407	3	0.08256701918268305
11407	4	0.0019057331311422843
11407	5	-0.08988240589433616
11407	6	-0.07095402463605183
11407	7	-0.07702745156623081
11407	8	-0.0522277934872335
11407	9	-0.02342054909985336
11407	10	-0.2513628561630341
11407	11	-0.050531446133817326
11407	12	0.008481064916203707
11407	13	-0.084169342183543
11407	14	-0.05138337634639356
11407	15	-0.025978199546763392
11407	16	-0.021122023536157997
11407	17	-0.15075346794667865
11407	18	-0.021442131336286252
11407	19	-0.066113634408687
11407	20	-0.09460628157369655
11407	21	-0.0828478378021984
11407	22	0.025552184109166376
11407	23	0.10517162611435538
11407	24	-0.1774438188373253
11407	25	-0.022930918368970765
11407	26	-0.12759123168579833
11407	27	0.041166334120944725
11407	28	-0.12582118788175478
11407	29	-0.04553689668878036
11407	30	-0.08660699078105694
11407	31	-0.09902040440946536
11407	32	0.05283398277097007
11407	33	-0.15718969270968586
11407	34	-0.05621850289289654
11407	35	-0.17828847351696453
11408	1	-0.06546006728330767
11408	2	-0.11751786979443324
11408	3	0.019908851500964886
11408	4	-0.04259905274773601
11408	5	-0.07755773305514424
11408	6	-0.1272935814475744
11408	7	-0.18124038461361636
11408	8	-0.1357043144201242
11408	9	-0.24854132852059507
11408	10	-0.1524920804066099
11408	11	-0.031249663686558904
11408	12	-0.05520799764509121
11408	13	-0.16969306539894546
11408	14	-0.1383144769722051
11408	15	-0.1469552840867081
11408	16	-0.1550779838744134
11408	17	-0.11226353840069692
11408	18	-0.13129525289575383
11408	19	-0.24317091182159345
11408	20	-0.03622482701661767
11408	21	-0.06318008049481705
11408	22	-0.11820347437502932
11408	23	-0.15153296205411237
11408	24	-0.008133021058853274
11408	25	-0.08241908482835214
11408	26	-0.15635125555461116
11408	27	-0.2149736110099525
11408	28	-0.08851166060899374
11408	29	-0.16708812471728862
11408	30	-0.1377486252784692
11408	31	-0.1980219106288601
11408	32	-0.27959827891885425
11408	33	-0.3033721730317822
11408	34	-0.2748768641919561
11408	35	0.10477484054606023
11409	1	0.07239321902485685
11409	2	0.03668549211822736
11409	3	0.09633836329032164
11409	4	0.0545690901402871
11409	5	-0.02724229088319774
11409	6	-0.10309008891703542
11409	7	0.07043885863974708
11409	8	0.05822137987372855
11409	9	-0.023465664183369483
11409	10	0.04923676686600942
11409	11	-4.197558673268986E-5
11409	12	-0.11350070437369197
11409	13	0.06678382990576637
11409	14	0.03743283337662007
11409	15	-0.07845673931345942
11409	16	-0.08845178823359134
11409	17	-0.0540920122361257
11409	18	0.04317665253253011
11409	19	-0.04330963568517632
11409	20	-0.031941009483645644
11409	21	-0.1123324489585329
11409	22	-0.1326639387147921
11409	23	-0.03360308650023569
11409	24	-0.06563198648863278
11409	25	-0.09328328675751152
11409	26	0.0656552790841829
11409	27	0.020426727129731148
11409	28	-0.15314340301298301
11409	29	-0.07402489927194011
11409	30	0.09173984489022047
11409	31	0.09474644260536991
11409	32	-0.05072897750998351
11409	33	-0.03550423370078448
11409	34	-0.08167469247497294
11409	35	0.09818648331106061
11410	1	0.052713344976048404
11410	2	-0.10474720271252735
11410	3	0.013945290605988703
11410	4	-0.03700792376682216
11410	5	-0.04351098676354681
11410	6	0.049888132022353204
11410	7	-0.014840595571747883
11410	8	-0.1026287906851806
11410	9	-0.03527358861265384
11410	10	-0.04706341681281856
11410	11	-0.07613748857544778
11410	12	-0.03792998802627778
11410	13	-0.0804216279793053
11410	14	-0.012947644188322727
11410	15	-0.16740977001406776
11410	16	-0.12282596823883551
11410	17	-0.13674748324110908
11410	18	-0.18458508979232136
11410	19	-0.15339902329156985
11410	20	-0.09860767615031563
11410	21	-0.18634819699003202
11410	22	-0.10143034291427
11410	23	-0.2186424565789764
11410	24	-0.06309303502060004
11410	25	0.0760886421875
11410	26	0.08236642677753281
11410	27	0.0011092345031329387
11410	28	-0.06672778730781204
11410	29	0.04794107885008003
11410	30	-0.1196072316051584
11410	31	-0.07525933041947042
11410	32	0.01085727288421623
11410	33	0.11877688415337673
11410	34	-0.028138029245425855
11410	35	-0.038129766939778875
11411	1	0.13197093783305291
11411	2	0.04341322435113071
11411	3	0.0835751925986905
11411	4	0.012169871738159088
11411	5	-0.12100611909459502
11411	6	0.12421661260307815
11411	7	-0.05243961491690641
11411	8	-0.044469948540630355
11411	9	-0.015392066857558007
11411	10	0.11798394927052414
11411	11	0.07901445446056243
11411	12	0.015536440643906246
11411	13	-0.004988137363994838
11411	14	0.04201081125813744
11411	15	0.059672424389560774
11411	16	0.04673045114073204
11411	17	-0.08852569597881654
11411	18	-0.05224288968630475
11411	19	0.021134513125687704
11411	20	-0.08100810075404752
11411	21	0.11398508368357341
11411	22	0.02940303892145124
11411	23	-0.08442818135704755
11411	24	-0.01999880458715353
11411	25	-0.14148466600929055
11411	26	-0.03464768003281904
11411	27	-0.12429452868033763
11411	28	-0.048064573453338255
11411	29	-0.05963614824172936
11411	30	-0.011751422025213287
11411	31	0.04207608001939178
11411	32	-0.1899321675604
11411	33	-0.23040753090597832
11411	34	0.05401442151028846
11411	35	0.2960939866952401
11412	1	0.07332172078648824
11412	2	0.0034093420039695843
11412	3	-0.00986090211447177
11412	4	0.017449568539195326
11412	5	0.004878786226878873
11412	6	-0.015996596989168665
11412	7	-0.09831641993313411
11412	8	-0.08057785792352945
11412	9	-0.1825443625302441
11412	10	-0.12819773813286872
11412	11	-0.06427905930794253
11412	12	-0.036600783413433646
11412	13	-0.08675081157626607
11412	14	-0.028770069443993407
11412	15	-0.10004065243499838
11412	16	-0.059981203498978175
11412	17	-0.1277381406466418
11412	18	0.014399035743089428
11412	19	-0.2293586335650133
11412	20	-0.1467789144709215
11412	21	-0.06680590293468214
11412	22	-0.17533197477550289
11412	23	-0.009337183811304328
11412	24	-0.0449093240027878
11412	25	0.048719003576152886
11412	26	-0.09182853082866416
11412	27	-0.08527107352163199
11412	28	-0.07037261736862632
11412	29	-0.11615477171912403
11412	30	-0.09033835233628196
11412	31	-5.938289934022123E-4
11412	32	0.09490397735345368
11412	33	0.22094165414889488
11412	34	0.28376815490656426
11412	35	0.2363056448767864
11501	1	0.07496080991517218
11501	2	-0.15893374389955994
11501	3	-0.02265951879529382
11501	4	-0.06955039779798611
11501	5	-0.056871301151403486
11501	6	-0.007671087393816833
11501	7	-0.026351590089234378
11501	8	0.01927921339650851
11501	9	0.04325111042120966
11501	10	-0.0803281998322376
11501	11	-0.11601597636187932
11501	12	-0.10911373027468585
11501	13	-0.07615147648100162
11501	14	-0.09548977359977329
11501	15	0.016087972448353582
11501	16	-0.11789157095190461
11501	17	-0.14856132538258748
11501	18	0.02767412633081534
11501	19	0.030072402756623262
11501	20	0.11103745344329496
11501	21	-0.022569992560889318
11501	22	-0.07280602893971633
11501	23	-0.17222852165329527
11501	24	-0.016861881342471463
11501	25	0.16267906907733476
11501	26	-0.06398751635691724
11501	27	-0.011954984725669249
11501	28	-0.07215482022702702
11501	29	0.014292306777825559
11501	30	-0.11211956737592033
11501	31	-0.15340569508268942
11501	32	-0.05728076884933131
11501	33	-0.13953668527241092
11501	34	-0.041249584781372306
11501	35	-0.029715734573684927
11502	1	0.023894569775904984
11502	2	-0.03500546275974159
11502	3	-0.060480130981918734
11502	4	-0.06301249259280439
11502	5	-0.03930858848037033
11502	6	-0.18288110853750084
11502	7	0.044141355851458286
11502	8	-0.1404360096023396
11502	9	-0.08077183347254646
11502	10	-0.08665516638779991
11502	11	0.031902330734055795
11502	12	-0.10017571374778811
11502	13	-0.073300646946862
11502	14	-0.12363289105267228
11502	15	0.02732385890890754
11502	16	-0.062454778741432904
11502	17	0.05938304395737504
11502	18	-0.007719666810395154
11502	19	-0.1333837930821673
11502	20	-0.09045452862708458
11502	21	-0.08543581103827336
11502	22	-0.10034922805362356
11502	23	0.011974549628575915
11502	24	-0.16418456524598923
11502	25	-0.02120036005030812
11502	26	0.01873337350871651
11502	27	-0.1879944648494245
11502	28	-0.18483391142772376
11502	29	-0.08181424221692168
11502	30	-0.11779512571740014
11502	31	-0.04272824541102693
11502	32	-0.05207805049887071
11502	33	-0.2323093989812861
11502	34	-0.4785260308320183
11502	35	-0.2694542196018084
11503	1	0.08315524887126813
11503	2	0.07053976055729194
11503	3	-0.008098401505872488
11503	4	0.04912251053031369
11503	5	0.011598522663252453
11503	6	0.09295439597273258
11503	7	0.0910951196311629
11503	8	-0.07728662606652392
11503	9	-0.16401004299721933
11503	10	-0.14876125956364206
11503	11	-0.0041035666138213855
11503	12	0.023241062181128314
11503	13	-0.07790260410105532
11503	14	-0.029317740270769832
11503	15	-0.08454026293210148
11503	16	-0.06830162102444604
11503	17	-0.06583084774587888
11503	18	0.017981109954213537
11503	19	-0.10619984621736478
11503	20	-0.06703901584987193
11503	21	-0.16203577726589913
11503	22	0.028838546346911187
11503	23	-0.18711218908581628
11503	24	-0.14269244263654457
11503	25	0.09041177083556562
11503	26	-0.13831409935718142
11503	27	-0.13539469543626836
11503	28	-0.09605730670218549
11503	29	0.07999743498294976
11503	30	-0.04077635116828304
11503	31	-0.10969193524822174
11503	32	-0.12686504495858486
11503	33	-0.018643100814152547
11503	34	0.2103659066799004
11503	35	-0.17146727202277035
11504	1	0.01427984288824291
11504	2	-0.04605589998200088
11504	3	-0.12495307781329146
11504	4	0.0025402004518362276
11504	5	0.0037164218167902163
11504	6	-0.07778397426135086
11504	7	-0.11043604640256888
11504	8	0.031995660452317054
11504	9	-0.09064330079012706
11504	10	0.03650688556371762
11504	11	-0.12430539416850195
11504	12	-0.08312130186013889
11504	13	-0.07732258828244198
11504	14	-0.01608514775712422
11504	15	-0.08674203719712636
11504	16	-0.12102591437557919
11504	17	-0.0288260909430349
11504	18	-0.13336235028329213
11504	19	-0.09462491254896577
11504	20	-0.12531546013974548
11504	21	-0.04347421930077644
11504	22	-0.1474583555608575
11504	23	-0.10107106349612849
11504	24	-0.08236402409000476
11504	25	-0.17529168012264051
11504	26	-0.10465963799693867
11504	27	-0.16645039174983367
11504	28	-0.23529974294486067
11504	29	-0.07669715553516454
11504	30	0.02885893973335385
11504	31	-0.06283672544367391
11504	32	-0.10269389226269254
11504	33	-0.42708835375150755
11504	34	-0.38595185762510553
11504	35	-0.2049746422292955
11505	1	0.03351994668112823
11505	2	-0.059065333776015194
11505	3	-0.09548306495185699
11505	4	-0.06746614939002527
11505	5	-0.1431934531481467
11505	6	-0.09963728752256884
11505	7	-0.11733170092914236
11505	8	0.056363057629603475
11505	9	-0.2445019875687251
11505	10	-0.018308922708385467
11505	11	-0.10263194470573467
11505	12	-0.12963551794361194
11505	13	-0.039465267971010576
11505	14	-0.10598642451359552
11505	15	-0.2141661373700643
11505	16	-0.20213149193676117
11505	17	-0.13003300329820888
11505	18	-0.368962290061404
11505	19	-0.17786721950056972
11505	20	-0.03714355790657464
11505	21	-0.16101866784818952
11505	22	-0.15957006024247278
11505	23	-0.07972381590303002
11505	24	-0.0655357553753646
11505	25	-0.1685552736916094
11505	26	-0.09063580254061776
11505	27	-0.06747878751011172
11505	28	-0.16519649948934045
11505	29	-0.14402473501630197
11505	30	-0.22862003368635442
11505	31	-0.07331799113986648
11505	32	-0.37037237239348997
11505	33	-0.23854489039140958
11505	34	-0.208891776250276
11505	35	-0.599471695050017
11506	1	0.020528629385434982
11506	2	-0.07967108349724583
11506	3	0.024741266570188714
11506	4	-0.0270114121865781
11506	5	-0.05813376756669797
11506	6	-0.07846577722463621
11506	7	-0.04571638691461288
11506	8	-0.026341219414476313
11506	9	-0.13960724606321406
11506	10	-0.17223815150747868
11506	11	-0.03784992065094883
11506	12	-0.12542999848317038
11506	13	0.05695393149937189
11506	14	-0.053600700905676035
11506	15	-0.10927543601641787
11506	16	-0.06675533708024517
11506	17	-0.03637768565032218
11506	18	-0.008700555092026718
11506	19	0.05374939293518821
11506	20	0.0666745527846686
11506	21	0.12901352519639886
11506	22	-0.20794837114692655
11506	23	0.012066762685719823
11506	24	0.047199249113383246
11506	25	-0.09432672005232945
11506	26	0.006667238361586669
11506	27	-0.02211806570341679
11506	28	0.01244127545293594
11506	29	-0.13821837698285577
11506	30	-0.1097614994702738
11506	31	0.06787192475997728
11506	32	-0.1274005201928574
11506	33	-0.05339804990598651
11506	34	0.008766397044290386
11506	35	0.07545428387978603
11507	1	0.04791697514497173
11507	2	0.008028880798978122
11507	3	0.059244354400082244
11507	4	-0.15676786081338534
11507	5	-0.03945042642228458
11507	6	0.038220928993851544
11507	7	0.017342361085994185
11507	8	-0.07682497335402161
11507	9	-0.061231493107555934
11507	10	-0.007275618036942433
11507	11	-0.02703950098150898
11507	12	0.14495270787442394
11507	13	0.08852653287439693
11507	14	-0.027577891436237678
11507	15	-0.016249985364900965
11507	16	0.045500580757867226
11507	17	-0.05276741664913942
11507	18	-0.14818831666146792
11507	19	-0.003044716306035866
11507	20	-0.09325712762921512
11507	21	0.059445989663004184
11507	22	0.05907655334365103
11507	23	-0.10987692519201886
11507	24	-0.07129788827380423
11507	25	-0.0757334117182964
11507	26	-0.04045702780150151
11507	27	0.12263514039744905
11507	28	-0.053096353114355566
11507	29	-0.03739038552986784
11507	30	-0.17492774064314176
11507	31	-0.09244034574174975
11507	32	-0.12152899017119267
11507	33	-0.016336356598934287
11507	34	0.1910539106713003
11507	35	-0.0063950844296343234
11508	1	-0.02809252604267698
11508	2	-0.08698299568558454
11508	3	-0.010431021688596331
11508	4	-0.14409961061544507
11508	5	-0.12390542774189583
11508	6	-0.09901844815051675
11508	7	-0.03174710843103412
11508	8	-0.06310103563958336
11508	9	-0.059120118074567074
11508	10	-0.14689029209341697
11508	11	-0.03838814178382677
11508	12	-0.09811934279857581
11508	13	-0.20363498731562402
11508	14	-0.05476184498598968
11508	15	-0.1666854564654514
11508	16	-0.019424201506581085
11508	17	0.01981110010989795
11508	18	-0.06267762782535868
11508	19	-0.11257229614240316
11508	20	0.004657889525709891
11508	21	-0.2097543270432496
11508	22	-0.09083107399865753
11508	23	-0.08284423204342062
11508	24	-0.21953082780112254
11508	25	-0.10715670192161753
11508	26	-0.204900219573112
11508	27	-0.14465412677658662
11508	28	-0.2502926620654833
11508	29	-0.09840663221422119
11508	30	-0.21679473336227062
11508	31	-0.2432276631061896
11508	32	-0.22090731392819407
11508	33	-0.22289210485377708
11508	34	-0.01675176492155117
11508	35	0.09002447996246232
11509	1	-0.004702492993644114
11509	2	0.03356445330036095
11509	3	-0.032414190389090436
11509	4	-0.08208938035491187
11509	5	0.04589939044320701
11509	6	-0.14474943695578446
11509	7	-0.022906386502754117
11509	8	-0.046042831506554194
11509	9	0.006641170604545721
11509	10	-0.03968610151774499
11509	11	0.05075392563112757
11509	12	-0.03698367992499385
11509	13	-0.09867771614956666
11509	14	-0.14711599405293185
11509	15	-0.10836080861816555
11509	16	-0.021632294549583264
11509	17	-0.003886328489208779
11509	18	0.11201109469251946
11509	19	-0.022235845858268988
11509	20	-0.11931849075403989
11509	21	-7.46090606007499E-4
11509	22	-0.1073078074396463
11509	23	-0.10496923169515071
11509	24	0.0750554286114209
11509	25	-0.08969514582741311
11509	26	-0.256742999177483
11509	27	0.005469485942214192
11509	28	-0.03421909416272939
11509	29	-0.06609832140691907
11509	30	-0.1462500985825983
11509	31	-0.005876352114555061
11509	32	0.021328152685946122
11509	33	-0.29567783296643313
11509	34	-0.17644476166008616
11509	35	-0.13489302398668457
11510	1	-0.060186712966562084
11510	2	0.0794728140273584
11510	3	-0.040116451031742884
11510	4	-0.04545256435425671
11510	5	0.12452197215271354
11510	6	-0.057996900095758974
11510	7	-0.09810474632131871
11510	8	0.021661749090000626
11510	9	-0.04399083227782796
11510	10	0.004427678482130659
11510	11	-0.09621296704079185
11510	12	-0.15513550101703544
11510	13	-0.09636254706190783
11510	14	-0.05271048019100277
11510	15	-0.2520285682515251
11510	16	-0.06230209818947685
11510	17	-0.1316472136790523
11510	18	-0.154671817301562
11510	19	-0.060390486059823445
11510	20	-0.08837077518217029
11510	21	-0.012993210283511303
11510	22	-0.11504257060541079
11510	23	-0.12003747276456522
11510	24	-0.2612621629978591
11510	25	-0.2160457463375991
11510	26	-0.012225294545999077
11510	27	-0.039103323627522
11510	28	-0.15447742589704916
11510	29	-0.05673795606278276
11510	30	-0.3288914223029593
11510	31	-0.08086613393203379
11510	32	-0.1559215852559035
11510	33	-0.1467427483153969
11510	34	0.03159715652216022
11510	35	0.07978862749405025
11511	1	0.03361377227330564
11511	2	0.11454552088759584
11511	3	-0.08562645398148305
11511	4	-0.026649418125941793
11511	5	-0.0897938346326086
11511	6	-0.0024218013213541667
11511	7	0.03404440319702218
11511	8	-0.06645395866733139
11511	9	0.07001822035753946
11511	10	-0.18222236900992073
11511	11	0.1015579834588749
11511	12	0.0015768372729709768
11511	13	0.15360495980087308
11511	14	-9.973649058920842E-4
11511	15	-0.2224925432015823
11511	16	0.0025575172567755544
11511	17	-0.10170943685341172
11511	18	-0.15362845286002624
11511	19	-0.01884843277215964
11511	20	-0.13576341900640188
11511	21	-0.018471059566479653
11511	22	0.07267782314244187
11511	23	-0.03788758614904708
11511	24	-0.21799632469154773
11511	25	0.11261960489730427
11511	26	-0.09569987236935162
11511	27	-0.015456888813893954
11511	28	-0.03173995282547537
11511	29	0.038482510314423735
11511	30	-0.048177614523368106
11511	31	0.04633968248388953
11511	32	-0.2525249970197976
11511	33	-0.20885292359424312
11511	34	-0.05713629683683408
11511	35	-0.17376938720097357
11512	1	0.021769470595792484
11512	2	-0.00418028423554162
11512	3	-0.09360232087877307
11512	4	0.08710123393456826
11512	5	0.01114499522764234
11512	6	-0.015007530119092394
11512	7	0.07620430216196183
11512	8	0.07970945456057876
11512	9	-0.023872864945701622
11512	10	0.021325526550576512
11512	11	-0.07784376818157313
11512	12	0.032983503390532576
11512	13	0.0481500274778881
11512	14	0.048047881229791756
11512	15	-0.0021802405356865506
11512	16	-0.022195797956136687
11512	17	0.044331526274277167
11512	18	-0.08420254066168553
11512	19	-0.047913172085230826
11512	20	-0.012707808869315329
11512	21	-0.061096490331486564
11512	22	0.10847872650892754
11512	23	0.07111344478643389
11512	24	0.03720965226197137
11512	25	0.05634797365916455
11512	26	0.07123309710706138
11512	27	-0.0027277004411772054
11512	28	0.010204795965528035
11512	29	0.07348964225526089
11512	30	0.04323586359087983
11512	31	-0.06322628897466132
11512	32	0.08203222935328824
11512	33	0.06418917220999987
11512	34	7.312428721384379E-4
11512	35	0.1109050842649566
11601	1	0.09296848039021555
11601	2	0.09560176290685263
11601	3	0.11463253005223706
11601	4	0.1394631971247513
11601	5	0.2641678130082923
11601	6	0.18048757266854665
11601	7	0.30341020034299504
11601	8	0.337034285041689
11601	9	0.24278465308249508
11601	10	0.24286787936512866
11601	11	0.10100673230276414
11601	12	0.17336397911973478
11601	13	0.2691832854694951
11601	14	0.23110137385706508
11601	15	0.28281114898105386
11601	16	0.24462478109886376
11601	17	0.26973783345327007
11601	18	0.2157490253699592
11601	19	0.23093194684707186
11601	20	0.2753227297882077
11601	21	0.23376274773083594
11601	22	0.2057029678758724
11601	23	0.2367026958291163
11601	24	0.2150346766426452
11601	25	0.34901247067134733
11601	26	0.4315288568500293
11601	27	0.35488315508486323
11601	28	0.2264366318414801
11601	29	0.36035730440853087
11601	30	0.3832769783484622
11601	31	0.3234811654932628
11601	32	0.40821925109452195
11601	33	0.23109342713784287
11601	34	0.3993302350292751
11601	35	0.3120097879403545
11602	1	0.05678581580664499
11602	2	0.05831562946174529
11602	3	0.0889050344661122
11602	4	0.0528051676819814
11602	5	0.08761279516226139
11602	6	0.03165423298431591
11602	7	0.04893122817264128
11602	8	0.22750666497792338
11602	9	0.17557466692745294
11602	10	0.11869667180501864
11602	11	0.2157325639531109
11602	12	0.10850382593602603
11602	13	0.08219056360080401
11602	14	0.09194839337973093
11602	15	-0.0073360648791549465
11602	16	0.09586130131377502
11602	17	0.09887004648786046
11602	18	0.13827757266511043
11602	19	0.10634475534203602
11602	20	0.07834004234139513
11602	21	0.07017150435164865
11602	22	0.11840508526590554
11602	23	0.060674802676658146
11602	24	0.25477103631831
11602	25	0.14308535423541002
11602	26	0.3214027372803585
11602	27	0.14593259023308747
11602	28	0.18161474087640528
11602	29	0.23807182528375392
11602	30	0.305241862962248
11602	31	0.34839369886736193
11602	32	0.2712827889435303
11602	33	0.3033715798597427
11602	34	0.586970649049853
11602	35	0.7379878153132502
11603	1	2.458084993754994E-4
11603	2	0.0908329842297384
11603	3	-0.0014539352087155066
11603	4	0.017132746539608945
11603	5	0.047399970902123556
11603	6	0.07176049287957653
11603	7	0.1815619978718246
11603	8	0.09710994107096838
11603	9	0.07633279626615064
11603	10	0.11478804313615854
11603	11	0.1040226626012668
11603	12	0.01846835522600543
11603	13	-0.023490839395172713
11603	14	6.684031227592868E-4
11603	15	0.24916816724847735
11603	16	0.1351759402128181
11603	17	0.20710518837069714
11603	18	0.005859931695674447
11603	19	0.1820320954954866
11603	20	0.13873159026491066
11603	21	0.17649229353688867
11603	22	0.17689750397251913
11603	23	0.1658790113344608
11603	24	0.23031053775974897
11603	25	0.1418717316345024
11603	26	0.21151598867682253
11603	27	0.0395491650942148
11603	28	0.147033701709276
11603	29	0.21279149277700782
11603	30	0.26043687878852495
11603	31	0.21921678158842184
11603	32	0.2718237781303827
11603	33	0.11856279121784041
11603	34	0.21592224082422717
11603	35	0.284612425080347
11604	1	0.07668259893767271
11604	2	-0.049280007950677884
11604	3	0.05490677177974845
11604	4	-0.020033788264438357
11604	5	0.024356978568079057
11604	6	-0.03857875250778875
11604	7	-0.036362260496972
11604	8	0.033795721416012725
11604	9	0.00860661987237421
11604	10	-0.020158782943447306
11604	11	0.08152792430374944
11604	12	0.0063141105299564515
11604	13	0.012355949045982584
11604	14	0.02855158564622684
11604	15	0.018285526257898255
11604	16	-0.07524895186467262
11604	17	0.11231340968481618
11604	18	0.147802517688028
11604	19	0.12815485447110575
11604	20	0.05430814995643374
11604	21	0.0754388008418232
11604	22	0.06146122434183354
11604	23	0.05387505551446026
11604	24	0.024069789918783613
11604	25	0.0966850756596287
11604	26	-0.026959673728477185
11604	27	0.18909041932725756
11604	28	0.05670965645400372
11604	29	0.07977456461445342
11604	30	0.04845032285187045
11604	31	0.02201103925563075
11604	32	0.09270759514189564
11604	33	0.275472500444522
11604	34	0.12728700628074918
11604	35	0.28119524824597164
11605	1	-0.02760994190178323
11605	2	0.09023124432283325
11605	3	0.056838305938139655
11605	4	0.0536030750708143
11605	5	0.15495476293992638
11605	6	0.10324685123143951
11605	7	0.11580202081419344
11605	8	0.056186378063443954
11605	9	0.0993900991452179
11605	10	0.02000419982503132
11605	11	-0.007187050110751159
11605	12	0.057623582019509456
11605	13	0.12351770100151782
11605	14	0.03980083673797452
11605	15	0.10086649387002922
11605	16	0.15897671512561828
11605	17	0.08265623072346528
11605	18	0.21984519044936235
11605	19	0.11066333889237256
11605	20	0.07502507136066328
11605	21	0.10423211645185404
11605	22	0.1851266701787182
11605	23	0.2193713805919515
11605	24	0.1643222913513469
11605	25	0.27735052795350157
11605	26	-0.06704940717826702
11605	27	-0.06931011497553641
11605	28	-0.05174387832325067
11605	29	0.04256702334493667
11605	30	0.12523575336749104
11605	31	0.1330591267743486
11605	32	0.15721937422117804
11605	33	0.22224340968923428
11605	34	0.11211071380829196
11605	35	0.10053125449446298
11606	1	-0.03413404952404164
11606	2	0.007840550516281297
11606	3	1.0946505436493226E-4
11606	4	0.09028364014414336
11606	5	0.09403088070459376
11606	6	0.042586941182058524
11606	7	0.14370549369188268
11606	8	0.027541550972372875
11606	9	0.15309690423792688
11606	10	-0.035665349734571805
11606	11	0.09542851342801129
11606	12	-0.12066428036380472
11606	13	0.05275716303994926
11606	14	0.07002820396417775
11606	15	0.10945487895774164
11606	16	0.05531560668742941
11606	17	0.07048731030096889
11606	18	-0.0738123997207154
11606	19	0.04820754691797191
11606	20	0.053612769127141746
11606	21	0.1541029885263967
11606	22	-0.07115663682998985
11606	23	0.015507818621095737
11606	24	-0.10141188682001001
11606	25	-0.04514674854873846
11606	26	0.07408801257167852
11606	27	0.09930530323804732
11606	28	0.07257504817473404
11606	29	-0.0010489101841884008
11606	30	0.11038435591780882
11606	31	0.18379930233163577
11606	32	-0.05203623179799166
11606	33	0.1874463633304302
11606	34	0.32424484789834906
11606	35	0.13943832708391213
11607	1	0.004585034446964897
11607	2	-0.024227186370065823
11607	3	0.05121294214238148
11607	4	0.07883415157551354
11607	5	-0.052706381069686614
11607	6	0.1933004377741412
11607	7	0.06671817452798479
11607	8	0.22568216107355
11607	9	0.10650433487379729
11607	10	-0.11561400661592813
11607	11	0.08027590746897317
11607	12	0.05109176117451142
11607	13	-0.04630998264093478
11607	14	-0.059565511175620145
11607	15	0.021514293929861594
11607	16	0.10174247719393748
11607	17	-0.031686168000376824
11607	18	-0.03555559203525149
11607	19	-0.13540513855635794
11607	20	0.050427250602311346
11607	21	-0.023600331198117885
11607	22	0.14928085520856627
11607	23	-0.024397709502835596
11607	24	0.014112415623088737
11607	25	0.1113516942866255
11607	26	0.0024829841773268413
11607	27	0.14125183677884934
11607	28	0.07115188780258563
11607	29	0.19520542930429485
11607	30	-0.05717094337636297
11607	31	0.012319490588744486
11607	32	0.11963691783100927
11607	33	0.16145610580512226
11607	34	0.19134323599303116
11607	35	-0.08136501602401225
11608	1	-0.029512327361953083
11608	2	-0.010537112246762348
11608	3	0.24740284693706371
11608	4	0.02813037544152408
11608	5	0.17547718629865372
11608	6	0.058690083565942075
11608	7	0.054801668510357615
11608	8	0.16071330969592168
11608	9	0.16880396693446897
11608	10	0.11804209810548372
11608	11	0.03947463283540742
11608	12	0.1372279521338129
11608	13	0.06901259673905713
11608	14	0.026756549066355717
11608	15	-0.03118350151038385
11608	16	0.07249586030476962
11608	17	0.14125916303486008
11608	18	0.02618145292690599
11608	19	0.03533322495226088
11608	20	0.059805020949866616
11608	21	0.22618745382731476
11608	22	0.07563351123969397
11608	23	-0.05973169886947716
11608	24	0.17091303845229788
11608	25	0.28743020165192945
11608	26	0.07022616710822405
11608	27	0.10067716941190241
11608	28	0.1486336124158214
11608	29	0.10152047944903586
11608	30	0.13686945704555598
11608	31	-0.01475561440133788
11608	32	0.003185315212256512
11608	33	0.08615691858553731
11608	34	0.008824783197109554
11608	35	0.5936696284701775
11609	1	0.04213542562550998
11609	2	-0.05339752977107182
11609	3	0.005637576047011095
11609	4	0.10215256323175126
11609	5	0.05513489561694129
11609	6	0.20286517876551358
11609	7	0.04638717577135765
11609	8	0.15254898296832664
11609	9	0.1916251885586817
11609	10	0.1725526500318253
11609	11	0.1545020014808003
11609	12	0.1581899289041715
11609	13	0.20548776178470263
11609	14	0.1585184344224615
11609	15	0.0016650234534552055
11609	16	0.2006499647792097
11609	17	0.10767575813584784
11609	18	0.210218428845522
11609	19	0.050151069197106324
11609	20	0.14180653701118473
11609	21	0.2624096955068893
11609	22	0.15937471767979616
11609	23	0.1422951157480412
11609	24	0.34823112197885564
11609	25	0.1359907554061408
11609	26	0.04979998765546867
11609	27	0.2250376749418308
11609	28	0.3068513157617758
11609	29	0.22719459862226898
11609	30	0.15662331946649033
11609	31	0.10692864599520391
11609	32	0.2665271679608878
11609	33	0.32301194376021414
11609	34	-0.15748877612492507
11609	35	-0.21777104949592285
11610	1	-0.02338332635373419
11610	2	0.007970353329547208
11610	3	0.018412535139486153
11610	4	0.07978365408517973
11610	5	-0.04001034378204693
11610	6	0.16893963329710715
11610	7	0.007920329441269303
11610	8	0.02165030382734301
11610	9	0.027923455900555894
11610	10	0.06777996763901939
11610	11	0.06529813617682834
11610	12	0.07255251485713643
11610	13	0.02191562493036514
11610	14	-0.09076261228522498
11610	15	0.11414901092326346
11610	16	0.1044872235420371
11610	17	-0.057169792590265445
11610	18	0.07893212019195062
11610	19	0.03262469231089682
11610	20	-0.012176228068859984
11610	21	0.07532927574602866
11610	22	0.09569117373852976
11610	23	0.1293362188988425
11610	24	0.19021922460314045
11610	25	-0.008872702422728196
11610	26	0.16880315049749584
11610	27	0.14247916712206887
11610	28	0.1268569439288214
11610	29	0.021446804822154775
11610	30	0.1544388312644358
11610	31	0.021317077921644056
11610	32	-0.03897465988889337
11610	33	0.26484983287065944
11610	34	-0.012651551687127949
11610	35	-0.460754703137507
11611	1	0.06470988976575853
11611	2	0.11022072354429824
11611	3	0.010546880372647394
11611	4	0.11357151273519861
11611	5	0.030809576196109134
11611	6	0.05432523103154807
11611	7	-0.04095757939622047
11611	8	0.08774871367627668
11611	9	0.03784354470018769
11611	10	-0.072315631842514
11611	11	-0.061369059579455154
11611	12	0.008438942356171708
11611	13	0.005421961916830753
11611	14	0.15184712816353851
11611	15	0.05168185420669147
11611	16	0.16344804600410612
11611	17	0.05977353740415481
11611	18	0.13594198161190718
11611	19	-0.025843762633137146
11611	20	0.19548798561631742
11611	21	0.09361356193375059
11611	22	-0.12065528786244784
11611	23	0.010144621831798872
11611	24	0.0018799207079993607
11611	25	0.21374951463641167
11611	26	0.11828339997774862
11611	27	0.06671312278166397
11611	28	0.04691953112311609
11611	29	0.1437243187995918
11611	30	0.1513094651717779
11611	31	0.16732163820702795
11611	32	-0.04440880390118451
11611	33	0.15408582936913717
11611	34	-0.027558218076993768
11611	35	0.003927275328440061
11612	1	-0.024014520632277936
11612	2	0.10390633857147691
11612	3	0.12918550806859486
11612	4	0.12064290060123639
11612	5	0.10471133294694113
11612	6	0.13188391724932558
11612	7	0.24651954339002913
11612	8	0.23239311684127983
11612	9	0.09251145522973303
11612	10	0.19411883795408613
11612	11	-0.007860215549996497
11612	12	0.15866881040807357
11612	13	0.11897239589894326
11612	14	0.020416302282420418
11612	15	0.019609781394137826
11612	16	0.039786214903571704
11612	17	0.14588278002731414
11612	18	0.23965646867462453
11612	19	0.011139692558799652
11612	20	0.046111017680580346
11612	21	0.08114320052641233
11612	22	0.15810328727567935
11612	23	0.1770974779615102
11612	24	9.466345907895857E-4
11612	25	0.009062177481645506
11612	26	0.08043147088493896
11612	27	0.053285831582748244
11612	28	-0.03370314385324491
11612	29	0.09145557968069795
11612	30	0.19781014837766264
11612	31	0.1709663268009507
11612	32	0.10193181788545758
11612	33	0.3066603930458598
11612	34	0.26182765188222845
11612	35	0.25653893492630075
12101	1	0.09043076852692167
12101	2	0.07508044761970467
12101	3	-0.035804288666358985
12101	4	0.10146743111766554
12101	5	0.06483223830332108
12101	6	0.04867128920835739
12101	7	0.06772866364184438
12101	8	0.17079173773329615
12101	9	0.04908589238295491
12101	10	0.19142964407871688
12101	11	0.12713298227330938
12101	12	0.12639781702353048
12101	13	0.091367562352211
12101	14	0.03930234581635261
12101	15	0.2147578954573035
12101	16	0.1573021466492932
12101	17	0.16195063807426635
12101	18	-0.11468977025936766
12101	19	0.19548091764730202
12101	20	0.21644546269913434
12101	21	0.14799103647668943
12101	22	0.11193934857921306
12101	23	0.2254248705584061
12101	24	0.2896378608100463
12101	25	0.19334041269139135
12101	26	0.3182065163283383
12101	27	0.22104750985577226
12101	28	0.23685985612151939
12101	29	0.23283682868228794
12101	30	0.1808979925462708
12101	31	0.17639769019061902
12101	32	0.2101782287033629
12101	33	0.11482579918979496
12101	34	0.22924667089914053
12101	35	0.3991422641988862
12102	1	0.03378348941409115
12102	2	0.03164091482083364
12102	3	0.005569701139176431
12102	4	-0.028498972144770818
12102	5	-0.022509252447186157
12102	6	-0.05603548640858236
12102	7	-0.02205134468312764
12102	8	-0.01169296958324395
12102	9	0.07413779152545885
12102	10	-0.20303589865075367
12102	11	0.10301932463547558
12102	12	0.061820375323065946
12102	13	0.04131429440487011
12102	14	-0.07471507329717753
12102	15	0.11634913932819302
12102	16	0.1309555890120606
12102	17	-0.02595915405870386
12102	18	0.0012092112838644198
12102	19	0.016186219010393188
12102	20	0.16421855650206396
12102	21	0.12987729350441413
12102	22	0.04080834465509042
12102	23	-0.01397005364145798
12102	24	0.12258887584334843
12102	25	0.16449613447123568
12102	26	0.16428752475216868
12102	27	0.13024096861580148
12102	28	0.09700058691441882
12102	29	0.004691868356140105
12102	30	0.10810320610527668
12102	31	0.09084937568923834
12102	32	0.18925554128248478
12102	33	0.25352991096249866
12102	34	0.18211459719666934
12102	35	0.36542947878935195
12103	1	-0.020894200777764382
12103	2	0.06327799561041303
12103	3	0.05936943778618087
12103	4	0.10966862802956356
12103	5	0.06501534182584479
12103	6	0.1304738562737171
12103	7	0.13092830729674887
12103	8	0.1402614442909993
12103	9	0.07463162799395917
12103	10	0.2055039604401827
12103	11	0.1317197748222796
12103	12	0.09495397835843988
12103	13	0.08230278742654207
12103	14	0.1745241328344136
12103	15	0.1958236105554576
12103	16	-0.01735626008707669
12103	17	0.12000546722421745
12103	18	0.13453943623176912
12103	19	0.10308169312658322
12103	20	0.15800673292788048
12103	21	0.15804076658464794
12103	22	0.16684212431102452
12103	23	0.05741878351953744
12103	24	0.17901829284775772
12103	25	-0.0030604982005613124
12103	26	0.11923357974148274
12103	27	0.1901139946431556
12103	28	0.3222480085375352
12103	29	0.18427821612132078
12103	30	0.18696961101819198
12103	31	-0.056703897910544754
12103	32	0.13715849104589495
12103	33	0.1543983964821507
12103	34	0.11828628081021364
12103	35	-0.10302046919548147
12104	1	0.06986304697042556
12104	2	0.18976421038634683
12104	3	0.014414073461210819
12104	4	-0.04531686278929925
12104	5	0.038079198911578516
12104	6	0.09884390814896449
12104	7	0.06493599879824785
12104	8	0.03498793938418032
12104	9	0.1300151116259869
12104	10	0.13922861109501383
12104	11	0.11577229225031971
12104	12	-0.010262384339711161
12104	13	0.22615355814543392
12104	14	0.07374443540774678
12104	15	0.09246997705196236
12104	16	-0.012884414974500658
12104	17	0.06600134043527106
12104	18	0.09436165453769974
12104	19	0.08934152862911304
12104	20	0.1938565263547929
12104	21	0.07716231193426637
12104	22	0.22599973066662926
12104	23	-0.012318676068701961
12104	24	0.08489219147507043
12104	25	0.15333719288038594
12104	26	0.18531851051090342
12104	27	0.12587098587654566
12104	28	0.15660867709974013
12104	29	0.30385634221882185
12104	30	0.2330682358317162
12104	31	0.20502244960012206
12104	32	0.020170080335461193
12104	33	-0.016488408421317047
12104	34	-0.19900022924589678
12104	35	-0.14673036975224818
12105	1	-0.031956219598686886
12105	2	0.043711732628324285
12105	3	-0.0721206127324372
12105	4	0.04922009698366381
12105	5	0.08653667209422977
12105	6	-0.0266068773243191
12105	7	-0.010031247953641298
12105	8	0.14864594306867218
12105	9	0.11142497267159257
12105	10	-0.06855275442317321
12105	11	-0.0023167723975419108
12105	12	0.027261349167766014
12105	13	0.22054700830204155
12105	14	0.03734136688190404
12105	15	0.06563085697553106
12105	16	0.15806939992228308
12105	17	0.13706238442741636
12105	18	0.0184433218622857
12105	19	0.16721279545704704
12105	20	0.09104240603603841
12105	21	-0.02184815662611328
12105	22	0.21629077161816213
12105	23	0.11860916119986342
12105	24	0.12768003535698114
12105	25	0.10609072184264079
12105	26	0.14772482744089643
12105	27	0.18273557168613763
12105	28	0.11504385062675482
12105	29	0.053396531568580485
12105	30	0.15633383113694066
12105	31	0.1826589445339195
12105	32	0.0983826680578943
12105	33	0.36622285797386667
12105	34	0.28783901845699233
12105	35	0.4530388413310753
12106	1	0.01641677208335679
12106	2	0.1115074232241291
12106	3	-0.04420069261918158
12106	4	0.03894654927326613
12106	5	0.12034964778819202
12106	6	0.002896358853270442
12106	7	5.720538796936125E-4
12106	8	0.055048015080743085
12106	9	0.02261387812531268
12106	10	0.2406020301636218
12106	11	0.11288457746843505
12106	12	0.04441922675032117
12106	13	0.2008931394753759
12106	14	0.08051233135068259
12106	15	0.023972791278211503
12106	16	0.06440534674314335
12106	17	0.23842157230812688
12106	18	0.11647772215471264
12106	19	0.06448215896234899
12106	20	0.03714617281217869
12106	21	0.06956235571696823
12106	22	0.22117576823772822
12106	23	0.1688899429925712
12106	24	0.16229024066807085
12106	25	0.08538852842640665
12106	26	0.05159940829375387
12106	27	0.09723871026133679
12106	28	0.16395505016210166
12106	29	0.029833451679436962
12106	30	0.0950800482534504
12106	31	0.22708847532880583
12106	32	0.11459716800522557
12106	33	-0.007949922309116175
12106	34	0.14440103166202078
12106	35	0.39375543854388084
12107	1	0.07186713744332351
12107	2	0.046362309361853704
12107	3	0.07186430961498758
12107	4	0.08648267723353698
12107	5	0.017997952362748038
12107	6	-0.06368631470943598
12107	7	0.06151900644844943
12107	8	-0.10209195618277533
12107	9	0.09567135643248292
12107	10	0.04865867901938259
12107	11	0.059133985480933404
12107	12	0.12506163686855842
12107	13	0.006633478373167634
12107	14	0.07428228166386219
12107	15	0.16543506060376245
12107	16	0.16922579726904274
12107	17	0.11995550891128204
12107	18	0.1682662602064653
12107	19	0.12149811386159826
12107	20	0.0922228836895016
12107	21	0.11226505625022298
12107	22	0.12291619495406536
12107	23	0.01940513927566201
12107	24	0.09411331289724956
12107	25	0.13938929097255937
12107	26	0.17034951568022194
12107	27	0.15510236972458813
12107	28	0.04231971158137071
12107	29	-0.04648262421941496
12107	30	0.14885419866237015
12107	31	0.23867847648158858
12107	32	0.19627611195268457
12107	33	0.2661595441030826
12107	34	0.033420882152590536
12107	35	0.13710072724892086
12108	1	0.10027047336016892
12108	2	0.035472271458534266
12108	3	-0.034909979830477056
12108	4	-0.01720360643618335
12108	5	0.059579327711787755
12108	6	0.03399675195581864
12108	7	0.042507624835273816
12108	8	-0.07303486762490508
12108	9	0.17080354027950762
12108	10	0.12070896196713221
12108	11	0.14016533800304387
12108	12	0.09905619025703061
12108	13	0.15113962040975792
12108	14	0.024638753363781518
12108	15	0.04233951663272251
12108	16	0.13263210599529884
12108	17	0.05047007036881013
12108	18	0.1636238997957875
12108	19	0.1526871314542575
12108	20	0.10655368305671686
12108	21	0.0011456873351889385
12108	22	0.09314218155518716
12108	23	0.023752076751108575
12108	24	-0.06112493654269713
12108	25	0.19831805493669918
12108	26	0.1937725863835098
12108	27	0.08562592491822585
12108	28	0.16692379423914616
12108	29	0.10955565554478852
12108	30	0.2080983028110026
12108	31	0.12994260209045194
12108	32	0.01918506338996906
12108	33	0.14900747350345256
12108	34	0.09732916523732271
12108	35	-0.22052572542672166
12109	1	0.04819835785726312
12109	2	-0.0661947651740391
12109	3	0.03816157626234684
12109	4	-0.0913235494731488
12109	5	0.030032187611332972
12109	6	0.16790510063079012
12109	7	0.16401668557520566
12109	8	0.24866290276496983
12109	9	0.05775119717862509
12109	10	-0.003512115598901744
12109	11	0.0011443624232256866
12109	12	0.12305100280327963
12109	13	0.08502729876058623
12109	14	0.1454228656848926
12109	15	0.08511999021973082
12109	16	0.050442828012826624
12109	17	0.1627871231293767
12109	18	0.034845144184451726
12109	19	0.12197013752773955
12109	20	-0.01002958130793985
12109	21	0.21332318499034386
12109	22	0.10004936842005208
12109	23	0.13480755027728009
12109	24	0.08138822879097063
12109	25	0.2103997800057158
12109	26	0.1387325725545807
12109	27	0.1381326542339565
12109	28	-0.10630562371942176
12109	29	0.022875115789396716
12109	30	0.1126646795709334
12109	31	0.23508235816467504
12109	32	0.031325142319516885
12109	33	0.26089877720348653
12109	34	0.14477908502671966
12109	35	0.2786316343444497
12110	1	-0.006272615593015729
12110	2	-0.0990526904646778
12110	3	0.0063771741959577355
12110	4	-0.016792113204960657
12110	5	-0.07309284828094675
12110	6	-0.07584121541958666
12110	7	0.09907294801941902
12110	8	0.06127968222655511
12110	9	-0.05536590962055499
12110	10	-0.05380935634654094
12110	11	0.017175783026239344
12110	12	0.10015143940971427
12110	13	-0.10373744748702762
12110	14	0.09964229244550893
12110	15	0.031132224551441823
12110	16	-0.06031029854880643
12110	17	-0.04565512168135655
12110	18	-0.031091378080112975
12110	19	0.0060859695690638205
12110	20	0.03499831595596703
12110	21	0.052984037011398755
12110	22	0.04583352324173262
12110	23	0.037783369431700464
12110	24	0.016781649295168677
12110	25	0.07862331877389295
12110	26	0.15662536888966372
12110	27	0.08024783161508253
12110	28	0.03106493706606983
12110	29	0.1923519746781963
12110	30	0.13085877909256283
12110	31	-0.09670229679864661
12110	32	0.06286319892033987
12110	33	0.21546366062861466
12110	34	0.1656103048215094
12110	35	-0.45215563331281317
12111	1	0.05848911624456932
12111	2	0.07557479653569388
12111	3	0.008932853691316467
12111	4	-0.0405277394890895
12111	5	0.02483181127766798
12111	6	-0.0029022669612004393
12111	7	0.032811910291194124
12111	8	0.03274228415932612
12111	9	0.03013182499697109
12111	10	0.12412646453911691
12111	11	0.07330266225094562
12111	12	0.042871465870994996
12111	13	0.059200053533125185
12111	14	0.039514791078673284
12111	15	0.03348677353414331
12111	16	0.002436823200717697
12111	17	0.03602939878981459
12111	18	0.008657835454521035
12111	19	-0.01669189175382968
12111	20	-0.10111927580473434
12111	21	-0.03477247038274811
12111	22	0.07454621357364033
12111	23	0.05426370575667505
12111	24	-0.047947508352166324
12111	25	0.01854609365236115
12111	26	-0.09651451397270705
12111	27	-0.056980700625459235
12111	28	0.15932129833151976
12111	29	-0.05331004241828907
12111	30	-0.011431170279493585
12111	31	0.15805733833027347
12111	32	-0.04454205220014984
12111	33	-0.1799671039679609
12111	34	-0.26303322426514697
12111	35	0.07850316278453562
12112	1	-0.023242204193451244
12112	2	-0.026058975030107234
12112	3	0.010356315071433642
12112	4	0.023170359547155073
12112	5	0.10346956794393236
12112	6	-0.07350080353994315
12112	7	-0.05142137151410253
12112	8	-0.009080168452335613
12112	9	0.027162186572695646
12112	10	-0.041458028286996296
12112	11	0.042743908128109354
12112	12	0.03665665001773988
12112	13	-0.0286892948413211
12112	14	0.043101368054927036
12112	15	-0.0619759996006195
12112	16	0.05298835148116865
12112	17	0.013471392964476081
12112	18	0.032406883336790315
12112	19	0.01604193427753131
12112	20	0.03360910536690653
12112	21	0.08104006828259003
12112	22	0.041921018536967836
12112	23	0.03477459275361383
12112	24	-0.014615337962034403
12112	25	0.0676762432225857
12112	26	0.254801995019065
12112	27	0.04023042997692272
12112	28	0.06161191322193815
12112	29	0.13604063106764386
12112	30	0.14304458065694092
12112	31	0.21540161222900167
12112	32	-0.022396860369916283
12112	33	0.07345296088555386
12112	34	0.28978351782633993
12112	35	0.12470671741136385
12201	1	-0.043851016459090175
12201	2	0.023778697726406506
12201	3	-0.05484919785211417
12201	4	0.07820191207749971
12201	5	-0.06005987532118695
12201	6	-0.027460924952031007
12201	7	-0.1443593526715219
12201	8	0.013879896314413998
12201	9	-0.03092074677861234
12201	10	0.09894612342618103
12201	11	0.12477133765814585
12201	12	0.02218194942737739
12201	13	0.0265835722161043
12201	14	-0.09463325431642744
12201	15	-0.09547115561681352
12201	16	0.04689763201943009
12201	17	-0.024766296529989518
12201	18	-0.022433878003475627
12201	19	0.05131327823462328
12201	20	0.03559808334101433
12201	21	-0.013776223885727745
12201	22	-0.08746823841207174
12201	23	-0.11117918760966461
12201	24	-0.008032840080176129
12201	25	-0.09418972281002169
12201	26	-0.03988679057302136
12201	27	-0.08143380193588001
12201	28	-0.06023200624921543
12201	29	-0.1421584858179017
12201	30	0.10416648579536769
12201	31	0.07509908130556653
12201	32	0.08140667529958279
12201	33	0.16599710211563234
12201	34	0.3902709874555548
12201	35	0.10058793400036947
12202	1	-0.009480002816630417
12202	2	0.031779192302433756
12202	3	0.09697271275488362
12202	4	0.04110588149459815
12202	5	0.09129291537658091
12202	6	0.007201419831304179
12202	7	-0.08437039173777805
12202	8	-0.04406227142363406
12202	9	-0.0730411283618011
12202	10	0.04033805593756057
12202	11	-0.04937882192748333
12202	12	0.029078941443451356
12202	13	0.050989727424891385
12202	14	0.10163241382386445
12202	15	-0.051598140436482254
12202	16	-0.14255387750823445
12202	17	0.023142321659335607
12202	18	-0.04943470682088957
12202	19	-0.05445134085425707
12202	20	-0.09949241834679867
12202	21	-0.08061323462478498
12202	22	0.10646075489272278
12202	23	-0.13213592743644398
12202	24	-0.07094590155278269
12202	25	-0.08183499365058111
12202	26	0.07226375665906204
12202	27	-0.030588903184103344
12202	28	0.05775434705491733
12202	29	0.12358684591797697
12202	30	0.045131328867014986
12202	31	0.07378625150852969
12202	32	0.07132751717339403
12202	33	0.05396082830127824
12202	34	0.19310008229980014
12202	35	0.1749975473683527
12203	1	0.06841516342760912
12203	2	0.12431516177711188
12203	3	-0.0401847445734127
12203	4	0.011724747805111235
12203	5	0.011346969780934302
12203	6	-0.12531761841778177
12203	7	-0.046947335187688566
12203	8	0.07700417749737909
12203	9	0.053579335568791464
12203	10	-0.08100535017889143
12203	11	-0.009620866144445017
12203	12	0.1148562003244109
12203	13	-0.0755247969676347
12203	14	-0.17700773998970476
12203	15	0.0514848501964309
12203	16	-0.07559981658924642
12203	17	-0.09710280592345555
12203	18	-0.03860704598046283
12203	19	-0.12368839283194433
12203	20	-0.1575643257236763
12203	21	-0.031075449544488265
12203	22	0.002375604724043967
12203	23	-0.08092068567088262
12203	24	-0.07280813503204087
12203	25	-0.002124433774909562
12203	26	7.358312673844125E-4
12203	27	-0.11379520756425876
12203	28	-0.060111905556127
12203	29	0.030616040013320855
12203	30	0.13096710800263622
12203	31	-0.0024244137183799808
12203	32	0.03221503532004277
12203	33	-0.2367293465086533
12203	34	-0.14776711959954625
12203	35	-0.1915212464482252
12204	1	-0.0017152692790389779
12204	2	0.09130784677821424
12204	3	0.055894108775770945
12204	4	0.07629976719805853
12204	5	0.10514254147671309
12204	6	-0.16942648741279953
12204	7	0.013332310763871646
12204	8	0.09544737190500996
12204	9	0.05177200285501726
12204	10	-0.0015171025470479549
12204	11	0.04492511053695836
12204	12	0.05554353757762698
12204	13	0.004915625338441032
12204	14	0.05166302831699454
12204	15	0.09212388672852256
12204	16	0.010900339453918662
12204	17	0.10153287170175673
12204	18	0.07999475194122141
12204	19	0.1307591832399595
12204	20	-0.05490723247214646
12204	21	0.0756249953342163
12204	22	-0.03162671896966884
12204	23	0.0701661843524306
12204	24	0.14720197755265474
12204	25	0.1626344890583198
12204	26	0.05140708970520791
12204	27	0.06879101886141825
12204	28	0.07408145224722062
12204	29	0.21630279628831062
12204	30	0.11294167455705661
12204	31	0.13461581527184308
12204	32	-0.06405405456277435
12204	33	0.16241651300282456
12204	34	0.07663384445759647
12204	35	0.33905674980103484
12205	1	0.04661672279569373
12205	2	-0.043637365424316954
12205	3	-0.02421469566431611
12205	4	-0.030070164593297477
12205	5	0.03573213342012593
12205	6	-0.02099956066865616
12205	7	-0.13749153047957918
12205	8	-0.024620060077751305
12205	9	0.001440378731309977
12205	10	-0.08121058502172929
12205	11	0.005561511579344369
12205	12	0.06462471209051301
12205	13	-0.02043677865415816
12205	14	-0.06070882915816611
12205	15	-0.03436547491500619
12205	16	-0.02833780913550754
12205	17	-0.02837587313907619
12205	18	0.1676320932416857
12205	19	-0.03823499399015162
12205	20	-0.1132333913113115
12205	21	-0.05514689210582446
12205	22	0.0023071236563509956
12205	23	-0.06623802527169431
12205	24	-0.11034416912318079
12205	25	-0.053968052762748187
12205	26	-0.03889892046424137
12205	27	-0.014470406464980101
12205	28	-0.08786035877302112
12205	29	0.129068498221784
12205	30	-0.1293936296860494
12205	31	-0.019130676038699335
12205	32	-0.11430513645038332
12205	33	0.069926229875378
12205	34	0.16994464794062836
12205	35	0.06347712650587312
12206	1	0.06500292552023268
12206	2	-0.0062386479666507455
12206	3	-0.07991550482874743
12206	4	-0.06163248154224377
12206	5	0.06495687641576353
12206	6	0.019765789318114457
12206	7	-0.04717766761396547
12206	8	-0.16267199411060318
12206	9	0.03716673901469392
12206	10	-0.14476358236031217
12206	11	-0.1450402246693301
12206	12	-0.16765484991848467
12206	13	-0.09009645506510111
12206	14	-0.0912824991766712
12206	15	-0.1502026480395955
12206	16	-0.15676067549652117
12206	17	-0.04047827049487296
12206	18	-0.008694463538184038
12206	19	-0.05696736697840521
12206	20	0.0037813360621399283
12206	21	0.022679361381221952
12206	22	-0.03165811082160275
12206	23	0.005006473544007406
12206	24	-0.007030124979742425
12206	25	-0.1461659209423729
12206	26	0.08757935825675389
12206	27	-0.07255106163012215
12206	28	-0.09046205958040332
12206	29	-0.10242638029426843
12206	30	-0.0462553007623967
12206	31	0.07640460621041711
12206	32	-0.1329066024930725
12206	33	-0.19327273883726548
12206	34	0.12401287183269716
12206	35	0.11123433675559369
12207	1	-0.01646651906488117
12207	2	0.03535389604273931
12207	3	-0.07018181821144509
12207	4	0.00506361637970798
12207	5	0.01420307145268751
12207	6	-0.004964632907409339
12207	7	-0.02784288477089092
12207	8	-0.06895468227052959
12207	9	-0.10771794001582435
12207	10	0.02750849965732982
12207	11	0.07260445268406812
12207	12	0.010920312497944451
12207	13	-0.049898424372742056
12207	14	-0.04625036438424246
12207	15	0.03203386054774171
12207	16	0.040879052178603104
12207	17	-0.07793927612356555
12207	18	-0.07875514474242351
12207	19	0.021237958091312237
12207	20	0.060720605306663344
12207	21	0.028053764520265645
12207	22	0.11752159843788945
12207	23	0.009612671404632067
12207	24	-0.05837109391527662
12207	25	-0.06463221555112852
12207	26	0.13078666624375046
12207	27	0.006140521419375489
12207	28	0.005030747744662278
12207	29	0.043933433367769226
12207	30	0.05319173526963539
12207	31	0.10977539963895566
12207	32	0.1480761098660821
12207	33	0.01989676159475806
12207	34	0.09070873081449804
12207	35	0.38921657110724794
12208	1	0.002328552325174371
12208	2	0.026168394823105956
12208	3	0.06448083729073062
12208	4	0.012556728583486887
12208	5	-0.13963719713658662
12208	6	-0.1770151136825433
12208	7	-0.07844640055410679
12208	8	-0.048256721647369716
12208	9	-0.02491443716128572
12208	10	0.00648159408825677
12208	11	0.0012141938731318191
12208	12	-0.0180307295292792
12208	13	-0.11877965970011672
12208	14	0.0704946108180522
12208	15	0.01769632048314662
12208	16	-0.04525051776270317
12208	17	0.08427231403067026
12208	18	-0.08763802231621298
12208	19	-0.07490575144485234
12208	20	0.03745517891708516
12208	21	-0.038297512725037564
12208	22	0.07383743529752707
12208	23	-0.021206822717282137
12208	24	0.13428133340272552
12208	25	0.13730090879579393
12208	26	-0.1537704280860126
12208	27	-0.04353268119500342
12208	28	-0.10587983224923647
12208	29	-0.016696487892069456
12208	30	-0.26463780913113055
12208	31	-0.043796720515160814
12208	32	-0.0030793520421426024
12208	33	-0.08942103648436728
12208	34	-0.15048878783630215
12208	35	0.16538955030509683
12209	1	-0.01315179576108605
12209	2	0.06776034149698518
12209	3	-0.1313833696495088
12209	4	-0.031594076518665304
12209	5	-0.00902784649153432
12209	6	-0.07103927177346492
12209	7	6.684032057648892E-4
12209	8	-0.036925406104316494
12209	9	-0.007501575837423502
12209	10	-0.041734812927934684
12209	11	0.0032181018458672384
12209	12	0.003324981266516147
12209	13	0.037580759797293695
12209	14	-0.06290829818915
12209	15	-0.10915919893508885
12209	16	-0.08482296451019522
12209	17	-0.0719798508060947
12209	18	-0.08619087539687342
12209	19	0.032180384441666376
12209	20	-0.0215203674739044
12209	21	0.06137565479336615
12209	22	-0.01787088347153798
12209	23	0.05197909626136976
12209	24	-0.1207384236866389
12209	25	0.05638274866488047
12209	26	-0.1466091013332118
12209	27	0.013095564929528791
12209	28	0.026823547321072283
12209	29	-0.04796737184926059
12209	30	0.030129959967695186
12209	31	-0.008101744299544578
12209	32	-0.05070197815357602
12209	33	0.1421352186982432
12209	34	-0.04527858932695139
12209	35	0.12095742909991003
12210	1	0.011077442408168992
12210	2	0.12616270189086265
12210	3	0.056424655558135584
12210	4	0.1105531167797551
12210	5	-0.050262734347342075
12210	6	0.03317183565936688
12210	7	0.030337752943722762
12210	8	0.10135776990961887
12210	9	0.16408463340267332
12210	10	0.11565496940457365
12210	11	-0.01700639755836164
12210	12	0.08428552937599676
12210	13	0.014827521421956646
12210	14	0.03490374998116863
12210	15	0.07245475175675864
12210	16	-0.029566421166883572
12210	17	0.07611142057069031
12210	18	-0.03794896215475063
12210	19	0.11628524236093085
12210	20	0.09555668431926989
12210	21	-0.051640068194416244
12210	22	0.03713997962386628
12210	23	-0.03953028754571619
12210	24	0.13680030336440296
12210	25	0.07194319444261765
12210	26	0.10877516037533752
12210	27	0.042723252396754674
12210	28	0.017094386132541217
12210	29	0.13922395096302154
12210	30	0.08934079204874479
12210	31	0.0037198447084776376
12210	32	0.07839716483044157
12210	33	0.06722829700917288
12210	34	-0.1120683175139483
12210	35	-0.4845167227663474
12211	1	0.02529399291075407
12211	2	0.00909487614246629
12211	3	0.09035953329795277
12211	4	0.006183802741908551
12211	5	-0.03571332028591101
12211	6	0.010031443461649303
12211	7	-0.038047612027185096
12211	8	0.160506171122627
12211	9	-0.10359936008263304
12211	10	-0.13140779758545307
12211	11	0.06783809703191679
12211	12	-0.001063195926569449
12211	13	-0.02705070370787155
12211	14	0.07657619743314115
12211	15	-0.054112709322332364
12211	16	0.002216839141190974
12211	17	-0.11049705895025141
12211	18	-0.13468195019469675
12211	19	0.04011021206321885
12211	20	0.048189226530425344
12211	21	0.06037749899522282
12211	22	-0.010258941174349445
12211	23	-0.060963657254582415
12211	24	0.11983393523816233
12211	25	-0.03812186107464299
12211	26	-0.024367518657427922
12211	27	0.028312063006850963
12211	28	0.07254348521405518
12211	29	-0.10681285388429984
12211	30	-0.07563303646571029
12211	31	0.024831188368082735
12211	32	-0.02001944220859997
12211	33	-0.09118297149402821
12211	34	-0.082276911718143
12211	35	-0.4363904231630009
12212	1	0.03909505842811356
12212	2	0.019992460273641655
12212	3	-0.05259183054565497
12212	4	0.10431396072920407
12212	5	-0.0028841645769439594
12212	6	0.03650567967373064
12212	7	0.04355265595467017
12212	8	-0.07389351816178902
12212	9	0.05868529550933488
12212	10	0.0012004867620447612
12212	11	0.08359595392147412
12212	12	0.06506932206553984
12212	13	-0.03288551233140424
12212	14	0.02095535040232477
12212	15	-0.17515538481236348
12212	16	0.11302030567396315
12212	17	0.04855603047456469
12212	18	0.09998999431762456
12212	19	-0.09988218546801164
12212	20	0.1048521562930631
12212	21	-0.07842338559303386
12212	22	-0.02200527236283989
12212	23	0.012500728487651713
12212	24	0.007983466953596974
12212	25	0.004760973733802132
12212	26	-0.07066396844330569
12212	27	0.005906342439729428
12212	28	-0.01670243297403573
12212	29	0.08233251518309714
12212	30	-0.04676742207575302
12212	31	0.033032664747359775
12212	32	-0.01714570173072616
12212	33	-0.025903583018369147
12212	34	-0.016970605583608744
12212	35	0.24426607892822716
12301	1	-0.10123520165925726
12301	2	-0.04927441643287622
12301	3	0.01961672543151849
12301	4	0.05566520260297736
12301	5	-0.010141936200142254
12301	6	0.07717193944253609
12301	7	0.10838652010891536
12301	8	0.0077718429074238315
12301	9	0.08753362124365793
12301	10	0.065358094916661
12301	11	0.031177806643214012
12301	12	0.1662011755081636
12301	13	0.2278415212253151
12301	14	0.07798810384900179
12301	15	-0.0035496235231775586
12301	16	-0.0038489517282940255
12301	17	0.11395499748494586
12301	18	0.10922881841485577
12301	19	-0.07307807520464848
12301	20	0.04398259406068661
12301	21	0.013138518606552907
12301	22	-0.010359094279216663
12301	23	0.18602444177719235
12301	24	-0.016051344698972514
12301	25	0.16446914286057535
12301	26	0.13679659569240243
12301	27	0.11894462406758066
12301	28	-0.003969981246477516
12301	29	0.037528434989681614
12301	30	0.022644221230045503
12301	31	0.08476818892963678
12301	32	0.15466253828337528
12301	33	0.08796797158677805
12301	34	0.09406551844795885
12301	35	-0.10033508804833602
12302	1	0.07539390052307127
12302	2	-0.045038577509711075
12302	3	0.009043569804219942
12302	4	-0.01145197970061318
12302	5	0.03819205276219151
12302	6	0.03780743078042548
12302	7	0.11961734296068016
12302	8	0.03473239442389797
12302	9	0.04297191092840791
12302	10	0.12644933333530162
12302	11	0.039692558975112036
12302	12	0.09092103848509936
12302	13	0.06786892855571836
12302	14	0.06492580007061122
12302	15	-0.16745497107788765
12302	16	0.09895557775089259
12302	17	0.045704494213254065
12302	18	0.06028709873735494
12302	19	0.1668981047407172
12302	20	0.11216495268092075
12302	21	0.08284417855318793
12302	22	0.21176370455111027
12302	23	-0.054345165871467316
12302	24	0.0402477359076201
12302	25	0.25852622084754273
12302	26	0.17843436301782845
12302	27	0.05088725344551648
12302	28	-0.049613196113540425
12302	29	0.07707334098370211
12302	30	0.08133759076823566
12302	31	0.0767843930528258
12302	32	0.21067412270106445
12302	33	0.026817461108691987
12302	34	-0.0461515345773158
12302	35	-0.08251503742741662
12303	1	0.05837034204347091
12303	2	0.07038020002462275
12303	3	-0.023445198310760418
12303	4	0.07031842020650814
12303	5	-0.011647705019175447
12303	6	0.14955281625378092
12303	7	0.09812714043395943
12303	8	0.07022680767614276
12303	9	0.16724298795613635
12303	10	0.20374593111188943
12303	11	0.08443371620268891
12303	12	0.17099592703544886
12303	13	0.030245155919899958
12303	14	0.0492216467938178
12303	15	0.23587616915503418
12303	16	0.1596098361185696
12303	17	0.1755967800558409
12303	18	-0.046631011629514774
12303	19	0.11549188562059953
12303	20	0.029566873815063843
12303	21	0.18529496315071725
12303	22	0.04568251797812195
12303	23	0.18517002557634754
12303	24	0.13568922728835275
12303	25	0.21875158403008044
12303	26	0.14587186655703732
12303	27	0.11797233472501745
12303	28	0.1612290514804755
12303	29	-0.049684458777441876
12303	30	0.16621508633653548
12303	31	0.14261725545606652
12303	32	0.053887837726506405
12303	33	0.2303906941446101
12303	34	0.08478002537879448
12303	35	0.014093179012345303
12304	1	0.023381312701054924
12304	2	0.028385505238141207
12304	3	-0.013262408598070152
12304	4	0.08236165060123568
12304	5	-0.019247000386393154
12304	6	0.0548005839159913
12304	7	0.029852876723360566
12304	8	0.042028533507945554
12304	9	0.024021871896401592
12304	10	-0.030620745379245307
12304	11	-0.04431854888332509
12304	12	0.13314797707474213
12304	13	0.0312119792322747
12304	14	0.0011454689490904002
12304	15	0.10424519806080212
12304	16	0.08102240379825076
12304	17	-0.05899906583098158
12304	18	0.013138468110241774
12304	19	0.04457586300249261
12304	20	-0.04543551407682145
12304	21	0.030722423088711537
12304	22	0.05609918464478625
12304	23	0.0783022612687887
12304	24	0.10516894004501864
12304	25	0.05793173039983657
12304	26	-0.0766970433077816
12304	27	0.06893936667275824
12304	28	0.21378513592637916
12304	29	0.09835896001987265
12304	30	0.06005234711102503
12304	31	0.1379282506926387
12304	32	0.10082432888900428
12304	33	0.058846009957846945
12304	34	0.3271949152015168
12304	35	0.40920102171183714
12305	1	0.03273186680796414
12305	2	-0.030472056691454696
12305	3	0.11228219157576547
12305	4	0.14386785714187056
12305	5	9.449677796240508E-4
12305	6	0.12803165192990207
12305	7	0.07610892029137517
12305	8	0.09141534902293813
12305	9	0.11544951205285514
12305	10	0.1512044121609506
12305	11	0.02858249957386505
12305	12	0.14117845295479725
12305	13	0.1124494167594392
12305	14	-0.010809251824490218
12305	15	0.167497588325908
12305	16	-0.013769941921005113
12305	17	0.14222832171790856
12305	18	0.13361122452050012
12305	19	-0.0570688023603978
12305	20	0.10169243301140085
12305	21	-0.06110891383001871
12305	22	-0.042735561117922316
12305	23	0.26629185818317325
12305	24	0.05940283291768367
12305	25	0.23466044581049772
12305	26	0.14428757316501617
12305	27	0.051437044622758776
12305	28	0.007586794483962933
12305	29	0.06036203720454836
12305	30	0.08148221554728252
12305	31	0.14335917560061517
12305	32	0.20427684543764713
12305	33	0.2003108506110891
12305	34	0.0799173091905594
12305	35	0.3219401739765182
12306	1	0.049077999603664324
12306	2	0.10026777080259563
12306	3	0.04696131696810468
12306	4	0.15664915436856575
12306	5	0.09914503601677538
12306	6	0.1132311950845093
12306	7	0.13989422316700484
12306	8	0.12570967210262296
12306	9	0.16572298272047448
12306	10	0.012195898683444284
12306	11	0.1442197540960919
12306	12	0.1301666737939371
12306	13	0.06867450775634154
12306	14	0.02270253323050042
12306	15	0.08147276630329259
12306	16	0.0597042958588716
12306	17	0.0653141365069132
12306	18	0.15091146496721564
12306	19	0.08467020770239486
12306	20	-0.024991493905460516
12306	21	0.0670111593110505
12306	22	0.09577723941099947
12306	23	0.10020134526948254
12306	24	0.2499844216173912
12306	25	0.12509128661611157
12306	26	0.08783849568390423
12306	27	0.04115369996196705
12306	28	0.05693941620107523
12306	29	0.15162747161298995
12306	30	0.0743630748488755
12306	31	0.013945971881383912
12306	32	0.024071217665458278
12306	33	0.19073051821778364
12306	34	-0.021580530898354766
12306	35	0.13388966739012886
12307	1	-0.003271089017246709
12307	2	0.04607458360315064
12307	3	5.11944868907932E-4
12307	4	0.07033997384604973
12307	5	0.018480872671840842
12307	6	-0.002676174523649877
12307	7	0.2012461635193361
12307	8	0.09079716472377442
12307	9	0.0847547539583644
12307	10	0.0728783705193905
12307	11	0.05312609986265926
12307	12	-0.05736474747615716
12307	13	0.1182442326602029
12307	14	0.15172325359718286
12307	15	0.13295788138979958
12307	16	0.17248445252688072
12307	17	0.03640801403103211
12307	18	0.08041193747585851
12307	19	0.06627892427125914
12307	20	0.2093296159891338
12307	21	0.11232477544920982
12307	22	0.10931612033861882
12307	23	0.17499894941423833
12307	24	-0.011076151294041381
12307	25	0.07109874709254882
12307	26	0.1276583999777472
12307	27	0.09920048682231197
12307	28	0.035316463989886415
12307	29	0.04008084877975904
12307	30	0.07770875921988107
12307	31	0.011871579292083823
12307	32	0.09258332286361082
12307	33	0.022132606457404336
12307	34	0.2509051560606821
12307	35	0.325348803955265
12308	1	-0.0012750585796688085
12308	2	0.03060898518639732
12308	3	-0.12175340687318936
12308	4	0.0038670812825642997
12308	5	-0.12873755396552156
12308	6	0.07596339655074758
12308	7	-0.035078464910959894
12308	8	0.058330684219455975
12308	9	0.09514088871399196
12308	10	0.09344202413347347
12308	11	-0.022553375317137636
12308	12	0.018792381990657248
12308	13	0.05223969861562949
12308	14	0.18619896722420748
12308	15	0.09910559047132494
12308	16	0.059972786506314435
12308	17	0.01951706450537216
12308	18	0.18543727686401468
12308	19	0.04562022479636596
12308	20	0.002383791119385137
12308	21	0.09640570521462877
12308	22	0.07709692073792951
12308	23	0.04370962974657999
12308	24	0.12730738872979686
12308	25	0.15499011614016922
12308	26	0.18085142278157917
12308	27	0.040464106737381655
12308	28	0.18199504824811186
12308	29	0.17603189240709582
12308	30	0.21012510577423882
12308	31	0.05817982301968527
12308	32	0.22377043815031783
12308	33	-0.062470428567252156
12308	34	-0.11069076737340211
12308	35	-0.2415308811121868
12309	1	0.021944268905436104
12309	2	0.02427314861666119
12309	3	0.13464448226046244
12309	4	0.0614286583349859
12309	5	0.07729860918955467
12309	6	0.14319289795840007
12309	7	0.11997632345607201
12309	8	0.08288326499908294
12309	9	0.17258808670349168
12309	10	0.17867007405071433
12309	11	0.1071049174009957
12309	12	0.13889289365451418
12309	13	0.12371366284367724
12309	14	0.004410045765219195
12309	15	0.23611650497772985
12309	16	0.15421768099672306
12309	17	-0.03627601447540485
12309	18	0.22336016171469453
12309	19	0.20660771041298887
12309	20	0.09945200981959346
12309	21	0.1934600295363964
12309	22	0.1888872451244552
12309	23	0.21760155306580486
12309	24	0.165645890861839
12309	25	0.29489512638416215
12309	26	0.22726043546835228
12309	27	0.03850148321053126
12309	28	0.07666921021658624
12309	29	0.19099952812790377
12309	30	0.16967119192523228
12309	31	0.17905471365835268
12309	32	0.026324089532131723
12309	33	0.14689033893044012
12309	34	0.09821644756473091
12309	35	-0.04226344262370674
12310	1	0.048204790905852946
12310	2	0.0884625622409807
12310	3	0.03176462046219797
12310	4	0.001246191375887662
12310	5	0.15918274823797418
12310	6	0.025286918925878865
12310	7	0.03911254646371276
12310	8	0.19752287513806976
12310	9	0.09422434803774848
12310	10	0.25052030547622905
12310	11	0.09020328393414445
12310	12	0.11352020431230159
12310	13	-0.005217538328551541
12310	14	0.1297663151789905
12310	15	0.2503789139923711
12310	16	0.005271044284882009
12310	17	0.144758470601829
12310	18	0.2266292201951856
12310	19	0.09393721413309208
12310	20	0.0790050300509364
12310	21	0.13546359162538124
12310	22	0.1260066517585372
12310	23	0.27336112873504703
12310	24	0.1365324567245807
12310	25	0.17331245668329842
12310	26	0.1579634825370846
12310	27	-0.041280059215978326
12310	28	0.28359049216196297
12310	29	0.14252820554433754
12310	30	0.2541231679379834
12310	31	0.24559782619841286
12310	32	0.18259855717426632
12310	33	0.29275021706805404
12310	34	0.0012729089525862491
12310	35	-0.18106700234534046
12311	1	-0.06027958539467093
12311	2	-0.1392901252302039
12311	3	-0.05887861635240199
12311	4	0.04245892822175179
12311	5	0.01780574772649146
12311	6	0.0500814532760927
12311	7	0.11652150020080398
12311	8	0.018800117398832583
12311	9	-0.07668579665737951
12311	10	0.04190750775165242
12311	11	0.11860095917980118
12311	12	0.06908949791879593
12311	13	0.12395020083975794
12311	14	0.10124491782539735
12311	15	0.0685090083198574
12311	16	0.0650840460181854
12311	17	0.1378859862791586
12311	18	0.039458645241829515
12311	19	0.057603933855126854
12311	20	-0.02936969554019697
12311	21	-0.00530608201508187
12311	22	-0.01654942575150642
12311	23	0.22368338367400753
12311	24	0.12501448602202458
12311	25	0.0672943584752943
12311	26	0.194802452500916
12311	27	0.03450333637109537
12311	28	0.1251580572137243
12311	29	0.06996431449599072
12311	30	0.09673183136602859
12311	31	-0.04697849592101733
12311	32	0.22324315988149834
12311	33	-0.029908164307656193
12311	34	-0.006174341125955607
12311	35	-0.6230793536583263
12312	1	0.039792099118628244
12312	2	0.12386486651054796
12312	3	0.12654629921982163
12312	4	0.1691562705414853
12312	5	0.007878475608727342
12312	6	0.13484205597691812
12312	7	0.09193703844599099
12312	8	0.0424723134877496
12312	9	0.1730435835853683
12312	10	0.19163439326419507
12312	11	0.12242530262723506
12312	12	0.10010471148524402
12312	13	0.053730821801494244
12312	14	0.016212818313725563
12312	15	0.14553159459367038
12312	16	0.1653428352970323
12312	17	0.11355580509807339
12312	18	0.19568956526584458
12312	19	0.12580193175617183
12312	20	0.09768405537112557
12312	21	0.16821065470109886
12312	22	0.14853954061550212
12312	23	0.11941548499175525
12312	24	0.16459128852986282
12312	25	0.2515061916282093
12312	26	0.14390855784589718
12312	27	0.10615332532605493
12312	28	0.2990722427241508
12312	29	0.3069947770717576
12312	30	0.09033043083059056
12312	31	0.2534000343092302
12312	32	0.139735881951502
12312	33	0.1849840523324815
12312	34	0.2887333356011226
12312	35	0.1315890335203349
12401	1	-0.0645463188778912
12401	2	0.09266182102761533
12401	3	-0.10386547877351049
12401	4	-0.010793502907535668
12401	5	0.006934468911854452
12401	6	-0.17632331959277536
12401	7	-0.002743066259093041
12401	8	-0.203185282281531
12401	9	-0.11045181231412471
12401	10	-0.13814815765994837
12401	11	-0.08547534712894134
12401	12	-0.05201649660946828
12401	13	-0.1768499725221062
12401	14	-0.07300475034915621
12401	15	-0.17139076685147359
12401	16	0.005962096780706361
12401	17	-0.07330005267309048
12401	18	-0.005255172240637762
12401	19	-0.138176329979963
12401	20	0.010850121888090314
12401	21	-0.16385268656041063
12401	22	-0.12870344693416058
12401	23	-0.05182383522243583
12401	24	-0.09512163013042141
12401	25	-0.06958966049278104
12401	26	-0.18430938759793491
12401	27	-0.19329741462613725
12401	28	-0.053442362823915346
12401	29	-0.20391792454071123
12401	30	-0.18326442838337442
12401	31	-0.02090014867174972
12401	32	-0.17485701283007415
12401	33	-0.26063682463735205
12401	34	-0.062082882605906775
12401	35	0.42599087068832375
12402	1	-0.06886549210142334
12402	2	0.010348776604008236
12402	3	-0.18162269132464104
12402	4	-0.1680343198996681
12402	5	-0.0427117321834487
12402	6	-0.12060648102075078
12402	7	-0.10476801631820365
12402	8	-0.27540748185482045
12402	9	-0.06606978831532473
12402	10	-0.06603942921606176
12402	11	-0.17976870057452032
12402	12	-0.11783559509153463
12402	13	-0.05022380213875266
12402	14	-0.19142206590760935
12402	15	-0.21452093930041372
12402	16	-0.029979645646626807
12402	17	-0.11835006150617033
12402	18	-0.11489817983708406
12402	19	-0.15812795186970163
12402	20	-0.12179891938279042
12402	21	-0.11300518632259582
12402	22	-0.17126816624599428
12402	23	-0.4033410869109133
12402	24	-0.3651091246932765
12402	25	-0.14492871502866222
12402	26	-0.14137569093134772
12402	27	-0.24037696946629694
12402	28	-0.22881950815597918
12402	29	-0.021797836204839882
12402	30	-0.15057834665594072
12402	31	-0.16048776933184428
12402	32	-0.14307275525825958
12402	33	-0.2758139743188863
12402	34	-0.19756537898760484
12402	35	-0.06665030389214976
12403	1	-0.00121665493903933
12403	2	0.007389385795889325
12403	3	-0.0886068903134074
12403	4	-0.042648831837595935
12403	5	-0.042556039126196765
12403	6	0.04768691317145368
12403	7	0.0349718010196014
12403	8	-0.030450337183978604
12403	9	-0.09324332147376424
12403	10	-0.06825927800223752
12403	11	-0.010409298028292824
12403	12	-0.09189395268058576
12403	13	-0.03991260147017073
12403	14	-0.03710803341871127
12403	15	0.05396073344623176
12403	16	-0.03761043953245036
12403	17	0.07625871994907385
12403	18	-0.048029234468025095
12403	19	-0.08857248611616342
12403	20	0.06412467567587044
12403	21	-0.11396339149955281
12403	22	0.0208864116902987
12403	23	0.06159721740914392
12403	24	-0.10854268276199974
12403	25	-0.05958702822113082
12403	26	-0.23161122594427752
12403	27	-0.030461612887201284
12403	28	-0.06778961468342715
12403	29	0.08568799981792097
12403	30	0.017109302050151598
12403	31	-0.016778506632519452
12403	32	-0.037455298897747014
12403	33	-0.1469577646272171
12403	34	-0.05380907097189791
12403	35	0.03670432639072985
12404	1	0.016046061655028865
12404	2	-0.1251448294898907
12404	3	-0.023857771220107793
12404	4	0.014580313432475123
12404	5	0.005176596196591277
12404	6	-0.03769636517745312
12404	7	-0.06092793743284375
12404	8	-0.13138281586444123
12404	9	-0.04328984358477328
12404	10	-0.19736804314772627
12404	11	-0.13677627203534826
12404	12	-0.1332876923813231
12404	13	-0.10651139071193683
12404	14	-0.19679081068829163
12404	15	-0.010442737782987876
12404	16	-0.13207688141793028
12404	17	-0.07987170348465611
12404	18	-0.14609661668355045
12404	19	-0.14745782563645093
12404	20	-0.14755392838932124
12404	21	-0.18334736558074383
12404	22	-0.24364087551739289
12404	23	-0.17385668349535877
12404	24	-0.05479555664170732
12404	25	-0.034399293822090726
12404	26	-0.1820567360766745
12404	27	-0.12537322324384803
12404	28	-0.18117014187166802
12404	29	-0.1803496832678988
12404	30	-0.009313916471434425
12404	31	-0.14294330485628137
12404	32	-0.20152104167030416
12404	33	-0.112455080299533
12404	34	-0.15560393756672042
12404	35	0.3933196888431496
12405	1	-0.0303118691171278
12405	2	-0.04258556914202316
12405	3	-0.11475173366694236
12405	4	0.03235949839737984
12405	5	-0.0021477407445189556
12405	6	-0.09772610341182997
12405	7	-0.10411105233999507
12405	8	-0.016791197897013888
12405	9	-0.12788928512838993
12405	10	-0.23431823160514398
12405	11	-0.07812106265743068
12405	12	-0.07844809730541868
12405	13	-0.04308855451427718
12405	14	-0.15850931755228714
12405	15	-0.16018317659484183
12405	16	-0.06288685928714699
12405	17	-0.19906234062437278
12405	18	-0.14189338450683664
12405	19	-0.1422612582096292
12405	20	-0.04680646793357113
12405	21	0.034830980251243204
12405	22	-0.17917974097505152
12405	23	-0.18275576214718825
12405	24	-0.28401408337096257
12405	25	-0.11806921089642941
12405	26	-0.06453313748995271
12405	27	-0.24007562808577632
12405	28	0.03285162331950886
12405	29	-0.14470583700884987
12405	30	-0.10615643960522902
12405	31	-0.04003823903612869
12405	32	-0.03926158901312249
12405	33	-0.04778891581654676
12405	34	0.2839354804216079
12405	35	0.10391460874392067
12406	1	0.0058513191861386815
12406	2	-0.1087983469019349
12406	3	-0.16252067708056117
12406	4	-0.20859267008618332
12406	5	-0.05201187554851927
12406	6	-0.1173196333343327
12406	7	-0.1769372092040058
12406	8	-0.2584112362715629
12406	9	-0.04520640307117674
12406	10	-0.23266962670220437
12406	11	-0.24295060141250957
12406	12	-0.15203765846352013
12406	13	-0.14508807751221298
12406	14	-0.1893761750197811
12406	15	-0.23757548935812878
12406	16	-0.1234948627387169
12406	17	-0.11324578275705477
12406	18	-0.06884313046303703
12406	19	-0.1579087349222803
12406	20	-0.15975640415464198
12406	21	-0.2179106427348927
12406	22	-0.06968713182732955
12406	23	-0.30219587426947214
12406	24	-0.20908811248416725
12406	25	-0.20432987644830547
12406	26	-0.22738231504950335
12406	27	-0.17225463844637545
12406	28	-0.28838502182500747
12406	29	-0.24273586619862186
12406	30	-0.15579575432156645
12406	31	-0.2504838760289303
12406	32	-0.20126700060726677
12406	33	-0.3708991470112224
12406	34	0.03755754042059323
12406	35	0.25558854162852995
12407	1	-0.09164169043128467
12407	2	-0.10147451825441678
12407	3	-0.07595246993975735
12407	4	-0.10125167653267297
12407	5	-0.11536155109116919
12407	6	-0.25506262086082643
12407	7	-0.21000474041315442
12407	8	-0.18399151674002923
12407	9	-0.19823732935653737
12407	10	-0.13238554242962408
12407	11	-0.187770405448191
12407	12	-0.17464780079004072
12407	13	-0.26234530835581893
12407	14	-0.29677242128844483
12407	15	-0.36601550410573225
12407	16	-0.12277596803677682
12407	17	-0.12820484597976645
12407	18	-0.22924643465665895
12407	19	-0.33685277834441507
12407	20	-0.07481636155289095
12407	21	-0.05500769549266238
12407	22	-0.3253792748852433
12407	23	-0.3175514702368645
12407	24	-0.16063420399327555
12407	25	-0.002035216844944898
12407	26	-0.1943080315792045
12407	27	-0.12491319088275787
12407	28	-0.2877147747523239
12407	29	-0.20147339077921345
12407	30	-0.12657761951477653
12407	31	-0.23073011296207824
12407	32	-0.3377746660792198
12407	33	-0.22604971993291656
12407	34	-0.2352479349802863
12407	35	-0.06677680926321372
12408	1	-0.063113874603836
12408	2	-0.12906116489713426
12408	3	-0.09114243808124911
12408	4	-0.18785193984274784
12408	5	-0.11741270234615442
12408	6	-0.12992181896294852
12408	7	-0.18963555763320983
12408	8	-0.19072868553471523
12408	9	-0.14816855474251867
12408	10	-0.14218151107470334
12408	11	-0.24355382897351063
12408	12	-0.21259538921037802
12408	13	-0.25308470607816247
12408	14	-0.17536933767595286
12408	15	-0.1576846493203945
12408	16	-0.19493417355172937
12408	17	-0.023662339764385365
12408	18	-0.20096712972998887
12408	19	-0.17606312346641317
12408	20	-0.28622172439428084
12408	21	-0.17398642253970564
12408	22	-0.10699767978404395
12408	23	-0.24065794234817872
12408	24	-0.3037543457993763
12408	25	-0.2697577720747688
12408	26	-0.29575100189872217
12408	27	-0.29639507189337877
12408	28	-0.3241606601931153
12408	29	-0.23129246559265937
12408	30	-0.20102708647726786
12408	31	-0.2962809441483216
12408	32	-0.22583637624385489
12408	33	-0.23513377582290929
12408	34	-0.19556751072165923
12408	35	-0.19131524630182994
12409	1	-0.020760422889537722
12409	2	0.00883749541648271
12409	3	0.024037012010182934
12409	4	-0.17483208216778223
12409	5	0.003102457376165546
12409	6	0.0650671525814559
12409	7	-0.10317198165950714
12409	8	-0.16932089463886513
12409	9	-0.013720438778193511
12409	10	-0.16588489093796
12409	11	-0.0013456930635626918
12409	12	-0.12713164944374
12409	13	-0.04518097060402937
12409	14	-0.10231566980338869
12409	15	-0.13657230430845146
12409	16	-0.1503381167927742
12409	17	-0.047290815960217
12409	18	-0.14671563394024645
12409	19	-0.15793582175670906
12409	20	-0.0928811685925055
12409	21	-0.17295653459829197
12409	22	-0.07643054648241332
12409	23	-0.17052519047199155
12409	24	0.0012581118823149495
12409	25	0.014829087923295958
12409	26	-0.012088981713489488
12409	27	-0.05417227036400618
12409	28	-0.1737831634000102
12409	29	-0.11181504795521136
12409	30	-0.06825839786196042
12409	31	-0.13256613420514896
12409	32	-0.08317730495318187
12409	33	-0.16209054578471438
12409	34	-0.14716149205854379
12409	35	-0.28297574855115926
12410	1	0.0077659726701426735
12410	2	0.03421690657765808
12410	3	0.03725439974814293
12410	4	-0.003769451279239888
12410	5	-0.03641960793404664
12410	6	0.052156167378129226
12410	7	0.061925986589407955
12410	8	-0.07274397422003176
12410	9	-0.06728415592431247
12410	10	-0.04615800066002862
12410	11	-0.06493533790960271
12410	12	-0.028081736990174022
12410	13	-0.07048374784139355
12410	14	0.05305411784141256
12410	15	-0.028679196581130384
12410	16	-0.12277959903533997
12410	17	-0.1423939814672508
12410	18	0.08570174090777272
12410	19	0.08455042508388999
12410	20	0.0051106766753648
12410	21	-0.038763747055547526
12410	22	-0.14687286584464943
12410	23	-0.11693506690990318
12410	24	-0.12617894278560726
12410	25	-0.12266796952255277
12410	26	-0.07223762143055978
12410	27	-0.09528522717463517
12410	28	-0.04910360854877638
12410	29	-0.1673850297781172
12410	30	-0.1794268970815196
12410	31	-0.0017363740616644918
12410	32	-0.11076945322885479
12410	33	-0.11040773786461244
12410	34	-0.05065422046161672
12410	35	-0.034186821685207036
12411	1	0.03184167855471287
12411	2	-0.06800677118462062
12411	3	0.09524877026371925
12411	4	-0.09289876606543146
12411	5	-0.08387479510183837
12411	6	0.0906872709078641
12411	7	-0.09441668628476663
12411	8	0.005887781475422571
12411	9	-0.05793951021742316
12411	10	-0.07562836733046652
12411	11	-0.1913332846556841
12411	12	-0.04645060016103031
12411	13	-0.0018355309303217382
12411	14	-0.013984104221641758
12411	15	0.04337121432097035
12411	16	-0.04541306368142273
12411	17	0.00731826140479086
12411	18	-0.002067324572685436
12411	19	0.08159313942525159
12411	20	-0.1124896299304794
12411	21	-0.10389247790663347
12411	22	-0.11986174292827911
12411	23	-0.04872746660075933
12411	24	-0.029075686172689075
12411	25	-0.09787791798580514
12411	26	0.028730781777440484
12411	27	-0.10045055515718104
12411	28	-0.009690132073849611
12411	29	-0.08476877341020383
12411	30	-0.10208825329407745
12411	31	-0.07025789950160544
12411	32	-0.17124682740752917
12411	33	-0.11046942303683238
12411	34	-0.07635693127485865
12411	35	-0.08655853319866225
12412	1	-0.03857737991877741
12412	2	0.05050223108140983
12412	3	0.043407903769839606
12412	4	-0.03456754618209246
12412	5	0.08270945990188139
12412	6	0.11969340558308517
12412	7	0.14604012046755344
12412	8	0.08640900205980984
12412	9	0.04388618840667391
12412	10	0.18130690594377086
12412	11	0.037178856856805
12412	12	0.048893443724502106
12412	13	-0.0012604534543427803
12412	14	0.045283154932690195
12412	15	-0.006736816479730123
12412	16	0.06694431710452875
12412	17	0.001420704965362063
12412	18	0.040765090183114694
12412	19	-0.03829753077551601
12412	20	-0.13700410345462188
12412	21	-0.04161654523067426
12412	22	-0.1379551521546034
12412	23	-0.01846825504703986
12412	24	-0.04325402998626515
12412	25	0.06817260952809079
12412	26	-0.06636906070211523
12412	27	0.011134715374453208
12412	28	-0.08165281007798342
12412	29	0.06062242275896779
12412	30	0.12449088881277959
12412	31	-0.013080909786573613
12412	32	-0.03005976722946002
12412	33	-0.11595958449485977
12412	34	0.031271617172357935
12412	35	0.4289465381136033
12501	1	-0.0183991494838196
12501	2	-0.05911449476185737
12501	3	-0.005655615880982623
12501	4	-0.15749960640156502
12501	5	-0.03453280220712074
12501	6	-0.10050841468344629
12501	7	-0.068700607170193
12501	8	0.08660573939030058
12501	9	-0.09173443062460507
12501	10	-0.037522881233584826
12501	11	0.031018460920591906
12501	12	-0.1002291237655939
12501	13	0.03296924463843709
12501	14	-0.0873042859528752
12501	15	-0.021577631070847758
12501	16	-0.12742910180399036
12501	17	-0.09935489566291267
12501	18	-0.2564825052791164
12501	19	-0.27069899694148347
12501	20	-0.11940916603760598
12501	21	-0.04488375688328006
12501	22	-0.18234619350647563
12501	23	-0.11764924433344959
12501	24	-0.15602090274706626
12501	25	-0.06911092732503477
12501	26	-0.02378176029550616
12501	27	-0.1850103931492768
12501	28	-0.06738881100994121
12501	29	-0.1611859240726332
12501	30	-0.011475076913981752
12501	31	-0.2606825968379738
12501	32	0.044791831355567524
12501	33	-0.1889528154164637
12501	34	-0.2136355076481955
12501	35	-0.6842675367414373
12502	1	-0.01533401029972481
12502	2	-0.040107266316951495
12502	3	-0.12915386253572692
12502	4	-0.09706651808418698
12502	5	-0.0369372219067543
12502	6	-0.046588259749889005
12502	7	-0.06843355583286126
12502	8	0.006258720405575957
12502	9	-0.151876799632646
12502	10	-0.16777628176024706
12502	11	-0.02042818572451921
12502	12	-0.08988943501173452
12502	13	-0.11499559706797413
12502	14	-0.06094603165870893
12502	15	-0.1307861686145415
12502	16	-0.09566572570596321
12502	17	-0.03671685529438662
12502	18	-0.087120727217183
12502	19	-0.043679196056046976
12502	20	-0.10955894533442034
12502	21	-0.17351657400178766
12502	22	-0.09940172728850882
12502	23	-0.22258985919325625
12502	24	-0.036833459208068575
12502	25	-0.019077478589224484
12502	26	0.12735534992560815
12502	27	-0.2175693193244328
12502	28	-0.011948581433323113
12502	29	-0.16808150231436514
12502	30	-0.044852796171113596
12502	31	-0.028893269490303908
12502	32	-0.11986269812702233
12502	33	-0.07453464583991831
12502	34	-0.08379188676806848
12502	35	-0.3014538766376944
12503	1	0.07592189711663977
12503	2	-0.013059299956662329
12503	3	-0.14103567699633857
12503	4	-0.07913253229919803
12503	5	0.011435494202352459
12503	6	0.09903894971685645
12503	7	-0.031129942540708555
12503	8	-0.02441221324529863
12503	9	0.0946062874808149
12503	10	0.0024704342744357177
12503	11	-0.056305832433110936
12503	12	-0.03220104889928166
12503	13	-0.10309740929586297
12503	14	-0.17711616525004814
12503	15	-0.04877969371408852
12503	16	-0.013508169794825164
12503	17	-0.081704017129681
12503	18	-0.004790373881100152
12503	19	-7.190504174232615E-4
12503	20	-0.09802547619803192
12503	21	-0.049447355049814234
12503	22	0.05715437944998314
12503	23	-0.05335493570090932
12503	24	-0.19872039978182698
12503	25	-0.044792758818076095
12503	26	-0.18722595553160915
12503	27	-0.020347137813587324
12503	28	-0.1940998507345526
12503	29	-0.18571952057305197
12503	30	-0.12567147893154385
12503	31	-0.06562903438140921
12503	32	-0.25709701982736277
12503	33	-0.1999610431109744
12503	34	-0.04049616386069488
12503	35	-0.2987612110668678
12504	1	-0.0167240756231557
12504	2	-0.1722481278085084
12504	3	-0.038991330933228596
12504	4	-0.09055318357911446
12504	5	-0.14948892930221191
12504	6	-0.11035326349083618
12504	7	-0.10018747869754208
12504	8	-0.14091671994527388
12504	9	-0.0549004632612764
12504	10	-0.07222103531930202
12504	11	-0.06773650236260664
12504	12	-0.008556968195001957
12504	13	-0.18116035755427617
12504	14	-0.08071739591930083
12504	15	-0.06251431457927481
12504	16	-0.20251087415327618
12504	17	-0.15292030149687008
12504	18	-0.200099005827731
12504	19	-0.11755193866547842
12504	20	-0.2530608968628556
12504	21	-0.09367265281694159
12504	22	-0.1812900228630312
12504	23	-0.09626706007288277
12504	24	-0.18550113729249063
12504	25	-0.2706850561451688
12504	26	-0.1982094292269494
12504	27	-0.11525056288633806
12504	28	-0.1813281877546018
12504	29	-0.2205232512876023
12504	30	-0.1573629288096754
12504	31	-0.03538098187970462
12504	32	-0.12511948002167372
12504	33	-0.05558349531625595
12504	34	-0.16905832436995283
12504	35	-0.08921550876902273
12505	1	-0.004089921608567693
12505	2	0.028620860886679367
12505	3	0.1178786304535322
12505	4	0.08806357703080181
12505	5	-0.02515813183687854
12505	6	-0.014683812876192803
12505	7	0.014124363822389796
12505	8	-0.11961503343766111
12505	9	-0.018708253626613214
12505	10	0.0016382330029003356
12505	11	-0.014914347349154866
12505	12	-0.028423675644923208
12505	13	0.002798232719030125
12505	14	0.07439119767990832
12505	15	0.03793592330487883
12505	16	0.010182532808009626
12505	17	0.04316162977571025
12505	18	0.05200919684106253
12505	19	-0.006099694877562456
12505	20	-0.07782197676859681
12505	21	-0.044840905014496
12505	22	-0.13466964380709356
12505	23	-0.04632945072562933
12505	24	-0.1294130857569371
12505	25	-0.016089066252114037
12505	26	0.03344165265888677
12505	27	-0.06635751095238618
12505	28	-0.04144715773052354
12505	29	0.11644405613460407
12505	30	-0.034718015955846226
12505	31	0.004941501562832684
12505	32	0.04835491643886769
12505	33	-0.05593199688420469
12505	34	0.02387958333220297
12505	35	-0.3128500247633106
12506	1	-0.056089941201129534
12506	2	-0.14519019715519832
12506	3	-0.05732349947562909
12506	4	-0.028382637033171676
12506	5	-0.08463434646686352
12506	6	-0.10572827057585243
12506	7	-0.20316313307545641
12506	8	-0.05129060020693288
12506	9	-0.07064514163117508
12506	10	-0.027977556860342645
12506	11	-0.09032802252190208
12506	12	-0.2729491873373249
12506	13	-0.1971533845381046
12506	14	-0.14441200156773704
12506	15	-0.18578038293121324
12506	16	-0.005808263041849671
12506	17	-0.22787669980601066
12506	18	0.04919194972661245
12506	19	-0.12700430522505002
12506	20	-0.33154075384442905
12506	21	-0.090313336103101
12506	22	-0.18697443658309965
12506	23	-0.19538081510383165
12506	24	-0.2433848428069254
12506	25	-0.26701092471333254
12506	26	-0.14374471769994557
12506	27	-0.15731688933718146
12506	28	-0.28337634646762666
12506	29	-0.16635286263010585
12506	30	-0.11727473267072241
12506	31	-0.08609610339216545
12506	32	-0.1657824042409004
12506	33	-0.21885372219782795
12506	34	-0.20003434281634824
12506	35	-0.16841792806776468
12507	1	0.018138650497142805
12507	2	-0.141149767676378
12507	3	0.009631729747276552
12507	4	0.03274490025794563
12507	5	-0.03233622326658292
12507	6	-0.008227758857778156
12507	7	-0.0537848571420696
12507	8	0.017850817236059413
12507	9	0.09279118188609914
12507	10	-0.0592601420493466
12507	11	-0.07842374541611008
12507	12	0.03571942403663542
12507	13	0.04377607767031577
12507	14	0.10574071010940145
12507	15	-0.1649210394949776
12507	16	-0.048624330667934146
12507	17	-0.06178533642830786
12507	18	0.04827889464645807
12507	19	-0.11585045865902543
12507	20	0.0416721176602195
12507	21	0.052124060146724105
12507	22	-0.08785678857869783
12507	23	-0.07897706846001284
12507	24	0.030790614435680652
12507	25	-0.11270151251953564
12507	26	-0.018814204966886905
12507	27	0.0028267976123999006
12507	28	-0.04122252527006509
12507	29	-0.00994259008120224
12507	30	0.0876483576877547
12507	31	0.04569321510539481
12507	32	-0.06378910199543952
12507	33	-0.15293201186965888
12507	34	-0.16214401170803683
12507	35	-0.49665645705339045
12508	1	0.04661938782452779
12508	2	0.025683724629875115
12508	3	0.05363414499347385
12508	4	-0.020634664167847205
12508	5	-0.007708314938856375
12508	6	-0.025100015035569356
12508	7	-0.05976206944681195
12508	8	0.018956578088136666
12508	9	-0.05294069633858811
12508	10	-0.06421036607935804
12508	11	0.03834177626180946
12508	12	-0.04135569461748645
12508	13	-0.07067619391129654
12508	14	-0.1933996582062676
12508	15	-0.1871512363902852
12508	16	-0.16120787845632378
12508	17	5.824668568266134E-4
12508	18	-0.08153744277269936
12508	19	0.03197648903142891
12508	20	0.013017839727005764
12508	21	-0.09767829229556924
12508	22	-0.2179211558802976
12508	23	-0.17621194352282288
12508	24	-0.12630539601771318
12508	25	-0.12818840884589378
12508	26	-0.07443252093796815
12508	27	-0.00588357988781496
12508	28	0.028600986927187932
12508	29	-0.15987127787374078
12508	30	-0.1216874641987502
12508	31	-0.13548643622017664
12508	32	-0.29241419809286384
12508	33	0.15071468584179826
12508	34	0.017446487528559373
12508	35	-0.12696250030074197
12509	1	0.03730235848669494
12509	2	-0.07391028040181524
12509	3	0.004851318422392836
12509	4	-0.026041325898937373
12509	5	-0.001647874042305375
12509	6	0.11825716126597285
12509	7	0.028626669213821287
12509	8	0.012184946098997784
12509	9	-0.023038481901728858
12509	10	0.0019391965215547202
12509	11	-0.08694612866133866
12509	12	-0.0018773871292125932
12509	13	-0.05823559057348149
12509	14	-0.16340263632319818
12509	15	-0.05830899895619268
12509	16	0.00954033217147554
12509	17	-0.10222633560205452
12509	18	-0.16594852894144196
12509	19	-0.07211356641131772
12509	20	-0.1509996508267335
12509	21	-0.10019887200320454
12509	22	0.015418903687447028
12509	23	0.05479755696771349
12509	24	-0.07094697653493398
12509	25	0.134364279957623
12509	26	0.13482857050625086
12509	27	-0.2465622250420978
12509	28	-0.13050393343541344
12509	29	-0.14655257777711483
12509	30	-0.12482374109539762
12509	31	-0.08679716235583612
12509	32	-0.19063222695347548
12509	33	-0.11035311738827858
12509	34	-0.12348895499314239
12509	35	0.16034355736555028
12510	1	0.09454428738460052
12510	2	0.038784949826105475
12510	3	0.03817805682860609
12510	4	0.023350265192640052
12510	5	-0.009354059824090655
12510	6	0.04606508813539989
12510	7	-0.030604356011501466
12510	8	-0.03290567276950185
12510	9	0.008915956112367951
12510	10	-0.05600353298795824
12510	11	-0.09008662668406942
12510	12	-0.014498787327219986
12510	13	-0.2348646294175154
12510	14	-0.10542973233395969
12510	15	-0.09160912468095006
12510	16	-0.15433370085291642
12510	17	-0.09394536751057103
12510	18	-0.08610652542980546
12510	19	-0.11722161761766614
12510	20	0.019056976233251532
12510	21	-0.08322097161413211
12510	22	0.021263913326954764
12510	23	0.01663801708274093
12510	24	-0.026077022487285717
12510	25	-0.02671900161546148
12510	26	-0.0018303539002246794
12510	27	-0.08826430095862747
12510	28	-0.04888000891074995
12510	29	-0.06455209472018453
12510	30	-0.1797334782231843
12510	31	-0.24362475367917824
12510	32	0.05961179426990526
12510	33	-0.12828759268268186
12510	34	-0.19386044603685804
12510	35	-0.30770334139307565
12511	1	0.01078774982680386
12511	2	0.06508005092936742
12511	3	0.06013183552238388
12511	4	0.0068148501803371175
12511	5	5.168008155536086E-4
12511	6	0.10406686114414754
12511	7	0.020824398354015727
12511	8	0.012692504479048239
12511	9	0.02695730537726604
12511	10	0.05803848507289189
12511	11	0.04219144742839376
12511	12	-0.033412651667774185
12511	13	0.032849804125966386
12511	14	0.12855220439124793
12511	15	0.08661578297792971
12511	16	-0.12080051286841353
12511	17	0.0779801008356813
12511	18	0.10506555144357321
12511	19	-0.01688247033084167
12511	20	0.02201240258984427
12511	21	0.10363908975537584
12511	22	-0.002234148688543769
12511	23	0.11658351126879296
12511	24	0.03329394004501296
12511	25	-0.15676583624077978
12511	26	-0.03971347420824145
12511	27	-0.0072411707652833
12511	28	0.009504640395427089
12511	29	-0.053571959652444434
12511	30	-0.07712778961115418
12511	31	-0.0918688664464824
12511	32	0.07435558559512856
12511	33	-0.05768323284906529
12511	34	0.30141938796903744
12511	35	0.09741286305214558
12512	1	0.009889313478460338
12512	2	-0.039784681338691286
12512	3	-0.07668854447092244
12512	4	-0.03485264012606848
12512	5	-0.09456639714289139
12512	6	0.014480201908561696
12512	7	-0.04993186619362433
12512	8	-0.003816001993477869
12512	9	0.009568645671990339
12512	10	-0.1241004087203521
12512	11	0.04311680245984917
12512	12	-0.013114817690741631
12512	13	-0.11013893475666947
12512	14	0.018770798265833832
12512	15	-0.07211579787941957
12512	16	-0.010501603932596026
12512	17	0.03758380052040167
12512	18	-0.15334235053880008
12512	19	-0.058075676688275735
12512	20	-0.10801534639521293
12512	21	-0.21797981248613496
12512	22	-0.08882987728835445
12512	23	-0.04353562311403891
12512	24	-0.11714263090822641
12512	25	-0.18990228728218028
12512	26	-0.00694357797296874
12512	27	-0.09747074240079456
12512	28	-0.09996107981423563
12512	29	-0.22775496886320212
12512	30	-0.1662161280052885
12512	31	-0.039049358144779944
12512	32	-0.15102263565540142
12512	33	-0.2852031096703129
12512	34	0.025396979132143116
12512	35	0.2476028627011857
12601	1	0.048215173460548044
12601	2	0.15745196093434544
12601	3	0.12592799224580986
12601	4	0.13165819595988637
12601	5	0.1798425302043256
12601	6	0.1349258476290771
12601	7	0.27020163727188873
12601	8	0.11044229933072813
12601	9	0.20155351746601724
12601	10	0.13454671242666194
12601	11	0.07652665153861449
12601	12	0.25250715428993686
12601	13	0.10361638324071265
12601	14	0.2066188339279904
12601	15	0.232193510297094
12601	16	0.1692832160345361
12601	17	0.23752833825866304
12601	18	0.14337805935696935
12601	19	0.1487538722031303
12601	20	0.29471699024916376
12601	21	0.24023755613927023
12601	22	0.2823036034849977
12601	23	0.14158555556270613
12601	24	0.34384200235504636
12601	25	0.25925556186748366
12601	26	0.2103513168555935
12601	27	0.30272754002933766
12601	28	0.3321149494898208
12601	29	0.21203563487829769
12601	30	0.2857604912312084
12601	31	0.37139996919606233
12601	32	0.2099864305621324
12601	33	0.21031713807231256
12601	34	0.15076702004263964
12601	35	0.1179835913434637
12602	1	0.028403662842553246
12602	2	0.10462843037320724
12602	3	0.06253967741513478
12602	4	0.09696488199219644
12602	5	0.01674470004667583
12602	6	0.1551075633774488
12602	7	0.15517211660416308
12602	8	0.08629266715857398
12602	9	0.1472338605766197
12602	10	0.14802214009370118
12602	11	0.11322971563086526
12602	12	0.18751107843826276
12602	13	0.17133845584234564
12602	14	0.06220945895852026
12602	15	0.12982137077326428
12602	16	0.09012177885184514
12602	17	0.07029187994982777
12602	18	0.07068351677673945
12602	19	0.10425904840683131
12602	20	0.22777895348599486
12602	21	0.11341546774611544
12602	22	0.09831522529309922
12602	23	0.014335968712408942
12602	24	0.07677233490823454
12602	25	0.21742350215215112
12602	26	0.1485922802866284
12602	27	0.16717010580315872
12602	28	0.2276283654946809
12602	29	0.20554404599467802
12602	30	0.2007261387282142
12602	31	0.08556133040119107
12602	32	0.16592257794951593
12602	33	0.28542542285801176
12602	34	0.16051175559382713
12602	35	0.03514050850037975
12603	1	0.04745857009596932
12603	2	0.1449429779937219
12603	3	0.03907336808416417
12603	4	0.04202598743742314
12603	5	0.03596281949771196
12603	6	0.1420462485933882
12603	7	-0.012050962361570328
12603	8	0.047862569574370184
12603	9	0.17265965082738433
12603	10	0.13740246643531862
12603	11	0.13523218844585472
12603	12	0.028158031563584984
12603	13	0.16278239849364695
12603	14	0.07565761001464466
12603	15	0.21996804012965043
12603	16	0.015708498332067222
12603	17	0.10301969714254966
12603	18	0.1757133362126453
12603	19	0.22725889794454446
12603	20	0.26787547465490036
12603	21	0.0802034146320949
12603	22	0.11145377846778359
12603	23	0.1518438468298271
12603	24	0.17682814305644
12603	25	0.1322561004155034
12603	26	0.27477690647125286
12603	27	0.14912359934928787
12603	28	0.2730871786448432
12603	29	0.06137756486177892
12603	30	0.10711248351371694
12603	31	0.08139137880775138
12603	32	0.12035181095578906
12603	33	0.24736045100607384
12603	34	0.053515433994000716
12603	35	-0.09320520241533714
12604	1	-0.09660517466544505
12604	2	-0.013277362696214823
12604	3	0.016977942621863917
12604	4	0.09829685779494923
12604	5	0.12091638580358932
12604	6	0.0534377887002222
12604	7	0.06675790027550477
12604	8	0.0956049043076348
12604	9	0.10261655801257774
12604	10	0.15548498419443035
12604	11	0.12570361943307518
12604	12	0.04452056759311063
12604	13	0.14366551259600158
12604	14	0.0804970524777886
12604	15	0.2180025784550068
12604	16	0.1471058293865113
12604	17	0.1146246398866495
12604	18	0.05601489534824111
12604	19	0.258599968672371
12604	20	0.14535561262717778
12604	21	0.27129688638210325
12604	22	0.16409443080264197
12604	23	0.08303807202091917
12604	24	0.24039426356421245
12604	25	0.320161708487376
12604	26	0.17662542291830619
12604	27	0.27496084425971645
12604	28	0.19048944919584443
12604	29	0.17731930139704133
12604	30	0.18834289288908224
12604	31	0.1606669845509643
12604	32	0.14193220285620356
12604	33	0.07189698506486764
12604	34	0.16500134280400403
12604	35	0.1352279891025674
12605	1	0.08279812947923304
12605	2	0.009706272093520596
12605	3	0.1163658509661758
12605	4	0.0396282540066224
12605	5	0.004167044689950217
12605	6	0.011224016322927355
12605	7	0.2529085305662164
12605	8	-0.008477288674249905
12605	9	0.07333993674457417
12605	10	-0.0018392755731042598
12605	11	0.1561717260351827
12605	12	-0.03899079029530128
12605	13	0.07891674741721744
12605	14	0.09095155704309832
12605	15	0.0793170371412657
12605	16	0.10883082934294208
12605	17	0.09748454520864414
12605	18	0.17121366325520881
12605	19	-0.0280882946574863
12605	20	0.03753714954472542
12605	21	0.0747247980672654
12605	22	0.0228226792407753
12605	23	0.1046958423498694
12605	24	0.17199447093305054
12605	25	0.14179835294840615
12605	26	0.2156572413783664
12605	27	0.16735514926811135
12605	28	-0.01500796284474859
12605	29	0.19683877573536535
12605	30	0.18880714474526883
12605	31	0.22347341398522502
12605	32	-0.02107917728722697
12605	33	0.21963228792009204
12605	34	0.3592287444278526
12605	35	0.29767273618215384
12606	1	0.0494550306497743
12606	2	-0.05350552040288292
12606	3	0.05249079653013311
12606	4	-0.011360304526970566
12606	5	0.019154441921301668
12606	6	0.04477654545445375
12606	7	-0.03571202712279131
12606	8	-0.22381281264590314
12606	9	0.05081674369127143
12606	10	-0.04410632230232636
12606	11	0.043141387014109966
12606	12	0.07556784886961765
12606	13	0.13466149846304631
12606	14	0.015800917667036174
12606	15	-0.06110736604176026
12606	16	0.14239259610594246
12606	17	0.048825453399786056
12606	18	0.10643173734101197
12606	19	0.06423932454094938
12606	20	0.06127522310266187
12606	21	0.03191336681359758
12606	22	-0.018799827922535428
12606	23	0.146860037835431
12606	24	0.15919654861986743
12606	25	0.03553641006168817
12606	26	-0.07177305370457532
12606	27	0.08167191326580081
12606	28	0.06685378423448896
12606	29	0.066958841274257
12606	30	0.12533320191592168
12606	31	0.12851674058240548
12606	32	0.04912148179358411
12606	33	0.06412186933969366
12606	34	0.08334879923624072
12606	35	-0.2796612693886438
12607	1	-0.041837380642636646
12607	2	0.0557925888952262
12607	3	-0.021277657238318426
12607	4	-0.01727069043735696
12607	5	0.0538345766014352
12607	6	0.14645227713018727
12607	7	-0.07329296470372526
12607	8	0.2691009402678546
12607	9	-0.030944458069932068
12607	10	0.051829963633963416
12607	11	0.0722271160998389
12607	12	0.1321257354275005
12607	13	0.18482725862880756
12607	14	0.24454217640829512
12607	15	0.15008662515223392
12607	16	-0.014180830467481087
12607	17	0.07247735705168878
12607	18	0.12478300610678872
12607	19	0.134790673019765
12607	20	0.11053787754666189
12607	21	0.13815576721651723
12607	22	0.08462897739089925
12607	23	-0.07966675859304218
12607	24	0.11994927251479481
12607	25	0.0045089910476434625
12607	26	0.1123248507549448
12607	27	0.12703746080684652
12607	28	0.09929531777674327
12607	29	0.041824541591424236
12607	30	0.10725830388106772
12607	31	0.22351245973163003
12607	32	0.23841362457849868
12607	33	0.1270155058274085
12607	34	0.2627878320078345
12607	35	0.45881804424688255
12608	1	-0.10127938307505246
12608	2	-0.0382298743938847
12608	3	-0.09741930373498064
12608	4	0.07605692193664026
12608	5	0.15549838647980962
12608	6	0.004373956767338427
12608	7	-0.07066262545768609
12608	8	0.056303199872289156
12608	9	-0.13321445875921256
12608	10	-0.10984801172631364
12608	11	0.015389411944177311
12608	12	0.05762889829785678
12608	13	0.03627205254574051
12608	14	0.026544832989856104
12608	15	0.013657718575622368
12608	16	0.03769741135634064
12608	17	0.05209533200524419
12608	18	0.07547340483823461
12608	19	-0.026720403301389695
12608	20	0.11147156731300356
12608	21	0.07795177600829106
12608	22	0.01611959148593911
12608	23	0.08473594983232147
12608	24	0.040009437367295675
12608	25	0.0787212826155681
12608	26	0.0028260276014790975
12608	27	0.008537668383276298
12608	28	-0.11526972882056441
12608	29	-0.007349196418118709
12608	30	0.037399723116600114
12608	31	-0.021599637820102657
12608	32	-0.03380625980491203
12608	33	0.0827727704795862
12608	34	0.04197784181311448
12608	35	-0.05342756909877622
12609	1	-0.0191630792253612
12609	2	0.03038793242260951
12609	3	0.07823978438438672
12609	4	0.07010583281039828
12609	5	0.12039129057766829
12609	6	0.09827300130655914
12609	7	0.15908115448694815
12609	8	0.04297465640012632
12609	9	-0.019067039702989064
12609	10	-0.006357151017127194
12609	11	-0.002141162151936271
12609	12	0.025024893273005944
12609	13	0.1051837525673136
12609	14	0.07608824913985757
12609	15	0.06671858419604604
12609	16	0.10826408962689982
12609	17	0.1423131307709582
12609	18	0.13971161365614648
12609	19	0.07057175382177405
12609	20	0.005767939688404056
12609	21	0.025286283404753362
12609	22	0.015377551626642116
12609	23	0.14246645221350462
12609	24	0.09141318851127522
12609	25	0.08962347868764198
12609	26	-0.008269911195867508
12609	27	0.12290535270363989
12609	28	0.04944705219165968
12609	29	0.023501807182476853
12609	30	0.05033691889454417
12609	31	0.08769628392503392
12609	32	0.07257097070902319
12609	33	0.18300161210086685
12609	34	0.24481274267259323
12609	35	0.4186270919869628
12610	1	0.038426583675519765
12610	2	0.040400226447104615
12610	3	0.050881785426593495
12610	4	0.06760149448694008
12610	5	0.045154896217741936
12610	6	0.07135515878137255
12610	7	0.1810662094053157
12610	8	0.08407110125155981
12610	9	-0.03891455332507121
12610	10	0.18848290018267733
12610	11	0.07903481441352511
12610	12	0.14839517613675213
12610	13	0.14856951679524144
12610	14	0.138785244439795
12610	15	0.10565978030850687
12610	16	0.1298469326327094
12610	17	0.06243991606062593
12610	18	0.14607364485160446
12610	19	0.11864493109351315
12610	20	0.020463480101142295
12610	21	0.06624417969280927
12610	22	0.13231790205875882
12610	23	0.11932209529729221
12610	24	0.11181482770255968
12610	25	0.09149080564112211
12610	26	0.05486653753973769
12610	27	0.15416727955518184
12610	28	0.15576224474867928
12610	29	0.12216159401916116
12610	30	0.20055160988456322
12610	31	0.26319940335751824
12610	32	0.12967568925655115
12610	33	-0.021711144667825977
12610	34	0.09704176947190746
12610	35	-0.09669675593356786
12611	1	-0.026604167422846103
12611	2	0.09681284132487633
12611	3	0.10543865404174824
12611	4	0.0488152246418494
12611	5	0.0718820275347909
12611	6	0.024568319675758232
12611	7	0.14005806408354005
12611	8	0.0314169240603448
12611	9	0.05741113364136652
12611	10	0.02109932216506394
12611	11	0.10970480122853132
12611	12	0.0676294561661237
12611	13	0.22839579548593036
12611	14	0.09421599252506496
12611	15	0.2786654785632976
12611	16	0.2210313846105052
12611	17	0.14068916016282174
12611	18	0.1105859276696961
12611	19	-0.06350633025168406
12611	20	-0.05168295965417968
12611	21	0.12049464925460285
12611	22	0.1580125816504676
12611	23	0.023322212654093732
12611	24	0.11216133593212874
12611	25	0.08262120987864563
12611	26	0.01564910245708262
12611	27	0.12683275383341908
12611	28	0.06599338325660398
12611	29	0.25977674638392045
12611	30	0.11367310898177152
12611	31	0.06100231730349748
12611	32	0.1884971592633562
12611	33	0.19408641986928643
12611	34	-0.003131655117606158
12611	35	0.1813887814101065
12612	1	-0.04162618666070017
12612	2	-0.008461890728156618
12612	3	-0.0043623681759790145
12612	4	-0.06022069611393732
12612	5	0.010184337903965002
12612	6	0.017232637570998577
12612	7	0.03413276513711594
12612	8	0.011562376372381777
12612	9	-0.04282137548680254
12612	10	-0.03200240970568302
12612	11	0.047061838956004465
12612	12	-0.13733246076033367
12612	13	0.14798455443864356
12612	14	0.042359115660005386
12612	15	0.12619492574355462
12612	16	-0.01687365292032439
12612	17	-0.11329783561653528
12612	18	-0.049511652092292024
12612	19	-0.032678776085013794
12612	20	-0.014021390396194988
12612	21	0.037114734545980355
12612	22	0.013677070242337663
12612	23	-0.01329364867332572
12612	24	-0.0042320018451462715
12612	25	0.0279603770414667
12612	26	0.052643226198036075
12612	27	0.05884993238212388
12612	28	0.12371264297430429
12612	29	0.044997434982953166
12612	30	0.010481300653935932
12612	31	0.09977128347577491
12612	32	0.06392339141795844
12612	33	0.019629135478993476
12612	34	0.25884758407614683
12612	35	0.17162386009552932
13101	1	0.021351999521193932
13101	2	0.029307273515399856
13101	3	0.03367003722366846
13101	4	-0.0025876099814432507
13101	5	-0.004285723613477899
13101	6	0.0945653459111
13101	7	0.014002243765268929
13101	8	0.11645183543053861
13101	9	0.12168820126650104
13101	10	-0.029094873678431554
13101	11	-0.051352895160420076
13101	12	0.1759485399383891
13101	13	-0.03307589021287072
13101	14	0.14957137437956192
13101	15	0.20473902131740118
13101	16	0.0750895416260633
13101	17	0.06592405426767556
13101	18	0.03917078006740837
13101	19	0.12093427222755082
13101	20	0.04904303333442783
13101	21	0.04997711625424017
13101	22	0.11375318160911974
13101	23	0.09336769153272684
13101	24	0.1965888961853679
13101	25	0.1323105051917679
13101	26	0.0725871974460972
13101	27	0.153796108271969
13101	28	0.03838641804411935
13101	29	0.1933977683553536
13101	30	0.184080467278271
13101	31	0.15777085278865144
13101	32	0.13140463773763145
13101	33	0.37985798410979754
13101	34	0.25349403393079584
13101	35	0.23842963398630346
13102	1	0.042710608277634066
13102	2	0.044239826383631
13102	3	0.01880553012177799
13102	4	0.09528839834264957
13102	5	0.09243952213555318
13102	6	0.20117126383587447
13102	7	0.193451607333607
13102	8	0.0555141350165087
13102	9	0.029525579388092638
13102	10	0.17043969845438767
13102	11	0.04139548951265226
13102	12	0.1421186687137137
13102	13	0.012969295668824543
13102	14	0.02012225983803262
13102	15	0.13601829530788478
13102	16	0.010121552566680236
13102	17	-0.0082294017425113
13102	18	0.1466631687409432
13102	19	-0.004091091314393225
13102	20	0.07045642798829022
13102	21	0.13756443653369388
13102	22	0.14964143726560053
13102	23	0.055354299323852274
13102	24	0.19166057474237164
13102	25	0.11479898212708406
13102	26	0.21001407074067657
13102	27	0.05927077471666564
13102	28	0.009589320909576315
13102	29	0.11302483549300746
13102	30	0.16455801223584388
13102	31	0.13782413021932172
13102	32	0.020416619010724446
13102	33	0.2336765579336486
13102	34	0.16064572124503584
13102	35	0.34365327249436106
13103	1	0.0367223460170365
13103	2	0.1600584620314791
13103	3	0.08481530700144191
13103	4	5.421501240547855E-4
13103	5	-0.010963418701503969
13103	6	0.053099267327411326
13103	7	0.23199843350802496
13103	8	-0.07935599928747195
13103	9	0.03795992499374279
13103	10	0.17788529531136277
13103	11	0.1093956082396943
13103	12	0.18637058248859262
13103	13	0.14510624545646778
13103	14	0.14813623981495994
13103	15	0.09866759091175226
13103	16	0.045523043655961715
13103	17	0.17783518390873354
13103	18	0.030263609095840138
13103	19	-0.003908541821388667
13103	20	0.05766332224974491
13103	21	-0.0036687089171891785
13103	22	-0.06758314226828332
13103	23	0.08085925198543009
13103	24	0.12078716189127903
13103	25	0.12109779815102684
13103	26	0.21955877738534468
13103	27	0.09281338684833429
13103	28	0.1571465293493688
13103	29	0.16534235505590544
13103	30	0.22935344890891685
13103	31	-0.05828188140318247
13103	32	0.010811665557049821
13103	33	-0.07369373153672854
13103	34	0.2414403632940889
13103	35	0.050417037162738154
13104	1	0.05444900759005833
13104	2	0.15385982119064678
13104	3	-0.02311064900419879
13104	4	-0.019847656101568134
13104	5	0.06955884735926432
13104	6	0.025342713067601608
13104	7	-0.1152336240940528
13104	8	-0.11545968925921812
13104	9	-0.047648236518675446
13104	10	0.13622580641906978
13104	11	-0.06040361384633286
13104	12	0.06685506277428033
13104	13	-0.0367048756550048
13104	14	-0.11306330535825992
13104	15	0.06286785336970269
13104	16	0.12578099741380555
13104	17	-0.037421319961083555
13104	18	0.15988897361704346
13104	19	0.12079929700696823
13104	20	0.0030408400360641963
13104	21	0.04925045720504073
13104	22	-0.08230750095149375
13104	23	0.05558860398088683
13104	24	0.08337341654901564
13104	25	-0.07183987205345232
13104	26	-0.03721905416846738
13104	27	0.06257934238036711
13104	28	0.016509210868150603
13104	29	0.025348876084457572
13104	30	0.11602315722252854
13104	31	0.08128469550329243
13104	32	0.025481000690469102
13104	33	-0.10213108950349437
13104	34	-0.20072390595384704
13104	35	-0.2317675415589946
13105	1	0.11132425808467161
13105	2	0.12428114893124942
13105	3	0.05163654025325215
13105	4	0.10788146800479126
13105	5	-0.0315841129785035
13105	6	-0.12149100147629355
13105	7	-0.07896166868192722
13105	8	-0.05768497429439634
13105	9	0.04752642326180734
13105	10	-0.06450877637188057
13105	11	-0.03978682478276596
13105	12	0.04867544781596678
13105	13	0.11195435298606782
13105	14	-0.005916597587535932
13105	15	0.051820512321747
13105	16	-0.026772486752250302
13105	17	-0.07426747447857451
13105	18	-0.0825736309361389
13105	19	0.01149583482737171
13105	20	0.025764569906705503
13105	21	0.07576096069166027
13105	22	-0.05234522367771177
13105	23	-0.03533625737013324
13105	24	0.1651203108729291
13105	25	0.027964696190714733
13105	26	0.054540557708094184
13105	27	0.01703308677885218
13105	28	0.09701581039512064
13105	29	-0.10249523373714453
13105	30	0.04234364456590356
13105	31	-0.021062932186374894
13105	32	-0.05063246062386639
13105	33	0.21122799269728176
13105	34	0.2237993344777358
13105	35	0.08635405879649838
13106	1	0.029448655996478834
13106	2	0.06443912861820067
13106	3	0.03764205891493333
13106	4	-0.021753566382809453
13106	5	-0.018679125375371086
13106	6	-0.02498637169539819
13106	7	-0.06720484885629219
13106	8	0.06030453522706836
13106	9	0.11811734928333806
13106	10	0.08763734881981833
13106	11	0.08876559442091292
13106	12	0.08972113893668165
13106	13	0.04994717109069313
13106	14	0.06864428429776126
13106	15	0.05535877030800407
13106	16	0.014627793686287305
13106	17	0.11924557017800907
13106	18	0.0746443252468012
13106	19	0.17276257507160864
13106	20	0.035067260211285145
13106	21	-0.07788468867625653
13106	22	-0.004052931757328793
13106	23	0.1278475655015967
13106	24	0.20168845062702445
13106	25	0.0727149838650405
13106	26	0.047319927240849324
13106	27	0.08470347861108252
13106	28	0.12547427135655198
13106	29	-0.03430858063885012
13106	30	-0.06204744324536904
13106	31	0.10235760079746115
13106	32	0.058876320503259194
13106	33	0.05304852568111329
13106	34	0.07626870975078148
13106	35	-0.03070212294225172
13107	1	0.027617133401527383
13107	2	0.14516216493495548
13107	3	0.028634590007957428
13107	4	0.03961560926127916
13107	5	0.06340364105810892
13107	6	-0.056084097648735565
13107	7	0.02998288086171641
13107	8	-0.05611165859869516
13107	9	0.08548292782948863
13107	10	-0.031812971812421154
13107	11	0.14308643238518215
13107	12	0.015696657158379423
13107	13	0.06961438492142236
13107	14	0.10747850824164829
13107	15	0.06425674188377428
13107	16	0.07911957882874532
13107	17	0.13404319436243384
13107	18	0.04801469872533204
13107	19	0.09474303062751233
13107	20	0.11851113930355694
13107	21	-0.013732594118117447
13107	22	0.054351275601398186
13107	23	0.0030885371879421086
13107	24	0.06307890911628533
13107	25	0.069615610875438
13107	26	0.16240104703656755
13107	27	-0.014889048569656893
13107	28	0.16567160385573487
13107	29	0.07811142130324811
13107	30	0.13388015475515402
13107	31	0.03735723247334022
13107	32	0.08189737313484358
13107	33	0.0031608063828727495
13107	34	0.21133537641744837
13107	35	0.18168033319810206
13108	1	0.1109868321815739
13108	2	0.027979661082298435
13108	3	0.061821465860802505
13108	4	0.006581753415087377
13108	5	0.030656273423133484
13108	6	0.03254544322335562
13108	7	-0.024896176306938855
13108	8	0.06441895558586452
13108	9	0.08239849527302567
13108	10	-0.08895813715413681
13108	11	-0.045916222043501875
13108	12	0.017669080970847517
13108	13	0.11716233096387896
13108	14	0.10262409449021703
13108	15	0.01122030628591375
13108	16	0.09610221981556322
13108	17	0.06634793092226232
13108	18	0.0965083274176024
13108	19	0.04603419633582462
13108	20	0.17937712120455984
13108	21	0.0017214761190160743
13108	22	0.17377775607335622
13108	23	0.06093077858480456
13108	24	0.17608479502337104
13108	25	0.1699251810752358
13108	26	0.22727508396943108
13108	27	-0.0032821223672243605
13108	28	0.20458234798194042
13108	29	0.1190638094518377
13108	30	0.26054360153074896
13108	31	0.018958386343413736
13108	32	0.018743476082100585
13108	33	0.13567300621193823
13108	34	0.2423097085285022
13108	35	0.34825872916181666
13109	1	0.016388991319562507
13109	2	0.07073819440239149
13109	3	0.03692406429058437
13109	4	0.07056023736193495
13109	5	0.03377178696311134
13109	6	-0.13947656587748725
13109	7	0.027185888741115605
13109	8	0.030941086236659032
13109	9	-0.007595581306865995
13109	10	-0.036522378870763816
13109	11	0.044690123891079736
13109	12	0.10327469075784279
13109	13	-0.010357125588008387
13109	14	0.0606351264321745
13109	15	0.1262819543662772
13109	16	0.12600809564287374
13109	17	0.10536847799976101
13109	18	0.2249292394873379
13109	19	0.040096943501659155
13109	20	0.07769007637488556
13109	21	0.0833383301323849
13109	22	0.024964528699626953
13109	23	0.15624504512501858
13109	24	0.14903332289939897
13109	25	0.03266892296477408
13109	26	0.10748150074271479
13109	27	0.0865833849480282
13109	28	0.21673258599424372
13109	29	0.06199784198336289
13109	30	0.17339446656895063
13109	31	0.08212913041726466
13109	32	0.07558507381891388
13109	33	0.10911501551312597
13109	34	0.3110593679248801
13109	35	-0.1005937785479496
13110	1	0.007709562636573963
13110	2	0.06524873711846269
13110	3	0.12229853844001681
13110	4	0.006662750571141629
13110	5	0.02583221947862313
13110	6	-0.018819348806900393
13110	7	0.020283554975449647
13110	8	-0.04003193528235727
13110	9	0.11408506508701066
13110	10	-0.06389805923875969
13110	11	0.07911223415338497
13110	12	0.040267689481240154
13110	13	0.048432190843485046
13110	14	0.08694970439746186
13110	15	0.12528218972102678
13110	16	-0.011752427471634519
13110	17	0.1272191360648094
13110	18	0.014093754629030286
13110	19	-0.06171606166211063
13110	20	0.027552908265796816
13110	21	-8.444306264578927E-4
13110	22	0.049036491146331684
13110	23	0.09621691180642244
13110	24	0.12854730026006678
13110	25	0.08119165794976624
13110	26	0.08807156840967423
13110	27	0.08416401837957466
13110	28	-0.05146825283370049
13110	29	0.05169114465930136
13110	30	-0.036563273762659776
13110	31	0.19721918991452014
13110	32	0.1180447032385743
13110	33	0.045899154203006276
13110	34	0.12368709337894757
13110	35	0.14398577161203363
13111	1	0.03244626048173416
13111	2	-0.043269194500759056
13111	3	0.018572339008542826
13111	4	0.07133099894762296
13111	5	0.00839592280768997
13111	6	0.07064452429893464
13111	7	-0.03547770965609942
13111	8	-0.07551797432495277
13111	9	0.13714197633504455
13111	10	0.0891178860393751
13111	11	0.017339686538775823
13111	12	0.1011881206778753
13111	13	0.07979974576839766
13111	14	0.012975049018713491
13111	15	0.03848693000162484
13111	16	0.0042450430497709135
13111	17	-0.061763018180855056
13111	18	0.061709236169427584
13111	19	0.004467616701361976
13111	20	0.03954395176303649
13111	21	0.09146750032979156
13111	22	-0.03791191196096122
13111	23	0.13274682360012235
13111	24	0.0332105577432813
13111	25	-0.11694772663862096
13111	26	0.21925046741109355
13111	27	0.005832649731161155
13111	28	0.08173496701604677
13111	29	0.09236968400568912
13111	30	0.023489398859894095
13111	31	0.13060672360447967
13111	32	0.22110789945062947
13111	33	0.2350029116460277
13111	34	0.14064045670173542
13111	35	0.17068049949060793
13112	1	-0.07312757851233442
13112	2	-0.05166156589156401
13112	3	-0.055761536910484466
13112	4	-0.17291968656752488
13112	5	-0.05836942890800856
13112	6	-0.09784280869209283
13112	7	-0.01751789559183692
13112	8	-0.056592020885361194
13112	9	-0.08722289797808003
13112	10	-0.21698101385902646
13112	11	-0.06433903354162851
13112	12	-0.029731207025676554
13112	13	0.002275220166723102
13112	14	-0.10578662658787152
13112	15	-0.04653060389177455
13112	16	-0.03688859689910373
13112	17	-0.1315245626929098
13112	18	-0.017289966338850604
13112	19	0.04803210428561755
13112	20	0.022073420720943204
13112	21	0.13769047573864412
13112	22	-0.01097717518784691
13112	23	-0.05914325825700928
13112	24	-0.02942281272331826
13112	25	0.020269814208255355
13112	26	0.1792781643756527
13112	27	-0.10722284610910293
13112	28	-0.12762668786568554
13112	29	0.004289980067184729
13112	30	0.04600611500449503
13112	31	-0.04159994620658125
13112	32	0.13383214549008215
13112	33	0.06238312416995484
13112	34	-0.08819546174807513
13112	35	-0.22220266766198193
13201	1	-0.016198775564781442
13201	2	0.014710790804080887
13201	3	-0.014589641204509007
13201	4	-0.03448755111216073
13201	5	-0.05975761175711014
13201	6	-0.07194363986386065
13201	7	-0.0921981681883679
13201	8	-0.05692168715664536
13201	9	-0.09687636278687961
13201	10	-0.05152384766377338
13201	11	-0.06342063870679482
13201	12	-0.18256139468019228
13201	13	-0.042128980009678685
13201	14	-0.12465119512152256
13201	15	-0.09268496808665105
13201	16	0.0033143949716674115
13201	17	-0.004091712508035528
13201	18	-0.15540547010367334
13201	19	-0.1479637268209757
13201	20	0.01937091764695964
13201	21	-0.06865046761741667
13201	22	0.03400027498746283
13201	23	-0.06241846822238273
13201	24	-0.11470872091032902
13201	25	-0.14474286116290358
13201	26	-0.19898932729498142
13201	27	-0.0962103804598371
13201	28	-0.04778647377533218
13201	29	-0.13946474601016234
13201	30	-0.19123176107077455
13201	31	-0.10265888291050373
13201	32	-0.012851436945773287
13201	33	0.0708629047660807
13201	34	0.04172753328019496
13201	35	0.15245604699239124
13202	1	0.0288940256592376
13202	2	-0.015474200492366919
13202	3	-0.15475752561751577
13202	4	0.040813159592801185
13202	5	-0.1201675336422845
13202	6	-0.03557623375738217
13202	7	0.010476236515138737
13202	8	-0.09584172333252639
13202	9	-0.14212423032352461
13202	10	-0.11932401288914463
13202	11	0.081310376860948
13202	12	-0.03665552060207489
13202	13	-0.03928618696114938
13202	14	-0.00800393519821796
13202	15	-0.07265099020283117
13202	16	-0.012577288595487346
13202	17	-0.12879974019855922
13202	18	-0.15787044816922702
13202	19	-0.10325852436628935
13202	20	-0.0844656132422017
13202	21	-0.2878687993772999
13202	22	-0.009772653248866447
13202	23	-0.268624096070738
13202	24	-0.14461522274868344
13202	25	-0.10238696327409258
13202	26	-0.15325585622060345
13202	27	-0.1945645032065073
13202	28	-0.21366024851989351
13202	29	-0.16769324396906882
13202	30	-0.08054632665227501
13202	31	-0.08868881138985074
13202	32	-0.14553562444610435
13202	33	-0.18986971200606462
13202	34	0.0369861948118384
13202	35	-0.22069574733587416
13203	1	-0.05855130909045769
13203	2	0.024518952068945055
13203	3	-0.00801369635780702
13203	4	-0.06304020137187294
13203	5	-0.09810523222679635
13203	6	-0.08377955184443664
13203	7	-0.16372373952423658
13203	8	0.09309011679762591
13203	9	-0.2800771328181071
13203	10	0.11503606665148425
13203	11	-0.041507576733863516
13203	12	0.057115040982552046
13203	13	0.0583467411058578
13203	14	-0.015387783626430007
13203	15	0.025596909253401634
13203	16	-0.01869630800548805
13203	17	0.0051473295330808355
13203	18	-0.08134626429765035
13203	19	0.018920524256202498
13203	20	-0.15469769868482075
13203	21	-0.06228166771121835
13203	22	-0.13183472942385066
13203	23	-0.12905312799852453
13203	24	-0.12762118199673012
13203	25	-0.17212878173344137
13203	26	-0.2032088633319873
13203	27	-0.08830237910041205
13203	28	-0.03569751208802785
13203	29	-0.0804415458674228
13203	30	-0.15025483500883752
13203	31	-0.08605225488715718
13203	32	-0.11422695299198438
13203	33	-0.04346565946495673
13203	34	-0.013015204363966859
13203	35	-0.005685099792881232
13204	1	-0.049799170327663234
13204	2	-0.07668956003600869
13204	3	-0.14226317012983714
13204	4	-0.07984393577822502
13204	5	-0.029201988419465863
13204	6	-0.041104822959553644
13204	7	0.03527947050056213
13204	8	-0.09040048085236663
13204	9	-0.09836716204615925
13204	10	0.05595861710987293
13204	11	-0.06412245445338982
13204	12	-0.014477675666768164
13204	13	-0.13664934039348253
13204	14	-0.11835654367057913
13204	15	-0.045325080442239596
13204	16	-0.07173406922176895
13204	17	-0.012415759695215911
13204	18	-0.14377379255120104
13204	19	-0.11485353212370342
13204	20	-0.05967275841972963
13204	21	-0.1145377216023249
13204	22	-0.14078397462414216
13204	23	-0.12606748823064606
13204	24	-0.019022401253842247
13204	25	-0.12236471293879703
13204	26	0.05511037331805113
13204	27	-0.011114380541407343
13204	28	-0.11548303287580097
13204	29	-0.17107822992766586
13204	30	0.05138413570199418
13204	31	0.004290934130793289
13204	32	-0.07494036809899995
13204	33	-0.14519012624094785
13204	34	-0.12912024644270303
13204	35	-0.13379773235566716
13205	1	-0.018373833208272572
13205	2	0.051343426030221906
13205	3	0.04176245244066479
13205	4	-0.009782559707954164
13205	5	0.06130914322138992
13205	6	-0.05188611271419319
13205	7	-0.10840747480521173
13205	8	0.0486359787919497
13205	9	-0.05949819063616957
13205	10	-0.09525863186526351
13205	11	0.06600719586219839
13205	12	0.08872868317166649
13205	13	0.05555232033875512
13205	14	0.07312604694109837
13205	15	-0.03790457612713993
13205	16	0.18847121611369033
13205	17	-0.021979052151984035
13205	18	-0.09624006020311526
13205	19	0.031099334428581926
13205	20	-0.11372778327084632
13205	21	-0.11932168082825712
13205	22	-0.17147932721343295
13205	23	-0.05403556893628547
13205	24	-0.057763911015115355
13205	25	-0.03844054079413439
13205	26	-0.09527238730066756
13205	27	-0.06837501489172837
13205	28	-0.06888166903748072
13205	29	-0.03148232334146428
13205	30	0.012548560960730981
13205	31	-0.16612441812998213
13205	32	-0.010797936662136465
13205	33	0.09375439978246902
13205	34	-0.08741791132584353
13205	35	-0.1879205693739543
13206	1	-0.055094518899775125
13206	2	-0.012012103909466276
13206	3	0.04319765723699476
13206	4	0.01780809464142763
13206	5	-0.062567664800806
13206	6	0.06099969167760122
13206	7	-0.05939532580608642
13206	8	-0.12258620141928844
13206	9	-0.10508415720963171
13206	10	-0.20517354336954696
13206	11	-0.04372624985352758
13206	12	-0.12596714766537787
13206	13	-0.1617903379887906
13206	14	-0.18467725281113445
13206	15	-0.02224042217481781
13206	16	-0.16900616283376024
13206	17	0.0848039381331418
13206	18	-0.12182857872278419
13206	19	-0.027030529424507677
13206	20	-0.060693655652485745
13206	21	0.11018363278709842
13206	22	-0.013729858516938975
13206	23	0.06490441285485105
13206	24	-0.11401576484318099
13206	25	0.04346308660273479
13206	26	-0.060763971183106946
13206	27	-0.1648729080969531
13206	28	-0.1187217130512721
13206	29	-0.04133237899392128
13206	30	0.025150039712151795
13206	31	-0.2150090134308229
13206	32	0.02646268652318895
13206	33	-0.03929910585183194
13206	34	-0.06419307886710257
13206	35	0.23637555867327364
13207	1	-0.03913000390525667
13207	2	-0.0746829117302994
13207	3	-0.009747255123333076
13207	4	-0.02538712612751226
13207	5	-0.049838885840781444
13207	6	0.04963401424880942
13207	7	0.08711153662162019
13207	8	0.04004408575833196
13207	9	0.0028501181457514235
13207	10	0.028365987247070734
13207	11	-0.04498919252878153
13207	12	-0.038280825304980226
13207	13	0.015061700089319174
13207	14	-0.05379476859186383
13207	15	0.1017674001646185
13207	16	-0.15489354076115802
13207	17	0.0040954601648763855
13207	18	-0.01290077356935626
13207	19	0.007430988886262924
13207	20	-0.08310378123495354
13207	21	-0.08844453996526624
13207	22	-0.07670927371010094
13207	23	-0.04541438168688927
13207	24	0.016828734137298795
13207	25	0.16390713702355697
13207	26	-0.07065579795239785
13207	27	0.09657874969195746
13207	28	-0.17304322726050714
13207	29	-0.1696256872988613
13207	30	0.02765417049747043
13207	31	0.01984793569248211
13207	32	6.158311747839207E-4
13207	33	-0.013972539736201384
13207	34	0.12994250997641643
13207	35	0.0651562103910841
13208	1	0.027619460946208818
13208	2	-0.028912163698471716
13208	3	0.008749006628050893
13208	4	-0.027157540292776616
13208	5	-0.01533938623413178
13208	6	0.0230826796903969
13208	7	-0.07388612820940921
13208	8	0.021062877405270797
13208	9	-0.12161720615493721
13208	10	0.14175162453519619
13208	11	-0.028149797792003994
13208	12	-0.1131311612175594
13208	13	-0.12525724003609895
13208	14	-0.0036015080895026585
13208	15	-0.026000785874934706
13208	16	-0.11508185017416395
13208	17	0.07691265169128059
13208	18	-0.025034058954538807
13208	19	0.016825186382966706
13208	20	-0.1086002654737186
13208	21	-0.04747610471817154
13208	22	-0.07824798664908172
13208	23	-0.0935320869938252
13208	24	-0.15283454127155238
13208	25	-0.03080274474436351
13208	26	-0.025717123993956648
13208	27	-0.1320398954014408
13208	28	-0.05224231307543903
13208	29	-0.008748666203906907
13208	30	-0.02416114079089482
13208	31	-0.0998354844493079
13208	32	-0.012590205367914109
13208	33	-0.16833366368882707
13208	34	-0.01987898472299321
13208	35	-0.18154990042662789
13209	1	0.01995522747077416
13209	2	0.07695286892263198
13209	3	-0.007505945742945386
13209	4	-0.010844769241714403
13209	5	-0.1144272930897614
13209	6	-0.0747308590873601
13209	7	-0.06965482686760538
13209	8	-0.002931597513757822
13209	9	-0.0029897744773421664
13209	10	0.15903344775644968
13209	11	0.057940968939149684
13209	12	-0.010557356435050735
13209	13	0.10849231384494828
13209	14	0.006202432510058031
13209	15	-0.03940113156686209
13209	16	0.06832912472643216
13209	17	-0.126344966439774
13209	18	-0.010058604856055808
13209	19	-0.16278528487116262
13209	20	0.06301403484676626
13209	21	-0.1005500480159327
13209	22	-0.1390272049793566
13209	23	-0.040952028920024475
13209	24	-0.14500614156783342
13209	25	-0.076595000701694
13209	26	-0.06887911987402617
13209	27	0.03334522273331686
13209	28	-0.028730819995473666
13209	29	0.06324591165247995
13209	30	0.005746160166140157
13209	31	0.13811822624167291
13209	32	-0.03848529996582073
13209	33	0.05820232809760739
13209	34	0.03680204308411561
13209	35	0.28796454372441715
13210	1	-0.09004021416657082
13210	2	0.03661781192228375
13210	3	-0.002169955561811321
13210	4	-0.057774257546427066
13210	5	-0.09757439499102105
13210	6	-0.12181652508356677
13210	7	-0.24250370639153118
13210	8	-0.21878609624303635
13210	9	-0.2330882198467208
13210	10	-0.09575904267064317
13210	11	-0.1358316277387246
13210	12	-0.16148259304321044
13210	13	-0.06846616897654911
13210	14	-0.2052062403125987
13210	15	0.021640894871637784
13210	16	-0.1374948253411148
13210	17	-0.27406193444173255
13210	18	-0.19470816251448753
13210	19	-0.18348087574805305
13210	20	-0.10200736586799763
13210	21	-0.00489117728263011
13210	22	-0.07028515349414022
13210	23	0.01819754851212707
13210	24	-0.06474917960189686
13210	25	0.027246464930342995
13210	26	-0.06735782740226881
13210	27	-0.1797001907948399
13210	28	-0.108688289426631
13210	29	-0.009953972772883901
13210	30	-0.1168523032559392
13210	31	-0.18735988467533105
13210	32	-0.05981958438445645
13210	33	0.048926641048794295
13210	34	-0.12883635409774286
13210	35	-0.18749542985550605
13211	1	-1.6732746630765405E-4
13211	2	0.17950998222558923
13211	3	0.07289955095562561
13211	4	-0.011047301630284778
13211	5	0.07630630330956478
13211	6	-0.09078213923602618
13211	7	-0.055959318185983875
13211	8	0.04330337660417882
13211	9	0.029408901185099978
13211	10	0.01968216605729367
13211	11	-0.023021041909828455
13211	12	0.0798399226814368
13211	13	-0.10075825263662352
13211	14	0.056085758349368575
13211	15	0.11063466807475208
13211	16	0.07425157046491648
13211	17	-0.07948481373892946
13211	18	0.012521749142322847
13211	19	-0.03617291663488942
13211	20	-0.09691193492758998
13211	21	-0.06288483806888934
13211	22	0.015696464979512825
13211	23	0.14038603044591724
13211	24	-0.11947584726321026
13211	25	0.011376275102840339
13211	26	0.08455760196623174
13211	27	0.007897211516798563
13211	28	0.06669169336660019
13211	29	0.05557877543804324
13211	30	-0.03114206916739448
13211	31	-0.0330483704002873
13211	32	0.23381878625668406
13211	33	0.2550381287720924
13211	34	0.08454928579574172
13211	35	0.13727708323969523
13212	1	0.023617452664701943
13212	2	0.06120327984214313
13212	3	0.05191032792058081
13212	4	-0.09523582137574138
13212	5	-0.11817186027127136
13212	6	-0.020102174025666386
13212	7	-0.024798444903055383
13212	8	-0.037295424554898204
13212	9	-0.047641332466099584
13212	10	-0.018950751654671194
13212	11	-0.0011781037608500355
13212	12	-0.14765002993642184
13212	13	-0.02119006190422823
13212	14	0.19124206182539893
13212	15	0.015213669453515877
13212	16	-0.07286930722919038
13212	17	-0.12754112471179013
13212	18	0.04881007397019488
13212	19	0.034182729184436766
13212	20	-0.09916662017480604
13212	21	0.016383547363787443
13212	22	-0.09231194233522189
13212	23	0.06545670708373308
13212	24	0.0603828184748636
13212	25	0.055785827829154755
13212	26	0.04240654884758044
13212	27	-0.10193060926899022
13212	28	0.08618958209358141
13212	29	-0.06382047027562976
13212	30	-0.0037657295567612437
13212	31	-0.018911782692612178
13212	32	-0.2048988101132494
13212	33	0.0718953386382708
13212	34	0.2390156272011481
13212	35	0.029873425647092944
13301	1	-0.08031542302998318
13301	2	-0.16938130476967572
13301	3	-0.07782375209559689
13301	4	-0.032434861973694495
13301	5	0.024866035514051532
13301	6	0.10987086994674655
13301	7	-0.017570851123913656
13301	8	0.014412964704192177
13301	9	0.08557386564151415
13301	10	-0.04355280493098235
13301	11	0.0224381132224849
13301	12	-0.07736072112697912
13301	13	0.1573853813042092
13301	14	0.10823230436738385
13301	15	0.1160105746571034
13301	16	0.04924831271146246
13301	17	0.03446567713226756
13301	18	0.014912722084702068
13301	19	0.12143685466264031
13301	20	0.03440326784915726
13301	21	0.0772942484079735
13301	22	0.16133276556737997
13301	23	0.03810524862871034
13301	24	-2.53997797045713E-4
13301	25	-0.08111530386355525
13301	26	0.02926409898661575
13301	27	0.0415456802652443
13301	28	0.037622076480282374
13301	29	0.03935882830661086
13301	30	0.002256628201962485
13301	31	0.16105347681532578
13301	32	0.08814535123612188
13301	33	-0.07300705614184011
13301	34	0.3418817383822521
13301	35	0.08953974729678293
13302	1	-6.447890827843139E-4
13302	2	0.09018377386353649
13302	3	-0.040650699958685976
13302	4	0.06397426646342552
13302	5	0.0624536051575042
13302	6	-0.11584201402034466
13302	7	0.04664059751734584
13302	8	0.011868840433443495
13302	9	0.1306063419908412
13302	10	0.11625152202194045
13302	11	-0.008635727092489276
13302	12	0.18856836007579147
13302	13	0.054258990862216194
13302	14	0.07896824352062026
13302	15	0.14674476084499588
13302	16	0.09451652324560911
13302	17	0.04466288983533673
13302	18	0.2413317830805113
13302	19	0.04401950588462
13302	20	0.11078688667518577
13302	21	-0.005785916802857116
13302	22	0.09167762116105393
13302	23	0.11856054650838388
13302	24	0.04455170062563951
13302	25	0.022213920667226716
13302	26	-0.006519749628552063
13302	27	0.006680377295111839
13302	28	0.02254640298080801
13302	29	0.08060188863812101
13302	30	0.04051586096431947
13302	31	0.018917621978296495
13302	32	-0.10529121987269718
13302	33	0.0313515174735457
13302	34	0.0601280690306325
13302	35	0.11881569543212223
13303	1	-0.08251376125562615
13303	2	-0.047938451444370145
13303	3	0.017114308253486143
13303	4	-0.04244974335016494
13303	5	-0.07558325566901303
13303	6	-0.042799950949302
13303	7	0.053527681926745174
13303	8	0.018970721833355242
13303	9	0.15137263787632804
13303	10	-0.05470041389482816
13303	11	-0.07664405733552115
13303	12	0.015875459906226297
13303	13	-0.05719473299699018
13303	14	-0.08811512930764565
13303	15	0.020670845181776087
13303	16	-0.17214964453772552
13303	17	-0.08508571731011472
13303	18	-0.11693532349038804
13303	19	0.14738162037809843
13303	20	0.05194690281000902
13303	21	0.008818870138469492
13303	22	-0.1870563635718554
13303	23	0.0028309655840672576
13303	24	-0.05616348509808944
13303	25	-0.053643588332370484
13303	26	0.04027811596189679
13303	27	0.02298204456133135
13303	28	0.004625607560740264
13303	29	-0.16413570922315301
13303	30	-0.06582191133048099
13303	31	0.03583348732228586
13303	32	0.008236895124170474
13303	33	-0.14221170310313624
13303	34	-0.2548540860625934
13303	35	-0.32026877186898517
13304	1	-0.017331623724164302
13304	2	0.008612837181864563
13304	3	-0.049170325047612096
13304	4	0.04779951428891849
13304	5	0.05245036260648561
13304	6	0.13597214679596448
13304	7	0.06772592800875543
13304	8	-0.011030514173135941
13304	9	0.13096559258426055
13304	10	0.10901442701957365
13304	11	0.09049911873869831
13304	12	0.09967188275478378
13304	13	0.036271444882785886
13304	14	0.039514791078673284
13304	15	0.028796830855661426
13304	16	0.1063972192403213
13304	17	-0.050118708222854025
13304	18	0.054880314992296064
13304	19	0.13610193995229025
13304	20	0.17053485351914333
13304	21	-0.01093189448120313
13304	22	0.11667660904520005
13304	23	0.12114691281554002
13304	24	0.10620897741032564
13304	25	0.1252716594144161
13304	26	-0.08334717659413116
13304	27	-0.046448624915221615
13304	28	0.05462283226145814
13304	29	0.10226879466918604
13304	30	0.005163889388420273
13304	31	-0.002996578985680287
13304	32	0.005538230261919352
13304	33	-0.13466158274840723
13304	34	-0.015359272061040485
13304	35	0.15247367279052426
13305	1	-0.08964824968255769
13305	2	-0.06404432982437314
13305	3	0.10286139427503471
13305	4	-0.10992457080073237
13305	5	-0.03758528018154905
13305	6	0.010168118499656487
13305	7	-0.11487997277118467
13305	8	-0.023399855026241312
13305	9	0.10987582241515526
13305	10	0.10272630503309443
13305	11	0.13948656883415111
13305	12	0.05533722288480192
13305	13	0.1765799710519076
13305	14	0.15759374309114804
13305	15	-0.001399587786494294
13305	16	-0.058845662841811475
13305	17	0.15245448730814815
13305	18	0.04873595081841131
13305	19	0.13628160256088506
13305	20	-0.052709302217678555
13305	21	-0.1062227882382345
13305	22	0.16059293131854702
13305	23	0.07223991649320283
13305	24	0.17589444785058816
13305	25	0.09160153558820383
13305	26	-0.05281409602651621
13305	27	0.022561580650425128
13305	28	0.11053846083460428
13305	29	0.00764687055139035
13305	30	0.06260139084736238
13305	31	0.2666160480412785
13305	32	0.08751679222665842
13305	33	0.027397994098876666
13305	34	0.20427828716523777
13305	35	-0.10331543483361116
13306	1	0.03818701814985914
13306	2	-0.0770879746249804
13306	3	0.04538487796856927
13306	4	-0.01629966103779168
13306	5	-0.013830621624435935
13306	6	-0.007716553269233373
13306	7	0.049809128916919576
13306	8	-0.031183578231988918
13306	9	-0.08186783592144309
13306	10	0.1075355402660989
13306	11	0.04420981932760526
13306	12	-0.07160738617874074
13306	13	0.06650381864177035
13306	14	0.032695849531698684
13306	15	0.0024547049485832417
13306	16	-0.038886755410317164
13306	17	0.06792845621428967
13306	18	0.10519078999319476
13306	19	0.21414159301916413
13306	20	0.11706318349710187
13306	21	0.09815594451978882
13306	22	0.013020413915647566
13306	23	0.1578255184856019
13306	24	0.03262175109178145
13306	25	0.2059003696570585
13306	26	-0.003912492597294204
13306	27	0.07094057098106532
13306	28	0.054144687824091875
13306	29	0.04430769342445018
13306	30	0.1120118747562131
13306	31	-0.0313011885231802
13306	32	0.06580048761060908
13306	33	0.07192559248880315
13306	34	-0.037543523635434894
13306	35	-0.30879991952254215
13307	1	-0.03689003671224356
13307	2	0.07226588333462303
13307	3	0.06482456445712259
13307	4	0.07946107748085396
13307	5	0.16861119985263429
13307	6	0.15176046548922528
13307	7	0.16711283163427026
13307	8	0.06012460586779156
13307	9	0.07607532691595509
13307	10	0.09540258686759984
13307	11	0.040316528257044126
13307	12	0.09684990015166761
13307	13	0.17059804778942578
13307	14	0.20431460736716645
13307	15	0.10908820110296347
13307	16	0.1833617399564389
13307	17	0.05331045991869132
13307	18	0.055645122825580984
13307	19	0.22063654314155912
13307	20	0.2057341540022719
13307	21	0.16053385018562238
13307	22	0.18829442584426204
13307	23	0.19666995466296555
13307	24	0.2453219984978645
13307	25	0.23263351370269447
13307	26	0.133175073170122
13307	27	0.20252649064509853
13307	28	0.26023799491654387
13307	29	0.06275631654199287
13307	30	0.13281300353518333
13307	31	0.1189887002280372
13307	32	0.0551254663639682
13307	33	0.23406543325886275
13307	34	-0.07148985354313098
13307	35	-0.16281106090229258
13308	1	0.0407575519392509
13308	2	-0.020037727216852375
13308	3	0.015083262764655103
13308	4	-0.10489980963443912
13308	5	0.005175299922331789
13308	6	0.11464342351074208
13308	7	-0.044045193217499445
13308	8	0.0036141876952626717
13308	9	0.0459563879412741
13308	10	0.050052166395687436
13308	11	0.09395583910693261
13308	12	0.016089700268061335
13308	13	0.14051638885485573
13308	14	0.030995483080751285
13308	15	0.049458368771304606
13308	16	-0.11937939744533566
13308	17	-0.023833440015692986
13308	18	0.15746881748844999
13308	19	-0.06238960324663623
13308	20	0.013692117273208737
13308	21	0.08853111741717612
13308	22	0.15519887149238798
13308	23	-0.0834591097831563
13308	24	0.023591430909021938
13308	25	0.09525494269742296
13308	26	0.005359117993414486
13308	27	-0.0033763377724653765
13308	28	0.09652240202259321
13308	29	1.7191772301572428E-4
13308	30	-0.053348416161490775
13308	31	0.026656172100821607
13308	32	-0.07469486014359461
13308	33	-0.09067162507705717
13308	34	-0.19367777455572366
13308	35	-0.7336859560125646
13309	1	0.09036641632799913
13309	2	0.13793861404643337
13309	3	0.13081682283543472
13309	4	0.043111596628868654
13309	5	0.0406636753476306
13309	6	0.04537970740476993
13309	7	0.015716164719911774
13309	8	0.20456901278255657
13309	9	0.19435865946116593
13309	10	0.28331761817861434
13309	11	0.22321977149663752
13309	12	0.16677815842189148
13309	13	0.12313366532899295
13309	14	0.3100536079819065
13309	15	0.17359968856166574
13309	16	0.006181622278390364
13309	17	0.020320072770054765
13309	18	0.017788187453938065
13309	19	0.1809046626570705
13309	20	0.2550320752166044
13309	21	0.22203055289349294
13309	22	0.1951815246292412
13309	23	0.18787147717100794
13309	24	0.1756839413410276
13309	25	0.07806276666227774
13309	26	0.23000539167899348
13309	27	0.14056356377245294
13309	28	0.20177465382320037
13309	29	0.137868268816824
13309	30	0.18444598741156426
13309	31	0.0357455743810533
13309	32	0.17125004313099623
13309	33	0.19499166089140374
13309	34	-0.0363960447038032
13309	35	-0.16900964141247954
13310	1	-0.006144382816717808
13310	2	0.07697836974097783
13310	3	0.10113899531743797
13310	4	0.07711668988510922
13310	5	-0.022251653271503358
13310	6	0.06658172121635175
13310	7	0.1603288717001803
13310	8	0.0194765306743534
13310	9	0.22148452001592744
13310	10	0.06692803746464904
13310	11	0.19137584189461876
13310	12	0.25373176120663743
13310	13	0.03538951336416574
13310	14	0.04171975411137652
13310	15	0.30156294664401173
13310	16	0.08870932420010291
13310	17	0.11237160328287388
13310	18	0.05221384806903018
13310	19	0.11005274347647287
13310	20	0.16353416972018664
13310	21	0.029500034500351546
13310	22	0.16662533096111787
13310	23	0.20486154127909373
13310	24	0.10854590423873134
13310	25	0.07548397055983713
13310	26	0.056327718452365616
13310	27	0.1911284815156975
13310	28	0.14800330316770527
13310	29	0.0778369165911883
13310	30	-0.05819844143049124
13310	31	0.13367776327261538
13310	32	0.20741331816984143
13310	33	0.3347527171943838
13310	34	0.40669187110243854
13310	35	0.5212330944114782
13311	1	0.01248192245715174
13311	2	-0.04994408397880079
13311	3	-0.13010424642434515
13311	4	0.018012658838291173
13311	5	0.03369313386692596
13311	6	0.11712340697975065
13311	7	-0.01284576202289145
13311	8	0.049632432737723775
13311	9	-0.024983262891787206
13311	10	0.134130404599361
13311	11	0.12530128958479025
13311	12	0.017418676689636925
13311	13	0.10694977073848122
13311	14	0.08030076954814547
13311	15	0.01841667859140017
13311	16	-0.051871952904370744
13311	17	0.1766303892807528
13311	18	0.07814282957098584
13311	19	0.13606245217964386
13311	20	0.11518658274225402
13311	21	0.13142514003793337
13311	22	0.01205378264118906
13311	23	0.13785399407981913
13311	24	0.1423222975670626
13311	25	0.08601099610788054
13311	26	0.0932577062470159
13311	27	-0.04065081239810553
13311	28	0.1501271375706139
13311	29	0.08473015595372146
13311	30	0.24579218379425782
13311	31	0.024437269277129303
13311	32	-0.007607595580651605
13311	33	0.13365127108386332
13311	34	0.2768028718849429
13311	35	0.26772274108261485
13312	1	-0.03687172050456411
13312	2	0.04263358952933061
13312	3	0.1172731916573575
13312	4	0.1668713488770983
13312	5	0.09351341628027399
13312	6	0.17980257944600453
13312	7	0.14865775379871593
13312	8	0.07243043325252074
13312	9	0.1730959459704735
13312	10	0.1820249283116837
13312	11	0.07940231637848427
13312	12	0.239928788058144
13312	13	0.14942817495386151
13312	14	0.08459254749315193
13312	15	0.11609864633666689
13312	16	0.17551274543298945
13312	17	0.11658063563772458
13312	18	0.13952536146911854
13312	19	0.2522666356717096
13312	20	0.21445333490146368
13312	21	0.09728631995972137
13312	22	0.17294944007262814
13312	23	0.12910645986394087
13312	24	0.0966619956005701
13312	25	0.18351593259701815
13312	26	0.08627011433645748
13312	27	0.21580289761730143
13312	28	0.25092580948967935
13312	29	0.2639431723351535
13312	30	0.0679531756303362
13312	31	0.16505163552326252
13312	32	0.13075584603188162
13312	33	0.19966334431614996
13312	34	0.09257828513328192
13312	35	0.43833772577702135
13401	1	-0.07056955663508901
13401	2	-0.1100562755837764
13401	3	-0.01324155331180421
13401	4	-0.12240350789894094
13401	5	-0.054062979926257526
13401	6	-0.09356556905204627
13401	7	-0.20859576439008976
13401	8	-0.14477171675549272
13401	9	-0.14512986677588913
13401	10	-0.24236062507717548
13401	11	-0.1693278788798125
13401	12	-0.0753840303014428
13401	13	-0.1541934365562696
13401	14	-0.08190192743306568
13401	15	-0.08215056941372723
13401	16	-0.10218415134751524
13401	17	-0.219478023944788
13401	18	-0.1083062782665678
13401	19	-8.169235587729418E-4
13401	20	-0.05120070676456834
13401	21	-0.28984637631840116
13401	22	-0.335015769241906
13401	23	-0.06413227430433466
13401	24	-0.2520054910742928
13401	25	-0.0603972515672595
13401	26	-0.17559845656234074
13401	27	-0.13959341427683825
13401	28	-0.2088166920974004
13401	29	-0.017700815993443086
13401	30	-0.1255384682055407
13401	31	-0.18165967659676596
13401	32	-0.28961183669269985
13401	33	-0.19583715320010242
13401	34	-0.5455366363281691
13401	35	-0.14816971012582414
13402	1	-0.1147443373249466
13402	2	-0.08272668924963611
13402	3	-0.05760880745402375
13402	4	0.02436592452219344
13402	5	0.026898751693689604
13402	6	0.013820507212926714
13402	7	-0.08092983583514268
13402	8	-0.03547487912855729
13402	9	-0.15313621442705028
13402	10	-0.06695963643488767
13402	11	-0.146058180968609
13402	12	-0.1839493318176153
13402	13	-0.10847982718998139
13402	14	-0.13634396812839356
13402	15	-0.12099856168958212
13402	16	0.03703758190537343
13402	17	0.020239509962046043
13402	18	-0.20205020193655798
13402	19	-0.1826293502060352
13402	20	-0.02325215799258018
13402	21	-0.1399463724131067
13402	22	-0.14503511072702935
13402	23	-0.14362392827879233
13402	24	-0.09711508881613895
13402	25	-0.18935651486792437
13402	26	-0.21644207491166156
13402	27	-0.3350502465544807
13402	28	-0.020185382680125485
13402	29	-0.22019390095067592
13402	30	-0.18198061946951327
13402	31	-0.17585701035729073
13402	32	-0.20280935637550357
13402	33	-0.08883971731443552
13402	34	-0.13694644652650112
13402	35	-0.5364976878104173
13403	1	0.015189975552253543
13403	2	-0.18265117530296138
13403	3	-0.015700190422560212
13403	4	-0.10278430196553501
13403	5	-0.07266764511410528
13403	6	-0.10676885330218511
13403	7	-0.08921932454268244
13403	8	-0.0684602151913225
13403	9	-0.1929136119745678
13403	10	-0.09665601679790825
13403	11	-0.03465684666341673
13403	12	-0.11998352656729594
13403	13	-0.05953631898138667
13403	14	-0.3083037809641951
13403	15	-0.2294848574369368
13403	16	-0.13640139519585404
13403	17	-0.13292352602869073
13403	18	-0.07879972561157444
13403	19	-0.17278994518342472
13403	20	-0.21265417736159264
13403	21	-0.24223841414681146
13403	22	-0.10346767279538227
13403	23	-0.23240327549846285
13403	24	-0.1885328246098581
13403	25	-0.0365514328415486
13403	26	-0.3108832666889185
13403	27	-0.18175054952555314
13403	28	-0.192695464371468
13403	29	-0.10936033052724525
13403	30	-0.19002075556478104
13403	31	-0.13918292980406477
13403	32	-0.14064372152458304
13403	33	-0.1765006206283104
13403	34	-0.477203772295109
13403	35	-0.2683112313675444
13404	1	0.0021488513845078216
13404	2	-0.06799037989167545
13404	3	-0.08918605795553347
13404	4	-0.10653632179582573
13404	5	-0.06819652339976656
13404	6	-0.12570238290803104
13404	7	-0.09149084049405332
13404	8	-0.2075514396103344
13404	9	-0.10590862902151343
13404	10	-0.11417249269107543
13404	11	-0.03689452252613279
13404	12	-0.15782943572357766
13404	13	-0.041920437827783985
13404	14	-0.11843761851485368
13404	15	-0.18337773663628099
13404	16	-0.028144836563669173
13404	17	-0.060148300357603546
13404	18	-0.029129916814554235
13404	19	0.02277081753204868
13404	20	-0.27142717418525564
13404	21	-0.08107447923728017
13404	22	-0.14415658660390562
13404	23	-0.13002820208291155
13404	24	-0.17128750730038433
13404	25	-0.06663337975516725
13404	26	-0.17306149101253254
13404	27	-0.25788640586047507
13404	28	-0.12926076883815796
13404	29	-0.11432805043752126
13404	30	-0.14673182651694106
13404	31	5.667414362449108E-4
13404	32	-0.1614019219530647
13404	33	-0.23130326538999668
13404	34	-0.38383137847932147
13404	35	-0.29702560979596626
13405	1	-0.04851948043797094
13405	2	-0.1810757405704706
13405	3	-0.01775820646583881
13405	4	-0.026352467380881706
13405	5	0.04414534818638671
13405	6	-0.1062580901017185
13405	7	-0.14324494644317554
13405	8	-0.21723080038423603
13405	9	-0.15132633548044083
13405	10	-0.17197131175358749
13405	11	-0.06610313855747307
13405	12	-0.23288165279371498
13405	13	-0.27707722365225607
13405	14	-0.17768790199924211
13405	15	-0.2935983880452895
13405	16	-0.13426983784047763
13405	17	-0.14206123535638682
13405	18	-0.11719332300832264
13405	19	-0.06855956172453403
13405	20	-0.060019989293913056
13405	21	-0.20216859821212552
13405	22	-0.11541712951564875
13405	23	-0.05653311939495609
13405	24	-0.12552583576961496
13405	25	-0.14207607875884065
13405	26	-0.13920047098999788
13405	27	-0.18443251399634164
13405	28	-0.05444295823029677
13405	29	-0.1339282486004052
13405	30	-0.11839030038822784
13405	31	-0.2665532217133588
13405	32	4.243724513131042E-4
13405	33	-0.22283372540113788
13405	34	-0.26413097847992617
13405	35	-0.1822342088743376
13406	1	-0.0017194937505564667
13406	2	0.023124058828152272
13406	3	0.02332166181469475
13406	4	0.03561320063592177
13406	5	0.052202282045101356
13406	6	-0.02742442041977
13406	7	-0.10977083338763549
13406	8	-0.03516156794886882
13406	9	-0.06856397617852394
13406	10	0.08960829121458147
13406	11	-0.058330103687353585
13406	12	-0.09058706454856491
13406	13	-0.12301186528732444
13406	14	-0.03385008689551938
13406	15	-0.14883969614661652
13406	16	0.20230828222349828
13406	17	-0.034328312709234865
13406	18	-0.06969462675621685
13406	19	0.018937422142272453
13406	20	0.11669025552081536
13406	21	-0.1436432008273485
13406	22	0.040392889119289066
13406	23	-0.06200785406246467
13406	24	-0.15913636259112707
13406	25	-0.08623925802364596
13406	26	-0.04522167418306822
13406	27	-0.084622777820762
13406	28	-0.05624549412669211
13406	29	-0.08874136091609586
13406	30	-0.21366141750331735
13406	31	-0.02754647064987381
13406	32	0.033509154755954285
13406	33	0.06148204288626147
13406	34	-0.1813649125239749
13406	35	0.2182500178510267
13407	1	0.05649073637706792
13407	2	-0.08991018531222039
13407	3	-0.023156619397656897
13407	4	0.060268419812036456
13407	5	-0.09766000012678688
13407	6	-0.13398933041422367
13407	7	-0.09245777358816554
13407	8	-0.13376488549516807
13407	9	-0.20019931190422113
13407	10	0.002474075493026362
13407	11	-0.11378408626650582
13407	12	-0.13946689831466585
13407	13	-0.09846335176460741
13407	14	-0.2718474568037692
13407	15	0.022060618621551953
13407	16	-0.02134811800860348
13407	17	-0.11546242901894033
13407	18	-0.09699425515039906
13407	19	-0.0638515772882684
13407	20	-0.10887414985045041
13407	21	-0.008422014865601568
13407	22	-0.19107760663247575
13407	23	-0.030362560638941716
13407	24	-0.11229960167575115
13407	25	-0.09690178577769615
13407	26	-0.23407962261379112
13407	27	-0.1898701549246411
13407	28	-0.16032181215390295
13407	29	-0.03669829329432872
13407	30	-0.06166519781456259
13407	31	-0.09347668989008895
13407	32	-0.35314247845235514
13407	33	-0.16510221409259884
13407	34	-0.25365156875226447
13407	35	-0.17819942494399044
13408	1	-0.061925747574338885
13408	2	-0.02968314895775137
13408	3	-0.1207797832408346
13408	4	0.010504715358315764
13408	5	-0.06829484560593002
13408	6	-0.14964578202321377
13408	7	-0.008106455245979305
13408	8	-0.0336059657126313
13408	9	-0.11017532217998394
13408	10	-0.022602834883016953
13408	11	-0.2699449291119578
13408	12	-0.2074169423848531
13408	13	-0.003441705166267184
13408	14	-0.14712072032084933
13408	15	-0.1865917076289847
13408	16	-0.16144276572629934
13408	17	-0.16704600172342055
13408	18	-0.3444669975951342
13408	19	-0.11436071143242543
13408	20	-0.3676034067112752
13408	21	-0.30834961672682937
13408	22	-0.12195842772206333
13408	23	-0.10467830186448879
13408	24	-0.14385069167750686
13408	25	-0.2539379913460067
13408	26	-0.21760170529909573
13408	27	-0.20562282457788683
13408	28	-0.18482455424017274
13408	29	-0.1462514857647932
13408	30	-0.119136943114448
13408	31	-0.14993399386082729
13408	32	-0.09230922545117437
13408	33	0.0361444572334122
13408	34	-0.21106902379208492
13408	35	0.023481358810848008
13409	1	-0.03849889292101594
13409	2	-0.04478276649533086
13409	3	0.09861020549181276
13409	4	-0.021321462577663652
13409	5	-0.02371719277750728
13409	6	-0.14705690133474292
13409	7	-0.14254607456069124
13409	8	-0.09627427102094543
13409	9	-0.21945808645862286
13409	10	-0.1633432314975849
13409	11	-0.13813172127618145
13409	12	-0.1918178610304082
13409	13	-0.052447112169772936
13409	14	-0.1904894759580813
13409	15	-0.19310752621474592
13409	16	-0.039068315011398624
13409	17	-0.10717262452437382
13409	18	-0.036108072320089946
13409	19	-0.16528282604834743
13409	20	-0.21224818217503838
13409	21	-0.17805704832375113
13409	22	-0.1982442562714013
13409	23	-0.2728627677959352
13409	24	-0.18056326402510336
13409	25	-0.19171089178187373
13409	26	-0.19886950442444373
13409	27	-0.27788620849400303
13409	28	-0.2909331404492832
13409	29	-0.19666721799060127
13409	30	-0.20645708685124475
13409	31	-0.25253296524027036
13409	32	-0.07789684511518402
13409	33	-0.1785492025844988
13409	34	-0.24724354335182142
13409	35	-0.03136592297720853
13410	1	0.03174814444790286
13410	2	0.007638463818025798
13410	3	-0.07921488908859331
13410	4	-0.02961088337955431
13410	5	-0.07226996421882603
13410	6	-0.10987828689268753
13410	7	-0.19059582782598739
13410	8	-0.1722614877166464
13410	9	-0.032339074849161875
13410	10	-0.3045119478918963
13410	11	-0.02723851179388248
13410	12	-0.1487379568074303
13410	13	-0.051970008268796164
13410	14	-0.04455668459691964
13410	15	-0.1338781404178846
13410	16	-0.03876939686207237
13410	17	-0.14504128187163445
13410	18	-0.3203635632335562
13410	19	-0.08869181344035582
13410	20	-0.07425346225879537
13410	21	-0.0015832459148086286
13410	22	-0.1809858642486759
13410	23	-0.13529757360854688
13410	24	-0.13077552941801684
13410	25	-0.12287548197761566
13410	26	-0.14119136830237977
13410	27	-0.24818676098374937
13410	28	-0.3832774706100679
13410	29	-0.07410751803504212
13410	30	-0.112385633548719
13410	31	-0.11314619317021624
13410	32	-0.05833726518509508
13410	33	-0.31782700798062535
13410	34	-0.020323944298134222
13410	35	-0.25735129760304076
13411	1	0.0032728257578895636
13411	2	0.008745848300097947
13411	3	-0.029933875571956037
13411	4	0.08964091647425221
13411	5	-0.005616128010558441
13411	6	0.0011131479200869876
13411	7	-0.012587839482470997
13411	8	-0.0526615266559034
13411	9	0.04607768346834007
13411	10	-0.08498662479552621
13411	11	-0.08277140986643161
13411	12	-0.015883960969290456
13411	13	-0.1167146880744312
13411	14	-0.05277878220298504
13411	15	-0.0686074645095971
13411	16	-0.050780431583213215
13411	17	-0.03460910487348201
13411	18	-0.16294240106538638
13411	19	-0.0834691318771803
13411	20	-0.01766053647826027
13411	21	-0.012368734745393795
13411	22	-0.12341630434650597
13411	23	-0.06681022593038932
13411	24	0.0038304543819336345
13411	25	-0.05711945887262715
13411	26	0.10183013493293203
13411	27	-0.08903360018175732
13411	28	0.03193831560675875
13411	29	0.019949432138339773
13411	30	0.03698588150353288
13411	31	0.05163963358997847
13411	32	-0.030472674859950644
13411	33	-0.15245214407674013
13411	34	-0.19754149117657605
13411	35	0.431611644986976
13412	1	0.02322348441822797
13412	2	0.04461025271288932
13412	3	-0.047384883345547024
13412	4	0.046495173328509054
13412	5	0.04225079001764698
13412	6	-0.006862926185014828
13412	7	-0.010148701559465678
13412	8	-0.009376138209226781
13412	9	-0.029260956386430337
13412	10	0.12842281522681276
13412	11	-0.022554028681305738
13412	12	0.04953055283231578
13412	13	-0.08219553339398544
13412	14	-0.01367460680848609
13412	15	0.016934592000197313
13412	16	-0.06930903559568691
13412	17	-0.03348612391179273
13412	18	0.1105343014435789
13412	19	-0.015682975381345443
13412	20	-0.038783051955611825
13412	21	-0.030096705699165227
13412	22	0.03698924526615599
13412	23	-0.1856468367778561
13412	24	-0.018900295662653832
13412	25	0.06509548185301384
13412	26	0.0631266760141429
13412	27	-0.13127930786927067
13412	28	0.01748544384829387
13412	29	-0.15876754179572572
13412	30	0.03486846931182441
13412	31	-0.01381023516254487
13412	32	-0.008656368871420739
13412	33	-0.22529155227177
13412	34	-0.00463310350120949
13412	35	-0.3198235599868191
13501	1	0.0015063127010570554
13501	2	-0.29095349999746034
13501	3	-0.16827440685286987
13501	4	-0.0756212791544364
13501	5	-0.1538687826726033
13501	6	-0.1053133995046025
13501	7	-0.09931788025743771
13501	8	-0.2847793853402223
13501	9	-0.00987865166381141
13501	10	-0.13632809703718607
13501	11	-0.14502480979083288
13501	12	-0.20319037371059778
13501	13	-0.09753611195446155
13501	14	-0.1028821270369491
13501	15	-0.25536431328299614
13501	16	-0.11560445047749113
13501	17	-0.2737037451503568
13501	18	-0.1284709341585213
13501	19	-0.09134800261705323
13501	20	-0.1404766899057961
13501	21	-0.04982540631792176
13501	22	-0.16687312486031658
13501	23	-0.07923938903233818
13501	24	-0.1554537136130918
13501	25	-0.19366627070065334
13501	26	-0.06795152398659354
13501	27	-0.10562521374608025
13501	28	-0.17497527084917408
13501	29	-0.14250327389216721
13501	30	-0.16187046330873045
13501	31	-0.2444471862493529
13501	32	-0.13534627717361047
13501	33	0.06424289386133353
13501	34	0.04717486955366823
13501	35	-0.06374316482891018
13502	1	0.0719579088598934
13502	2	-0.033833869275223805
13502	3	-0.07586433134225246
13502	4	-0.07109757219052781
13502	5	-0.10389120349652359
13502	6	-0.09962115996323462
13502	7	-0.10376223109305727
13502	8	-0.0028289638966754183
13502	9	-0.15283382496318865
13502	10	-0.006478167085276709
13502	11	-0.06671573397719754
13502	12	-0.1318070904051396
13502	13	-0.17206299859885377
13502	14	0.0166659778598941
13502	15	-0.015217450092151807
13502	16	0.11787017934111788
13502	17	-0.00839908691844471
13502	18	-0.17965516131271642
13502	19	-0.10888923994759381
13502	20	-0.26962776957037704
13502	21	-0.04774883037179478
13502	22	-0.19090801753533526
13502	23	-0.13935781421351834
13502	24	0.03601084354012585
13502	25	-0.11618626718574632
13502	26	0.015116214100281411
13502	27	-0.02374280885977953
13502	28	-0.03308439613743275
13502	29	-0.20574437329983652
13502	30	-0.06016326289613971
13502	31	-0.1629373692312086
13502	32	-0.04226644728407081
13502	33	0.028853164722036695
13502	34	-0.32421583546683763
13502	35	-0.39145458580386006
13503	1	0.01221779582948912
13503	2	-0.0966586354890353
13503	3	0.009645266438983668
13503	4	-0.07563483721374453
13503	5	-0.032199374721557206
13503	6	-0.027056623556326542
13503	7	-0.06391313110207619
13503	8	0.016539307115060353
13503	9	-0.05724284167932581
13503	10	0.02583183876060957
13503	11	-0.1219652214354241
13503	12	-0.01649644484521673
13503	13	-0.052215970567182524
13503	14	-0.009390132454697664
13503	15	-0.04376737932170727
13503	16	-0.10082363225546231
13503	17	-0.015524332310185684
13503	18	1.236291966506542E-4
13503	19	-0.1411800333267479
13503	20	-0.24459813451016288
13503	21	-0.2040117652668556
13503	22	-0.09742062963719178
13503	23	0.02938684253132351
13503	24	-0.18689076982506947
13503	25	-0.11836476596438672
13503	26	-0.007625572033767014
13503	27	-0.12245251363115983
13503	28	-0.12436024002504809
13503	29	-0.16898359362235027
13503	30	-0.06425139581454431
13503	31	-0.10095939524996567
13503	32	-0.048572427849833844
13503	33	-0.17196227800794617
13503	34	0.2099068049888757
13503	35	-0.1194087825802761
13504	1	-0.05696915305596306
13504	2	-0.010283807278256063
13504	3	-0.07684452833917277
13504	4	0.03279002952627508
13504	5	-0.028291884165803083
13504	6	0.021024316750768435
13504	7	-0.16545723162527537
13504	8	-0.01629974319108385
13504	9	-0.0641374038842315
13504	10	-0.2084383840130286
13504	11	0.006255584108885159
13504	12	-0.005917392906887642
13504	13	-0.07307447500108566
13504	14	-0.09822709839981059
13504	15	-0.16950895657927134
13504	16	0.036449812396170955
13504	17	-0.05015603742636188
13504	18	-0.07568978672225768
13504	19	-1.5840403153077887E-4
13504	20	-0.09320068671305393
13504	21	-0.03188697787778949
13504	22	-0.15743564873228166
13504	23	-0.05944305382786297
13504	24	0.005044164176915444
13504	25	-0.10919055612873763
13504	26	-0.08539307061048618
13504	27	-0.1190480630766757
13504	28	-0.05267446951732069
13504	29	-0.01572657877168382
13504	30	-0.16134799894793872
13504	31	-0.05879056891233603
13504	32	-0.08067137669102209
13504	33	-0.035432434262418155
13504	34	-0.23375197138562243
13504	35	-0.08315583742963284
13505	1	0.004339471148064433
13505	2	-0.05908170357612974
13505	3	-0.10256045861556018
13505	4	4.905308915468254E-4
13505	5	0.04251656423410566
13505	6	-0.12895848831205825
13505	7	-0.0937056774039533
13505	8	-0.11221300636613307
13505	9	0.03538073863302316
13505	10	-0.17362255982485664
13505	11	-0.08077633569689624
13505	12	-0.05461107329252002
13505	13	-0.06929819696569695
13505	14	-0.0028785560596560344
13505	15	-0.21894254240788769
13505	16	-0.0552736131657241
13505	17	-0.13438589835525505
13505	18	-0.10219201710798842
13505	19	-0.03978055044979811
13505	20	0.0010003104005633645
13505	21	-0.13868309438264248
13505	22	0.08213401802185416
13505	23	-0.04789752771922906
13505	24	-0.05688183949666126
13505	25	-0.21777481245000274
13505	26	-0.13633844876174805
13505	27	-0.04611904907548592
13505	28	-0.17159044571133109
13505	29	-0.19120103953830636
13505	30	-0.16377581484737647
13505	31	-0.029368342723252283
13505	32	-0.06909031977122027
13505	33	-0.47292856589977816
13505	34	-0.09699663730648922
13505	35	-0.22583397792289261
13506	1	0.03133912356834756
13506	2	-0.037791349516297146
13506	3	-0.11224033440789327
13506	4	-0.11823836899124274
13506	5	-0.13182618664553658
13506	6	-0.14054457021148892
13506	7	-0.012168903579670598
13506	8	-0.05537056523813533
13506	9	-0.12417562026661244
13506	10	-0.038060988325952394
13506	11	-0.18053034355417452
13506	12	-0.12152482856789248
13506	13	-0.18417219657754913
13506	14	-0.1366369892536312
13506	15	-0.11451786359018712
13506	16	0.08790099575227117
13506	17	-0.1657135707944093
13506	18	-0.08972693157627987
13506	19	-0.17703790397765573
13506	20	-0.03201711674140029
13506	21	-0.030984897966668257
13506	22	-0.018445171247556402
13506	23	0.22270891683015037
13506	24	-0.06481638897684405
13506	25	-0.0637657164776968
13506	26	-0.07798916083837071
13506	27	-0.11628183532117475
13506	28	-0.17917348823552715
13506	29	-0.0628354065493113
13506	30	-0.11400152434068644
13506	31	-0.19222565354692733
13506	32	-0.3242777605920537
13506	33	-0.21837073513882643
13506	34	-0.025830060884974415
13506	35	-0.02657960801425574
13507	1	0.09528559432520822
13507	2	-0.06378328705753589
13507	3	0.024169809864535097
13507	4	-0.016636402713011478
13507	5	-0.134596942907649
13507	6	-0.05361598514525667
13507	7	-0.15503956753310177
13507	8	-0.05254704561750856
13507	9	-0.19577250603176566
13507	10	-0.10712251312174459
13507	11	-0.06655441778841009
13507	12	-0.08015726758949171
13507	13	-0.041255024715319166
13507	14	-0.08429478569259174
13507	15	-0.12543443928085907
13507	16	0.05723569331759393
13507	17	-0.15506434758528087
13507	18	-0.1995646053757909
13507	19	-0.16918704260223194
13507	20	-0.19090513168050194
13507	21	-0.09060259751687738
13507	22	-0.12224217402257409
13507	23	0.011364197326400927
13507	24	-0.10591767933725293
13507	25	-0.3518254452835663
13507	26	-0.09337328144970769
13507	27	-0.16723024785860474
13507	28	-0.19664071675715888
13507	29	-0.12446963389587751
13507	30	-0.27144660467094894
13507	31	-0.05887468431784271
13507	32	-0.10882834651299333
13507	33	0.07501657322524835
13507	34	-0.2842297953633022
13507	35	-0.4806451599210071
13508	1	0.01917254477406871
13508	2	-0.07714741523122015
13508	3	0.033012308916053
13508	4	-0.023016106352262256
13508	5	-0.08249701396744413
13508	6	-0.10560589696188316
13508	7	0.014831214945871807
13508	8	-0.04104879700052777
13508	9	-0.20736665483111238
13508	10	-0.1442323544622539
13508	11	-0.14247356300761993
13508	12	-0.06481893948327411
13508	13	0.07490052497325905
13508	14	-0.10937509276320867
13508	15	-0.03849980411216336
13508	16	-0.1493631622599878
13508	17	-0.04916672391442489
13508	18	-0.08568473375851227
13508	19	-0.023543268452911548
13508	20	-0.039258463346513395
13508	21	-0.05550809660351774
13508	22	0.008515068838839568
13508	23	-0.16621309475625168
13508	24	-0.08810587085743293
13508	25	-0.15093804542179612
13508	26	-0.04126774824772639
13508	27	-0.18897015976251907
13508	28	-0.21221162109539904
13508	29	-0.07673693928346381
13508	30	-0.12862139282520246
13508	31	-0.22142335158348914
13508	32	-0.08312031815219711
13508	33	0.017012531283356225
13508	34	0.19546352767795128
13508	35	-0.11687285123356617
13509	1	-0.028545838537535673
13509	2	-0.05524389502261329
13509	3	-0.05460177191836735
13509	4	-0.06265104768212026
13509	5	-0.05955046898700189
13509	6	-0.20078190739213397
13509	7	-0.048271783750344355
13509	8	0.1978038757504521
13509	9	-0.14243836278417632
13509	10	0.029170513855866886
13509	11	0.021281326170992543
13509	12	-0.10315009984833523
13509	13	-0.03435631987680665
13509	14	-0.11432946042944536
13509	15	-0.13185052119169427
13509	16	-0.026807751568981075
13509	17	0.0011592213267732632
13509	18	-0.14487638956033777
13509	19	-0.10556945425087605
13509	20	-0.028424907275429234
13509	21	-0.16697592817160967
13509	22	-0.06333530036173585
13509	23	-0.018714660721649068
13509	24	0.04532199849786167
13509	25	0.028354880778088898
13509	26	0.014236402588714725
13509	27	-0.0647981882690658
13509	28	-0.1963002581706732
13509	29	-0.0936936293044397
13509	30	-0.1480365303387572
13509	31	-0.04549395569082293
13509	32	-0.03405844727422647
13509	33	-0.12832630157332403
13509	34	-0.08615347165392251
13509	35	-0.13168216317665937
13510	1	0.021412268813907787
13510	2	-0.02603586362288013
13510	3	0.008449320764519541
13510	4	-0.04979531778957025
13510	5	0.015770469571812384
13510	6	0.004700988827174513
13510	7	-0.05527235185552826
13510	8	0.06662525503354289
13510	9	-0.037707490695034096
13510	10	-0.06810278560913474
13510	11	-0.2173641993535469
13510	12	-0.04263245657207193
13510	13	-0.02664868560575684
13510	14	-0.1287999986580175
13510	15	-0.19863489598308348
13510	16	-0.04454414531355866
13510	17	-0.13070834613401416
13510	18	0.08007453132863418
13510	19	-0.08038168663178169
13510	20	0.12472269517082424
13510	21	-0.07983547267931357
13510	22	-0.012311212429402474
13510	23	-0.07554929306768088
13510	24	-0.15894580655895396
13510	25	-0.06881194386878775
13510	26	0.06128052566366193
13510	27	-0.15392521388328362
13510	28	-0.17297940218190178
13510	29	-0.009854760365698212
13510	30	-0.106484534920817
13510	31	-0.1270947349945999
13510	32	-0.06570022758633343
13510	33	-0.0973904730013615
13510	34	-0.15226146152721398
13510	35	-0.4874747184626713
13511	1	0.03425424658535192
13511	2	-0.027864494761857372
13511	3	-0.08556784936942208
13511	4	-0.04692769168526567
13511	5	-0.05948245148832143
13511	6	-0.04633147531265536
13511	7	-0.012168903579670598
13511	8	-0.062245743351560634
13511	9	-0.07365374793830881
13511	10	-0.12042360350596937
13511	11	-0.037315277533465974
13511	12	-0.09626834523930938
13511	13	-0.007189794183702247
13511	14	-0.032217995238241315
13511	15	-0.07366458155352262
13511	16	-0.158961239452438
13511	17	-0.13811192740123346
13511	18	-0.2550132192175809
13511	19	-0.03766415077161156
13511	20	-0.012457294379856876
13511	21	-0.0237950528066051
13511	22	-0.17582230295852241
13511	23	-0.13885080346950218
13511	24	-0.13499548832963626
13511	25	-0.12762499602039412
13511	26	-0.21004261397213497
13511	27	-0.1354066628551749
13511	28	0.13767526837068544
13511	29	-0.2153987145420544
13511	30	-0.09482833132639001
13511	31	-0.24553118999281054
13511	32	-0.23927750967072114
13511	33	-0.23816885508578167
13511	34	-0.10622629587546228
13511	35	-0.35731657806213235
13512	1	-0.0772586690602779
13512	2	-0.11931837699218661
13512	3	-0.03588215412525386
13512	4	0.035032448108616165
13512	5	0.00971977375812827
13512	6	-0.02192259004613817
13512	7	0.017178768029602054
13512	8	-0.05193723642430825
13512	9	0.1286206212450196
13512	10	-0.06477400445515258
13512	11	-0.1228932731320711
13512	12	-0.1059039379851825
13512	13	-0.08071656970814445
13512	14	-0.11837994576343647
13512	15	-0.003251110780603028
13512	16	-0.09605197304733082
13512	17	-0.1577268374568277
13512	18	0.01762132593550092
13512	19	-0.06712890944843508
13512	20	-0.153071191295858
13512	21	-0.08649208207891235
13512	22	-0.14776288207400512
13512	23	-0.042947657287371044
13512	24	-0.059154180231239195
13512	25	-0.09638744817718958
13512	26	-0.15340585966772124
13512	27	-0.17095919656753011
13512	28	-0.05092914175393304
13512	29	-0.24729782327560912
13512	30	-0.07234279391519038
13512	31	-0.07377709844078595
13512	32	-0.05185990224430981
13512	33	-0.2810448812009412
13512	34	-0.19791337588094748
13512	35	-0.2390654536488448
13601	1	0.05848305688710198
13601	2	0.10585643547070234
13601	3	0.16147111853371143
13601	4	0.22054916113376066
13601	5	0.11419086825196345
13601	6	0.12908911189038008
13601	7	0.1790711000971399
13601	8	0.15556651379105801
13601	9	0.30433026421187037
13601	10	0.1424460097606257
13601	11	0.03936393763503787
13601	12	0.1442482045772735
13601	13	0.17118738578771797
13601	14	0.1087883953056803
13601	15	0.14547581821584288
13601	16	0.14104884043458554
13601	17	0.22795666596881148
13601	18	0.19794582823831774
13601	19	0.06376928228122125
13601	20	0.292565570773192
13601	21	0.1948826122528473
13601	22	0.20678801174286576
13601	23	0.0676322873894506
13601	24	0.28699454250541123
13601	25	0.27802203871708997
13601	26	0.2299618630717788
13601	27	0.26425302695411546
13601	28	0.3645203255226619
13601	29	0.11088055355642723
13601	30	0.2274039562457233
13601	31	0.24857846593741328
13601	32	0.29483417237396736
13601	33	0.399362464766547
13601	34	0.40795792668469133
13601	35	0.32233705581400685
13602	1	-0.02255642639611466
13602	2	-0.01256227594012671
13602	3	0.011091232054823763
13602	4	0.060633496112583174
13602	5	0.10774447978448265
13602	6	0.1539521874610088
13602	7	0.20125067862338852
13602	8	0.055531546132279175
13602	9	0.15416086705069887
13602	10	0.2814803608436591
13602	11	0.16177085751809983
13602	12	0.1595419135705356
13602	13	0.12597395800045064
13602	14	0.08656014313934435
13602	15	0.12748384891517617
13602	16	0.23347434526726119
13602	17	0.1532289611391775
13602	18	0.20931012393783988
13602	19	0.16604439781503544
13602	20	0.16516944161050162
13602	21	0.116722287600318
13602	22	0.18308369114822654
13602	23	0.10976625323512224
13602	24	0.12779350967011283
13602	25	0.2221832520020115
13602	26	0.22426401716723632
13602	27	0.17080464308573085
13602	28	0.043910608222155645
13602	29	0.22445134085866414
13602	30	-0.009525078206813475
13602	31	0.23530635829531832
13602	32	0.2940804336138001
13602	33	0.30101630631521914
13602	34	0.20318627616038043
13602	35	0.010210302079173061
13603	1	0.03519443786135312
13603	2	0.05497725953411603
13603	3	0.09177226909706349
13603	4	0.003792693283120485
13603	5	0.1056190844003062
13603	6	0.03984148649784913
13603	7	0.04703042491948395
13603	8	0.1345903281988896
13603	9	0.13077360310953168
13603	10	-0.0014168095409985426
13603	11	0.21133901822789625
13603	12	0.09087992757487484
13603	13	0.044846818827899426
13603	14	0.20601517378793943
13603	15	0.20884627098548947
13603	16	0.1223247943684811
13603	17	0.12619124739035925
13603	18	0.027872080361248663
13603	19	0.16135607374028638
13603	20	0.09142496564020064
13603	21	0.015242425546603044
13603	22	0.17740432698897735
13603	23	0.10146378238531639
13603	24	0.07467921240691311
13603	25	0.04935024664348475
13603	26	0.16019610857851774
13603	27	0.08435447709590704
13603	28	0.041620367019213234
13603	29	0.08792799852997035
13603	30	0.1834645174882894
13603	31	0.08143766624136362
13603	32	0.037383579609432616
13603	33	0.10442866862437228
13603	34	-0.06573256468304223
13603	35	-0.018243051212291306
13604	1	0.030542704295111633
13604	2	0.017240579559004487
13604	3	0.03293238467033888
13604	4	0.11827499098223626
13604	5	0.14287271920185418
13604	6	0.10615111996587956
13604	7	0.21692107358821744
13604	8	0.11400684591183818
13604	9	0.10322484473084614
13604	10	0.15940653763801294
13604	11	0.06861418860172108
13604	12	0.11108717492199816
13604	13	-0.0010702104567741344
13604	14	0.05186171489133784
13604	15	0.07905192110881387
13604	16	0.1263722777944878
13604	17	0.14716003527101407
13604	18	0.03611092881415345
13604	19	0.1115698190933827
13604	20	0.21040190370038658
13604	21	0.2582845440096051
13604	22	0.1640406249318218
13604	23	0.09971248892981777
13604	24	0.1700488627342338
13604	25	0.16836580735487416
13604	26	-0.04336359848300475
13604	27	0.0535483987973393
13604	28	0.17790385006574638
13604	29	0.12261058246187417
13604	30	-0.005924111636474549
13604	31	0.04624903035428218
13604	32	0.23905055744066317
13604	33	0.12675650325765986
13604	34	0.12760866834291562
13604	35	-0.011696030958471937
13605	1	0.04219096528440858
13605	2	0.0510359888217522
13605	3	-0.03012447061554724
13605	4	0.1086792436062396
13605	5	-0.04540233836467422
13605	6	0.0768488415303139
13605	7	0.104839819435675
13605	8	0.09153421243387783
13605	9	0.08624508390963825
13605	10	0.18013753174809466
13605	11	0.011002328990599608
13605	12	0.0026861865428031706
13605	13	-0.0064849405734435095
13605	14	0.07313964155449781
13605	15	0.05268044451877074
13605	16	0.05536953941376055
13605	17	0.09799122272844585
13605	18	0.06591735056549197
13605	19	0.144390012065017
13605	20	0.0963830015548055
13605	21	0.07441866948304465
13605	22	0.02636038342310343
13605	23	0.030367963949707644
13605	24	0.05521520393744339
13605	25	-0.055196045369484636
13605	26	0.04465212928764828
13605	27	-0.006841583882376767
13605	28	-0.004324776938432251
13605	29	0.07938361728271559
13605	30	0.06610075045178831
13605	31	0.11076159772290595
13605	32	0.2074770891427704
13605	33	0.30907865634983267
13605	34	0.2662149253667039
13605	35	0.18235839303246237
13606	1	-0.08237713237372546
13606	2	-0.13358909507129368
13606	3	0.04849032047189539
13606	4	-0.07948979236764941
13606	5	0.06705647971503481
13606	6	-0.0014636523741913265
13606	7	0.016243117612134483
13606	8	-0.04121750181954553
13606	9	0.1254788084616365
13606	10	0.09380523665616636
13606	11	0.06290838295439016
13606	12	0.004252605749314853
13606	13	-0.009258973363564849
13606	14	0.19532604957483812
13606	15	0.03587125100906263
13606	16	0.028577253806844283
13606	17	0.09918210036293118
13606	18	0.0838194999995352
13606	19	0.11077891010580743
13606	20	0.09432953341329409
13606	21	0.07856052155011639
13606	22	0.08741365086448383
13606	23	-0.001982625700435392
13606	24	0.07992369980090075
13606	25	-0.001983199501879085
13606	26	0.07241243223580796
13606	27	0.07564991167336643
13606	28	-0.009013105193957927
13606	29	0.0632414273432147
13606	30	0.21094005675463023
13606	31	-0.13570906586920728
13606	32	0.1316534038365944
13606	33	-0.12320980765221634
13606	34	0.17274162641744795
13606	35	-0.15052631326959087
13607	1	0.003425399837986731
13607	2	-0.014119681483848012
13607	3	0.14039855267440515
13607	4	0.015244387461539333
13607	5	0.06623125860392776
13607	6	-0.0069970474809650796
13607	7	0.06982845590732012
13607	8	-0.0072129084007670485
13607	9	0.09284967272627398
13607	10	-0.020858902364032872
13607	11	0.1389175334126591
13607	12	0.1108061720954936
13607	13	0.011672084695625529
13607	14	0.06102833547744524
13607	15	0.05563696846191135
13607	16	0.11678269079686743
13607	17	0.21313202856735813
13607	18	0.18465255870498964
13607	19	0.12724788928188246
13607	20	0.06992906925650999
13607	21	0.18008813021180714
13607	22	-0.04154085684898945
13607	23	0.1554785233711442
13607	24	0.14667352164943992
13607	25	0.1011223034549289
13607	26	0.18268028713728057
13607	27	0.10670577148341209
13607	28	0.1356288070394669
13607	29	-0.0031814443993667396
13607	30	0.12567342382174473
13607	31	0.15050796207543016
13607	32	-0.005600461946464463
13607	33	0.09139120871410711
13607	34	0.15741268119676377
13607	35	-0.2715001729117823
13608	1	0.060467721662465834
13608	2	0.033777566880203835
13608	3	0.06289742693676459
13608	4	-0.00483867800534199
13608	5	-0.0046994819326222625
13608	6	0.09258022325813187
13608	7	-0.03366592507668997
13608	8	0.20357387474078337
13608	9	0.061000633875160304
13608	10	-0.015769103965105558
13608	11	-0.07255402868131
13608	12	0.06245466575643377
13608	13	0.1506392244407735
13608	14	0.015585947452066762
13608	15	0.06746554253115278
13608	16	-0.03852685481351159
13608	17	0.10122638580072163
13608	18	0.09118698209625364
13608	19	0.2244750147766439
13608	20	0.01040757223501032
13608	21	0.065979440376978
13608	22	0.003141725437323828
13608	23	0.04790898556301215
13608	24	0.06050555944413816
13608	25	0.12134836928598958
13608	26	-0.021890310159669468
13608	27	0.22427649559449492
13608	28	0.1328453827962477
13608	29	-0.09288271123226366
13608	30	0.12605563448024526
13608	31	0.10921790335353876
13608	32	0.023238970477180487
13608	33	0.19758603220171977
13608	34	0.24847152665218886
13608	35	0.17026021404262082
13609	1	0.0033722685274071296
13609	2	-0.07635395909290565
13609	3	0.026296330929728384
13609	4	-0.01419858835535237
13609	5	0.062084119504444146
13609	6	0.04437796713508391
13609	7	0.04199805157738723
13609	8	-0.07330253084848692
13609	9	0.06799876958616835
13609	10	0.011641329385923882
13609	11	0.19081846241395795
13609	12	0.13792631548550816
13609	13	0.07482651496469828
13609	14	0.0891266348541393
13609	15	0.0677527507391531
13609	16	0.16029815589268992
13609	17	0.029957720472644667
13609	18	0.15006210037731904
13609	19	0.115605153431531
13609	20	0.04182866306204147
13609	21	0.12212351632303609
13609	22	0.029752078780354907
13609	23	0.07077914251138395
13609	24	0.12580256328862305
13609	25	0.07077405287382987
13609	26	-0.0077908436022156025
13609	27	0.05087135013763344
13609	28	0.13057558075190911
13609	29	0.014402856677591558
13609	30	0.07367058954151418
13609	31	0.12064339314719064
13609	32	0.25606853361801285
13609	33	0.1365408754078885
13609	34	-0.07624659079566598
13609	35	-0.21370307922640208
13610	1	-0.11413471293996835
13610	2	-0.012223469120833386
13610	3	0.03864464268398038
13610	4	0.035819182652517156
13610	5	0.036077518844376044
13610	6	0.052212442890350985
13610	7	0.02044181903105624
13610	8	0.08464872581564009
13610	9	0.10081674369126858
13610	10	0.05691931872331679
13610	11	0.18596189983462352
13610	12	-0.006227022925259007
13610	13	0.14466149846304432
13610	14	0.017082968949090116
13610	15	0.03786699293259943
13610	16	0.051623365336709526
13610	17	0.004466479040814875
13610	18	0.07096005163593588
13610	19	0.0125999824348213
13610	20	-0.09452014849163248
13610	21	-0.010405176402613847
13610	22	0.09969209308284377
13610	23	0.03734477751227416
13610	24	-0.11395041213930313
13610	25	-0.07159128091326039
13610	26	0.16956676753421362
13610	27	0.062263152726096394
13610	28	0.06382437260445073
13610	29	-0.02659785975667006
13610	30	0.11926908568025141
13610	31	0.06299961181674263
13610	32	0.007133345296651328
13610	33	0.014271086604217942
13610	34	-0.02569123169415022
13610	35	-0.0859662056295889
13611	1	-0.0690221425834956
13611	2	0.0064342857259482855
13611	3	-0.07903984762246097
13611	4	-0.04996177419551273
13611	5	0.01775122115832417
13611	6	0.18062629529810437
13611	7	0.17387599664206022
13611	8	0.023672334320956168
13611	9	0.01777187189640017
13611	10	-0.03955113155810608
13611	11	-0.01247149603779718
13611	12	-0.00986523430736952
13611	13	-0.015809108166095598
13611	14	-2.6459202651807345E-4
13611	15	0.00805617367056044
13611	16	-0.028644770998496938
13611	17	0.12190159473811946
13611	18	0.03909121201267851
13611	19	0.03281265162037528
13611	20	0.06992906925650999
13611	21	0.12237003487732778
13611	22	0.15721707082364844
13611	23	0.0070497206183830485
13611	24	0.06915522053282075
13611	25	0.08904209058848522
13611	26	0.08850697721351963
13611	27	0.03377321278478007
13611	28	0.09524600507370451
13611	29	0.14366828793951925
13611	30	0.07952434310781342
13611	31	-0.003527874967083733
13611	32	0.011977470516036703
13611	33	-0.026693121818674115
13611	34	0.04226049780768548
13611	35	0.1265873906449393
13612	1	0.03226268007949784
13612	2	0.08044525568836036
13612	3	0.03346841423016045
13612	4	0.008207485542492066
13612	5	-0.0383106125337207
13612	6	0.13915695879808254
13612	7	0.1273871924981691
13612	8	0.06725484878965204
13612	9	0.06953898020615412
13612	10	0.10634475393470666
13612	11	0.05380085018192915
13612	12	0.012568963696814706
13612	13	0.05222345712868304
13612	14	0.08639263364337069
13612	15	0.09174573403542041
13612	16	0.030178377771321152
13612	17	-0.00457305444687961
13612	18	0.10644374317241301
13612	19	0.17783764372455835
13612	20	-0.04955575194235706
13612	21	0.023371732217427166
13612	22	0.10037336781947204
13612	23	0.05241160545025281
13612	24	0.09966917051410462
13612	25	0.09290587930676963
13612	26	0.21523477636056043
13612	27	0.18743004623831183
13612	28	0.10038931169437149
13612	29	0.049622821651738036
13612	30	0.012903695470981802
13612	31	0.01667188651174456
13612	32	0.13363160000636753
13612	33	0.19660127397691696
13612	34	0.026481635801346215
13612	35	0.07580073321445013
21101	1	-0.07935974973600324
21101	2	-0.02836801943456635
21101	3	-0.030442041025061428
21101	4	0.012337890530741191
21101	5	0.02568864286637762
21101	6	-0.05809122121996069
21101	7	-0.07325560137331166
21101	8	0.19794022786847165
21101	9	0.024600925270014784
21101	10	-0.053960687473910696
21101	11	0.003920688276792816
21101	12	9.129569337531507E-4
21101	13	0.066810386835499
21101	14	0.013669071668118704
21101	15	0.02284414065898943
21101	16	-0.07447702973649228
21101	17	0.07608008195350635
21101	18	0.1267981483720746
21101	19	0.13136148737308417
21101	20	0.04720751840051918
21101	21	-0.047985564071410636
21101	22	0.03384968816946099
21101	23	0.002617782416827197
21101	24	0.09052304375524756
21101	25	0.006583813301737962
21101	26	0.01211211534298684
21101	27	0.13422373856906944
21101	28	0.13883066434074465
21101	29	0.04805080024588193
21101	30	-0.024158931959547658
21101	31	0.031416219446548155
21101	32	-0.046634001586518536
21101	33	0.028786323753159593
21101	34	0.3209091968131865
21101	35	0.20002706592690345
21102	1	-0.044889850119790964
21102	2	-0.04238355102319957
21102	3	-0.08289581323034056
21102	4	0.0022529062187288673
21102	5	-0.018335170704428805
21102	6	0.056081399100506246
21102	7	-0.04236194103223312
21102	8	-0.046007423842326034
21102	9	-0.028953238292864114
21102	10	-0.01812871249531156
21102	11	0.052088821914352934
21102	12	0.16298739242346016
21102	13	0.1460538387301611
21102	14	0.057997323801735945
21102	15	0.1674684501565622
21102	16	0.08314773328576308
21102	17	0.04698903210783101
21102	18	0.045224475153716526
21102	19	0.022057011995663345
21102	20	0.08222813588860589
21102	21	0.13504930980982266
21102	22	0.11881794274693647
21102	23	0.07622905562536886
21102	24	0.13382962732355708
21102	25	0.12744279957288995
21102	26	0.2271526945835518
21102	27	0.1413177513708277
21102	28	0.1665108650541498
21102	29	0.07227743071167225
21102	30	0.16418336615410567
21102	31	0.0028679576294905473
21102	32	0.04294107246148826
21102	33	0.045080553531420264
21102	34	-0.096439499529275
21102	35	-0.03801884619462115
21103	1	-0.027318408676858752
21103	2	0.09624898041544583
21103	3	-0.03580863453525396
21103	4	0.12442646189809281
21103	5	-0.062413635391457944
21103	6	-0.045495452051582674
21103	7	0.07259208011748797
21103	8	0.0639621074694432
21103	9	0.006721973213522858
21103	10	0.05608929768052917
21103	11	0.09569379914098874
21103	12	-0.05809125798098336
21103	13	-0.054802300149688676
21103	14	-0.07487245151696698
21103	15	0.13763552227559472
21103	16	0.012638095287613282
21103	17	-0.08267481937708254
21103	18	-0.03374128112987762
21103	19	-0.10181788066518749
21103	20	-0.09236829649830014
21103	21	-0.10455097483428943
21103	22	0.08620936701560566
21103	23	-0.12816296020743323
21103	24	0.0524146065850033
21103	25	0.10419344766289385
21103	26	-0.06738377404559515
21103	27	0.08778446156734532
21103	28	0.07467662561088417
21103	29	0.06301971111306415
21103	30	0.13532573370516587
21103	31	0.04115222938831664
21103	32	-0.08616653663959539
21103	33	-0.0378569164957554
21103	34	-0.33269523582744753
21103	35	0.10072943272671253
21104	1	0.03965259265061505
21104	2	0.017280524153655108
21104	3	0.10083884192735937
21104	4	0.061199594590306106
21104	5	0.07560673279981955
21104	6	0.043696259620070066
21104	7	-0.020789790889075732
21104	8	0.14746083174249947
21104	9	0.027899551593755234
21104	10	0.06559943641983068
21104	11	0.039064043592503594
21104	12	0.17074649535973663
21104	13	0.0424000440704404
21104	14	0.06600268311470359
21104	15	0.14426463900237962
21104	16	0.02937452128458773
21104	17	0.08383175857002811
21104	18	0.07585586512579567
21104	19	-0.023221793575906702
21104	20	0.00932062032838843
21104	21	0.036606263462815036
21104	22	-0.008016515229108734
21104	23	0.08624611898211754
21104	24	0.010042967997939911
21104	25	-0.017041950154194296
21104	26	0.021714277878857047
21104	27	0.15734227489391373
21104	28	0.054018505170823516
21104	29	0.012808240704622165
21104	30	0.12369552253409921
21104	31	-0.019707798442084368
21104	32	-0.03624984582533841
21104	33	0.1376569097243916
21104	34	-0.023177808166728653
21104	35	0.17992579150529409
21105	1	-0.00853952381536871
21105	2	-0.021243664611613866
21105	3	0.12830478646177212
21105	4	-0.04349718725208618
21105	5	0.060816701230617554
21105	6	0.07419555781464737
21105	7	0.07237400449265152
21105	8	-0.035163422820041035
21105	9	0.0947947264927862
21105	10	-0.0033762680428566227
21105	11	0.11834657398399884
21105	12	-0.03086160403042726
21105	13	0.035619168244245714
21105	14	0.11780616731934401
21105	15	0.10369293169971883
21105	16	0.08423056206155621
21105	17	0.15793438368518764
21105	18	0.1003738736360873
21105	19	0.1154076043847283
21105	20	-0.10821025830334463
21105	21	-0.026746082812124428
21105	22	0.15389274042675538
21105	23	0.09573226848563365
21105	24	0.03976495592207385
21105	25	0.019530607495944707
21105	26	0.029231653865075202
21105	27	-0.08547507741993599
21105	28	0.015087337880217433
21105	29	-0.028428106287485377
21105	30	0.06847036075668456
21105	31	-0.03467007151312629
21105	32	0.008271087050211179
21105	33	0.12358288518171179
21105	34	0.4841837212981268
21105	35	0.14939969897204364
21106	1	0.06431041001219384
21106	2	0.029497861192048447
21106	3	-0.008915684312967187
21106	4	0.07022543367848755
21106	5	-0.018906558111531524
21106	6	-0.008947148691774487
21106	7	0.08872738323211138
21106	8	-0.06915704587746063
21106	9	-0.0021304968616036035
21106	10	-0.02419135464087674
21106	11	-0.02830875908392727
21106	12	0.06929154301584362
21106	13	0.11185411805003298
21106	14	-0.028559369932686707
21106	15	-0.0011191852085090659
21106	16	0.025676026290781806
21106	17	0.09127202091677589
21106	18	0.11527181744870063
21106	19	0.0892608288582295
21106	20	-0.012673363521976455
21106	21	-0.11441168649302114
21106	22	0.06362959437589666
21106	23	0.08541587095722747
21106	24	0.1331317132690586
21106	25	-0.05020918110371042
21106	26	0.07269139587728546
21106	27	-0.002592094938265177
21106	28	-0.012201944110849183
21106	29	0.032735193322714906
21106	30	0.025768290569430974
21106	31	0.044204527115063286
21106	32	0.02841441696960345
21106	33	0.07778510894996771
21106	34	0.09144889550929491
21106	35	-0.06121440364400499
21107	1	0.02602566671284734
21107	2	-0.1403997421343277
21107	3	0.04245273922727222
21107	4	-0.010868517411239509
21107	5	-0.09700183621908565
21107	6	-0.0753870549372948
21107	7	-0.09739180679795822
21107	8	-0.024482857801977786
21107	9	-0.041660004545541085
21107	10	-0.11779163639009482
21107	11	-0.01935606597296413
21107	12	-0.011256502545869296
21107	13	0.011407829121196755
21107	14	-0.10330838369553419
21107	15	-0.036382739220236715
21107	16	0.03607225746824838
21107	17	0.0940320079321566
21107	18	-0.03704324277585158
21107	19	-0.07409910281823784
21107	20	0.039856651927621556
21107	21	-1.6382135715531376E-4
21107	22	-0.05187793660617501
21107	23	-0.04932380149289628
21107	24	-0.17279597813835323
21107	25	-0.10853330246277437
21107	26	-0.11134717980675646
21107	27	-0.06912044675981832
21107	28	0.07943236094942563
21107	29	0.08402117471730008
21107	30	-0.011440991632468922
21107	31	0.08232319219531092
21107	32	0.09712148179358593
21107	33	-0.029902011953289787
21107	34	0.09669021512712561
21107	35	0.4159129308211895
21108	1	-0.045933563171715264
21108	2	0.0010985256674160837
21108	3	-0.025288042164142155
21108	4	0.006403018263505089
21108	5	0.011175686774198113
21108	6	-0.03590078342303116
21108	7	0.14019256996101603
21108	8	-2.13918651354561E-4
21108	9	0.057232370991307846
21108	10	0.06986614691452075
21108	11	0.0026667594952627383
21108	12	-0.009728445216438786
21108	13	0.022381854135304025
21108	14	-0.006102963298133091
21108	15	-0.02694015234002478
21108	16	0.08108826557740656
21108	17	0.09315558409143421
21108	18	3.972442933317666E-4
21108	19	0.06908048544882917
21108	20	-0.007698936949850577
21108	21	-0.045373993707258364
21108	22	0.03798921567659619
21108	23	-0.0062274937092254845
21108	24	-0.016742021294525955
21108	25	0.07570200058363241
21108	26	0.013690903211895034
21108	27	0.05229071109897632
21108	28	0.1070409877812466
21108	29	-0.010726909018060837
21108	30	-0.12884046952692074
21108	31	-0.07313425452390021
21108	32	0.11222339310279494
21108	33	-0.0025919635200324365
21108	34	0.25986777298263064
21108	35	0.453498328211662
21109	1	0.013884580256156909
21109	2	0.169982763054648
21109	3	0.10930347641815885
21109	4	0.06573783055168647
21109	5	0.1572243337584922
21109	6	0.07257859305660475
21109	7	-0.013729874643459539
21109	8	-0.07256414332444905
21109	9	-0.027477359267102486
21109	10	-0.06509371864082425
21109	11	-0.005962951326516475
21109	12	0.08187138814599138
21109	13	0.05787392075799147
21109	14	-0.02860983815838125
21109	15	0.07751424812060037
21109	16	0.050001186046671364
21109	17	-0.04633048241222326
21109	18	0.035085813488677786
21109	19	0.03442989085145598
21109	20	0.04151415382852264
21109	21	0.18268228875589188
21109	22	0.07664954343515262
21109	23	0.1468677939016274
21109	24	0.013718775599436128
21109	25	0.0335285861295489
21109	26	0.0833680587771326
21109	27	0.15281860458859597
21109	28	0.056318665111014354
21109	29	0.08239590895182403
21109	30	0.13259473010521106
21109	31	-0.043179958495336734
21109	32	0.007570757760703373
21109	33	0.02740333378805815
21109	34	0.2562318567487125
21109	35	0.18656537188176614
21110	1	-0.004210190144263493
21110	2	-0.06925094070081173
21110	3	-0.052944358072117836
21110	4	-0.09445075778814171
21110	5	-0.18641415743933365
21110	6	-0.06702403024161896
21110	7	-0.051791722560999176
21110	8	0.022454846234275294
21110	9	0.003884779294224927
21110	10	-0.05466556991795812
21110	11	-0.03981588678641401
21110	12	-0.055094068967676435
21110	13	-0.1127189517472047
21110	14	0.0778658625514339
21110	15	-0.024461259949198677
21110	16	-0.015990281578538657
21110	17	-0.015045771081886983
21110	18	0.0315896558150186
21110	19	-0.15733879900820114
21110	20	0.057351469670372524
21110	21	-0.13655628336930192
21110	22	-0.10361046357042625
21110	23	-0.10025142255600628
21110	24	0.03379483459580257
21110	25	-0.11817890314886625
21110	26	-0.17393077487999165
21110	27	0.1091450254662476
21110	28	-0.057405511031817014
21110	29	0.053361369540333214
21110	30	-0.09478910991203549
21110	31	-0.009406982535871578
21110	32	-0.1365757628300699
21110	33	-0.1523764743188849
21110	34	-6.958735825506324E-4
21110	35	0.3313700138989404
21111	1	0.045633051495492793
21111	2	0.02365534037467043
21111	3	0.08774383818193954
21111	4	0.09128464454765606
21111	5	-0.0031893142709868982
21111	6	0.055504956661998506
21111	7	0.16187446675427708
21111	8	0.15368570120500635
21111	9	0.09860971321531053
21111	10	0.09191515750586632
21111	11	0.22847012319292048
21111	12	0.04198523879550464
21111	13	0.1278676174342337
21111	14	0.20735602407530962
21111	15	0.07307247781351123
21111	16	0.18474177917401136
21111	17	0.05844549581549785
21111	18	0.21032816900348195
21111	19	0.018505208961435926
21111	20	0.08975321251855917
21111	21	0.07267554137867194
21111	22	0.14516289245204916
21111	23	0.20143834625547896
21111	24	0.11073626053801888
21111	25	0.007262424909001197
21111	26	0.06240256428004187
21111	27	0.08288318472942535
21111	28	0.09198685580810206
21111	29	0.004173733641117394
21111	30	0.17332636132843504
21111	31	0.2106007054405694
21111	32	0.08233286935980999
21111	33	-0.004509617077026462
21111	34	0.003528723610795481
21111	35	-0.3012570778972048
21112	1	0.025006573525260478
21112	2	-0.08994065542956875
21112	3	-0.044416229672666674
21112	4	0.002562892776509784
21112	5	0.0072327694362464
21112	6	0.05052551218933843
21112	7	0.054910339555917176
21112	8	-0.004638622204105047
21112	9	-0.03926712132216892
21112	10	0.007136003447044459
21112	11	-0.0030325225400815725
21112	12	-0.0023355257943222796
21112	13	-0.06574819617200234
21112	14	-0.03933852296535889
21112	15	-0.1327690168583402
21112	16	-0.08064540397430875
21112	17	0.1270333904809604
21112	18	0.062333988454533085
21112	19	0.11417191151578976
21112	20	0.08437220957993219
21112	21	0.10463796495099587
21112	22	-0.005952406797945287
21112	23	-0.023676307519799877
21112	24	0.032505692153897314
21112	25	0.08783831412011978
21112	26	-0.030125157288104276
21112	27	-0.08413953693607823
21112	28	0.12553397512564857
21112	29	-0.1292660403229533
21112	30	0.005026550969724042
21112	31	0.06793936957649294
21112	32	0.0565173407504318
21112	33	-0.031179845351672952
21112	34	0.013581562635227584
21112	35	0.056950551088959855
21201	1	-0.00782581259016979
21201	2	-0.07394267234404595
21201	3	-0.034005947730005204
21201	4	-0.04216099749178426
21201	5	-0.12564268001793977
21201	6	-0.0820540034081958
21201	7	-0.054175822366289594
21201	8	-0.02000429395775427
21201	9	-0.05614250811913024
21201	10	-0.10221732942446238
21201	11	-0.0925834714391982
21201	12	-0.1478423478022961
21201	13	-0.13764891525818967
21201	14	-0.15430541658891883
21201	15	0.06349049532545337
21201	16	-0.13227509275019855
21201	17	-0.014073449405927363
21201	18	-0.12195340241353136
21201	19	0.012298757557672957
21201	20	-0.062482893457108446
21201	21	-0.048365619592111386
21201	22	0.0457256735106597
21201	23	-0.15264969583461152
21201	24	-0.01547909422047411
21201	25	-0.06896860251041659
21201	26	-0.21050447881012957
21201	27	0.006965665773932983
21201	28	-0.07163917109826201
21201	29	-0.13236420155901385
21201	30	-0.22704061855144175
21201	31	-0.05074553369937007
21201	32	-0.06313086886897423
21201	33	-0.012723949789929634
21201	34	0.07021268821739568
21201	35	0.09668033319810121
21202	1	-0.040639734054920496
21202	2	0.08561068254310555
21202	3	-0.07944066575593922
21202	4	-0.11102327355164121
21202	5	-0.03819133811951403
21202	6	0.02652413592544889
21202	7	-0.01181071173211734
21202	8	-0.13411286720127436
21202	9	-0.041666334040030506
21202	10	0.041923662947517926
21202	11	-0.00948838405538055
21202	12	-0.08538121257590348
21202	13	5.843935348792684E-4
21202	14	-0.05984374499890066
21202	15	-0.011966714206074869
21202	16	0.05762102147620851
21202	17	0.0723028533310881
21202	18	-0.015260287471576817
21202	19	-0.034995485828609674
21202	20	-0.13629137215179554
21202	21	-0.012834488147930756
21202	22	-0.08126615954859062
21202	23	-0.042035965653610674
21202	24	-0.1397308344338768
21202	25	-0.15943639033626766
21202	26	-0.1778502139096787
21202	27	-0.1407497923680694
21202	28	-0.13365069062979273
21202	29	0.02117241161752048
21202	30	-0.11847951522208433
21202	31	0.0020720931675768384
21202	32	-0.008410921423681827
21202	33	-0.1950406926001591
21202	34	-0.04259896300537491
21202	35	-0.20922243006430463
21203	1	-0.06124290031048574
21203	2	-0.019994610186831352
21203	3	-0.14636948274987205
21203	4	0.01780427695660336
21203	5	-0.06005426472707143
21203	6	-0.09459332566777334
21203	7	-0.036780178977927847
21203	8	-0.0959485782444176
21203	9	-0.08135588256320148
21203	10	-0.022258446498518936
21203	11	-0.13665251617958774
21203	12	0.04245083646613779
21203	13	0.015958885930423605
21203	14	-0.08682399152660025
21203	15	-0.045018093299809436
21203	16	-0.04425577476068554
21203	17	-0.12821224132940756
21203	18	-0.1212075663423633
21203	19	-0.028383432205622228
21203	20	-0.05710398425870267
21203	21	-0.09733890735899564
21203	22	-0.06676938828280754
21203	23	-0.05483924362802384
21203	24	0.03195988530559646
21203	25	-0.06156406458723751
21203	26	-0.15419559161889396
21203	27	-0.16488968479364274
21203	28	0.02200729197985396
21203	29	0.01899870454123942
21203	30	-0.21894239434238472
21203	31	0.026060693580966188
21203	32	0.01632723247788448
21203	33	-0.2985080167455294
21203	34	0.06285797752767763
21203	35	0.16317258179950755
21204	1	0.029203219381585654
21204	2	0.04128029338475159
21204	3	0.032318834361809934
21204	4	0.04461098179003997
21204	5	-0.05033893620218066
21204	6	-0.022240644097173856
21204	7	-0.011152763494123974
21204	8	-0.05356746662202738
21204	9	-0.020447844765932643
21204	10	-0.004163576373095168
21204	11	0.009228181252709078
21204	12	0.12136850605836713
21204	13	0.0889286930135782
21204	14	-0.006500775960361693
21204	15	0.05459557931026637
21204	16	0.1156312169426883
21204	17	0.0016222381071528957
21204	18	0.03127773788755661
21204	19	-0.013773445982863564
21204	20	0.1227137066362829
21204	21	-0.0020193372656791553
21204	22	0.01602737544281041
21204	23	0.08295104062066372
21204	24	-0.027787070049427598
21204	25	0.1463169120691532
21204	26	-0.05083233474267246
21204	27	0.049111759168724234
21204	28	-0.0498741564475651
21204	29	0.007950271299591805
21204	30	-0.05611655319301434
21204	31	0.03876737392137386
21204	32	0.019994645110593012
21204	33	0.09173892707728015
21204	34	0.10332490521325965
21204	35	-0.06052550863160633
21205	1	-0.09698884563445986
21205	2	0.0755115847984662
21205	3	0.05131792595658169
21205	4	-0.008627632854231848
21205	5	-0.037656434544118156
21205	6	-0.0654306764434267
21205	7	0.07326803582220265
21205	8	0.018190287629906265
21205	9	0.09593367508928452
21205	10	0.08603406248082734
21205	11	0.003466580445817158
21205	12	0.03878213698052946
21205	13	0.05044076151003907
21205	14	0.13906325334235703
21205	15	0.1478403520344571
21205	16	0.0949431433515926
21205	17	-0.013647922478455143
21205	18	0.003989798825777768
21205	19	-0.139515541884073
21205	20	-0.04937721346600199
21205	21	0.06038401776584834
21205	22	-0.0766560509573111
21205	23	-0.0010798286090434317
21205	24	0.12400347320382821
21205	25	0.06505896295600166
21205	26	0.06199244322807118
21205	27	-0.055664663068000664
21205	28	0.006050473432040349
21205	29	0.04163874387570843
21205	30	0.024179321770432693
21205	31	0.014896835079163395
21205	32	-0.027772362320760635
21205	33	0.06404761243910428
21205	34	0.07506561877782758
21205	35	0.11040669335560693
21206	1	-0.046192432068817624
21206	2	0.04457274373186593
21206	3	0.029751015390772295
21206	4	-0.07982345225790155
21206	5	0.007791658958097969
21206	6	0.038140454906233856
21206	7	-0.024840071324057078
21206	8	-0.030964405822601293
21206	9	-0.00955553396133979
21206	10	-0.1275458674155061
21206	11	-0.14435995404372193
21206	12	-0.008810704933623015
21206	13	-0.013676662678463458
21206	14	-0.06969876047908485
21206	15	-0.0564678423855014
21206	16	0.038425210632283324
21206	17	0.013611420570690314
21206	18	0.08286693742684292
21206	19	-0.02832772835036934
21206	20	-0.05167134915352989
21206	21	-0.0673304447634493
21206	22	-0.16552738439287396
21206	23	-0.0170407477967629
21206	24	-0.02219551253517693
21206	25	0.16035380007528488
21206	26	-0.0036202397185078894
21206	27	0.034364716757885105
21206	28	0.029888328487530202
21206	29	0.014710751730191873
21206	30	0.05327166083895207
21206	31	-0.19424002766103854
21206	32	0.0631535273543804
21206	33	-0.08384919819620507
21206	34	-0.20706430721028823
21206	35	0.17213095553564628
21207	1	-0.031597762045894484
21207	2	0.06738595942968217
21207	3	-0.042383926462939314
21207	4	0.08332755109003287
21207	5	-0.10726519778668475
21207	6	0.038712605933469035
21207	7	-0.12478481090099791
21207	8	-0.054477030338411225
21207	9	-0.13674246757933162
21207	10	-0.01945506820128884
21207	11	0.06305327718293796
21207	12	-0.11000589653023951
21207	13	-0.08304145694300047
21207	14	0.02886426490894678
21207	15	-0.027675275163524304
21207	16	-0.23432291694749097
21207	17	-0.03409335112815626
21207	18	-0.08907639152294422
21207	19	-0.014936475867656895
21207	20	0.01716174509351731
21207	21	-0.02023780000584452
21207	22	0.1067820940660198
21207	23	-0.018413095812270797
21207	24	-0.08026219045935079
21207	25	-0.11800350498429424
21207	26	-0.08035331775790411
21207	27	-0.12195141010101906
21207	28	-0.1090047701608654
21207	29	-0.0461108412624327
21207	30	-0.11410981896489147
21207	31	-0.05953167183466945
21207	32	-0.16452210963802827
21207	33	0.0672124189307226
21207	34	0.18164934815999345
21207	35	0.23546135167836724
21208	1	0.06964560584034984
21208	2	0.03190681500945303
21208	3	-0.0015008874615496381
21208	4	0.04197649380982682
21208	5	0.012016534783391819
21208	6	0.07815145882936747
21208	7	-0.012357903768666745
21208	8	0.06608323725014742
21208	9	0.02719235006687626
21208	10	-0.13760597580197498
21208	11	0.104922398795118
21208	12	0.06114303944480781
21208	13	-0.03679033798879061
21208	14	0.018805075671195937
21208	15	0.039869764935374974
21208	16	-0.05919437548102735
21208	17	-0.014906355332023224
21208	18	0.007207898117172817
21208	19	0.03467244997407448
21208	20	-0.09756053573309487
21208	21	0.03630378570132109
21208	22	-0.12730778001218113
21208	23	-0.06599619098837906
21208	24	-0.0051720453548611545
21208	25	-0.12825407077016138
21208	26	-0.03686480595049346
21208	27	-0.010146937922137056
21208	28	0.13716666354325469
21208	29	-0.05503571921078532
21208	30	-0.021958182727992437
21208	31	-0.022232452333796004
21208	32	-0.04318294262712641
21208	33	0.06728345295226035
21208	34	-0.3621190265091272
21208	35	-0.10784292949220387
21209	1	-0.0516064259858382
21209	2	0.023665717113633633
21209	3	-0.08112114737215848
21209	4	0.09700445130312829
21209	5	-0.1478153830919453
21209	6	-0.01423946425734357
21209	7	-0.1839759090251789
21209	8	0.050020866100148
21209	9	-0.03370112051793228
21209	10	0.10116534647706033
21209	11	0.0640143757395677
21209	12	-0.02198951311620334
21209	13	0.003237861501872885
21209	14	0.004996474921711069
21209	15	0.026596209482896427
21209	16	0.10058887101422442
21209	17	0.009063687569486945
21209	18	-0.046959813126136396
21209	19	-0.01379316437565592
21209	20	-0.10230150882352973
21209	21	0.01623411493194027
21209	22	-0.08277244758121327
21209	23	-0.0668726395508088
21209	24	-0.16701109417767412
21209	25	0.022362411644820668
21209	26	0.0240249641943322
21209	27	-0.04315390070260605
21209	28	-0.020569556210887185
21209	29	-0.1323656346775195
21209	30	-0.13019702307730086
21209	31	0.047746816483737575
21209	32	0.07260447176376772
21209	33	0.031455808594280654
21209	34	-0.0024839038557331605
21209	35	0.06169630101361889
21210	1	-0.04564550334284334
21210	2	-0.009312103855140919
21210	3	0.006911411191147465
21210	4	-0.011372766588035432
21210	5	0.03644521664609712
21210	6	-0.04136168962289588
21210	7	0.10140213473660253
21210	8	-0.07847422648682567
21210	9	-0.0014746005363122094
21210	10	-0.008154415137980209
21210	11	-0.07481336096415703
21210	12	0.17335489502614365
21210	13	0.08640364099954212
21210	14	0.011127041765043089
21210	15	-0.015616421136130043
21210	16	-0.045963349838196166
21210	17	-0.0835513832467143
21210	18	-0.19490076518825106
21210	19	-0.10742281960355626
21210	20	-0.10469847909686081
21210	21	-0.039346812623087146
21210	22	0.00625927351044453
21210	23	-0.02069609428095731
21210	24	0.07065862683714386
21210	25	-0.007227044639456892
21210	26	-0.08845214802120438
21210	27	-0.1475768266382289
21210	28	-0.14935115329768678
21210	29	-0.03874890273501563
21210	30	0.024172183168730044
21210	31	0.06287683257857424
21210	32	-0.08178939904422577
21210	33	0.02079238533023897
21210	34	-2.4357095097116144E-4
21210	35	-0.015973966409831064
21211	1	-0.014123547330047614
21211	2	-0.06881835686657567
21211	3	-0.06346166987334456
21211	4	0.06391823756339221
21211	5	0.07339936755036192
21211	6	0.018556901956429783
21211	7	-0.007526837506809159
21211	8	0.005679550874454264
21211	9	0.04863306940806211
21211	10	-0.07216510126312414
21211	11	-0.032102860702920566
21211	12	-0.19595226916683117
21211	13	-0.024714423696700294
21211	14	-0.11791962306750037
21211	15	-0.17773056658408848
21211	16	-0.01656621076888598
21211	17	-0.012535953467065042
21211	18	-0.09698254666425044
21211	19	-0.04627269842830373
21211	20	0.05771419108128839
21211	21	-0.12380753090299379
21211	22	-0.16897049386182772
21211	23	-0.10137011471427115
21211	24	-0.09717892854888532
21211	25	-0.059230780930093374
21211	26	-0.19041507033596616
21211	27	-0.1678724691367961
21211	28	0.07447266139899256
21211	29	-0.025062142497830564
21211	30	0.08573245756381453
21211	31	-0.036368162710758156
21211	32	-0.17635792642965242
21211	33	0.056742391512493384
21211	34	0.2002860420400019
21211	35	0.08446376043459836
21212	1	-0.05361852304138992
21212	2	-0.07543348293531338
21212	3	-0.04894051854113002
21212	4	0.0061813916218227405
21212	5	-0.08335911985638589
21212	6	-0.12052450916328894
21212	7	-0.08006999066603981
21212	8	0.019108444808864533
21212	9	-0.09703594676325622
21212	10	0.010403263600167634
21212	11	-0.0755856590453945
21212	12	0.08651936340851307
21212	13	0.07952183742325047
21212	14	0.0035306255412947962
21212	15	-0.12439858205308241
21212	16	0.015660900294086844
21212	17	-0.12051044066672745
21212	18	-0.010753477794267496
21212	19	-0.09961626358533238
21212	20	-0.07259721195242719
21212	21	0.06430659139795125
21212	22	-0.0848255853946327
21212	23	-0.08816798073733878
21212	24	-0.03979588146177093
21212	25	-0.06955465577647857
21212	26	-0.10432438130511201
21212	27	-0.012524410588184764
21212	28	-0.034664261792443085
21212	29	-0.0596143535108169
21212	30	-0.08225647139194336
21212	31	-0.014904498689169543
21212	32	-0.05381789086158051
21212	33	-0.045545066105042054
21212	34	-0.30204221253634955
21212	35	-0.41370343290861555
21301	1	0.057813323386486815
21301	2	-0.004929910451199504
21301	3	-0.13880889673984953
21301	4	0.008482521398732956
21301	5	0.021477971922703176
21301	6	0.09293055199000833
21301	7	1.5132766159808853E-4
21301	8	-0.07185234673703889
21301	9	0.039704697020191304
21301	10	0.03906382264264607
21301	11	-0.017697409321172586
21301	12	0.0930849395454203
21301	13	0.02029911599276346
21301	14	0.053241426077050846
21301	15	-0.06433865651307968
21301	16	0.015367676797986007
21301	17	0.10353005034050256
21301	18	0.071467322032575
21301	19	-0.15872994231416016
21301	20	-0.030230560662694472
21301	21	0.003538710227097397
21301	22	-0.013282819525137768
21301	23	0.06390665597820089
21301	24	0.10295163160091647
21301	25	0.04226253879179609
21301	26	-0.02514725695655784
21301	27	0.09946627980939127
21301	28	-0.021031618000321828
21301	29	0.08474639457484301
21301	30	0.18485958718484596
21301	31	-0.05074054540750694
21301	32	-0.014398810661482742
21301	33	-0.06750523437484901
21301	34	-0.06441488591203637
21301	35	-0.12433501019843973
21302	1	0.03457398973267445
21302	2	0.04268685093973801
21302	3	-0.04090672311771115
21302	4	0.14384019395547298
21302	5	0.044284255057384314
21302	6	0.12378071957490988
21302	7	0.1176028141199339
21302	8	0.07517092637441891
21302	9	0.12081439867978361
21302	10	0.04253803325502048
21302	11	0.09633897768230071
21302	12	0.1331144978481973
21302	13	0.09581048709308959
21302	14	0.08899482331717223
21302	15	-0.006470876322957508
21302	16	0.0786773609012883
21302	17	-0.043833588629517806
21302	18	0.04053168843077515
21302	19	0.06190041008026981
21302	20	0.10842201412194186
21302	21	0.13167610471487734
21302	22	-0.04666570952819171
21302	23	0.1268113469320582
21302	24	0.046497956463447565
21302	25	0.05486506481313569
21302	26	0.033869174036325944
21302	27	-0.04663009402764118
21302	28	-0.01593154988933776
21302	29	-0.09618345496700442
21302	30	0.09446533394575596
21302	31	-0.019526383715032125
21302	32	0.01275298365003863
21302	33	-0.03211402271733732
21302	34	0.07990982203518726
21302	35	0.3573233610422619
21303	1	-0.005966763211738169
21303	2	-0.005537202931019891
21303	3	-0.03110864579271322
21303	4	0.05183461980270465
21303	5	0.014343466188339704
21303	6	0.020745307451583983
21303	7	-0.04858507474761353
21303	8	0.0442427934238907
21303	9	0.025578215474020283
21303	10	-0.032675759169634944
21303	11	0.1444385925666296
21303	12	-0.10954722255750937
21303	13	0.04340025904577516
21303	14	0.012128936902854548
21303	15	-0.07842324165550707
21303	16	-0.04219510670871074
21303	17	0.0019062155585629625
21303	18	0.03648649477165833
21303	19	0.12339694915957011
21303	20	0.017279345064231677
21303	21	-0.046068480181581606
21303	22	-0.053017245615258446
21303	23	-0.057919255016997795
21303	24	-0.02254743979383278
21303	25	-0.14635738029403456
21303	26	-0.04307306689922541
21303	27	0.004266298433677207
21303	28	-0.08519744429990084
21303	29	-0.03605392829649645
21303	30	-0.11700148512186104
21303	31	0.04683135289570117
21303	32	-0.04671986189334376
21303	33	0.011613672376064699
21303	34	-0.038919130475445485
21303	35	0.3368014472238876
21304	1	0.03612169731643888
21304	2	0.11164006847151953
21304	3	0.15634998818593715
21304	4	0.10345064723313513
21304	5	-0.08849440640551265
21304	6	0.08526763628452727
21304	7	-0.001074912824662988
21304	8	-0.023056619686315116
21304	9	0.014015352991577856
21304	10	0.10244300407751439
21304	11	-0.08380341959171744
21304	12	0.0553896654710897
21304	13	-0.02705514647394125
21304	14	0.05672660215204672
21304	15	-0.02441896969234847
21304	16	0.08270984947404258
21304	17	0.04522701793694495
21304	18	0.13152517497682226
21304	19	0.06522585213765097
21304	20	0.0057341540022761706
21304	21	0.07657035605264184
21304	22	0.10380941932535848
21304	23	0.07020320107756817
21304	24	0.009337643869443468
21304	25	0.07180582520940249
21304	26	0.20704612511478615
21304	27	-0.08492364566582467
21304	28	0.037452362374402526
21304	29	0.037892216042870075
21304	30	-0.05490956286761417
21304	31	0.08357215133960949
21304	32	0.09892752721889764
21304	33	0.1006479660448818
21304	34	-0.14180208423312735
21304	35	0.24481365180416503
21305	1	0.021401600659171294
21305	2	0.013234981677932467
21305	3	0.014709886340845912
21305	4	0.03903840670943737
21305	5	-0.026643651782553235
21305	6	0.020602830861889743
21305	7	-0.15376814203754208
21305	8	-0.023261060732892247
21305	9	-0.06956451553815413
21305	10	0.06236300243925541
21305	11	-0.03429182549763965
21305	12	0.061207532048562996
21305	13	0.035709961343968644
21305	14	-0.03979312180134542
21305	15	0.03207024169082473
21305	16	-0.017960471419897317
21305	17	0.13205541715331037
21305	18	0.0021573380927932817
21305	19	0.07383524345624437
21305	20	0.13596310067012496
21305	21	0.09903157633563353
21305	22	0.12587366749369977
21305	23	0.08493971544527312
21305	24	0.004997511006003208
21305	25	0.05286241675022296
21305	26	0.07420583184357099
21305	27	-0.11852478116381349
21305	28	0.0646341785966058
21305	29	0.056314300734300105
21305	30	-0.04580106184019428
21305	31	0.1528408548914939
21305	32	0.07699190423279134
21305	33	0.13521101907784328
21305	34	0.12259264002019421
21305	35	0.5986265616853252
21306	1	0.01193495880664841
21306	2	0.02780722504995481
21306	3	0.03778252518830172
21306	4	-0.010305979865744774
21306	5	0.09659757728393359
21306	6	0.1114538009398629
21306	7	0.024232750176928164
21306	8	0.17127987302702508
21306	9	-0.024030924758072558
21306	10	0.007653834251350133
21306	11	0.1396886278896261
21306	12	0.0967212258985839
21306	13	0.1315589745711847
21306	14	0.08343250719617146
21306	15	4.82565197934548E-4
21306	16	0.15517812561389377
21306	17	0.2383296554183616
21306	18	0.2382467197442324
21306	19	0.12760282378680188
21306	20	0.10507612808003586
21306	21	0.039475486814197325
21306	22	0.12945169510503973
21306	23	0.26689665158180986
21306	24	0.12281365078701612
21306	25	0.10305395706115661
21306	26	0.045933229865212866
21306	27	0.14396988888126572
21306	28	0.1430382046700842
21306	29	0.1445816509243656
21306	30	-0.04247837433427293
21306	31	-0.0847753467739949
21306	32	0.16360520004034385
21306	33	-0.15427295424173337
21306	34	0.2453017099261281
21306	35	-0.028004735602255693
21307	1	0.011256052012839746
21307	2	0.021926954664628795
21307	3	-0.13282162827134059
21307	4	-0.03007290579431654
21307	5	0.08876889073282968
21307	6	-0.03355371309478272
21307	7	-0.09639489656478162
21307	8	0.005719552798872485
21307	9	0.01461102726657515
21307	10	-0.04421835139245189
21307	11	-0.010986844851352373
21307	12	0.03670311263261539
21307	13	0.0074467181095769774
21307	14	0.04872704263695482
21307	15	-0.01987932401079462
21307	16	-0.0037593784401934727
21307	17	0.018207822855146105
21307	18	-0.031853602623158395
21307	19	-0.061901152986386876
21307	20	-0.0011736419009480414
21307	21	0.049560133811688445
21307	22	0.07209892395656681
21307	23	-0.01050063671522139
21307	24	0.08391391505588075
21307	25	0.06438665180789371
21307	26	0.04162021187443088
21307	27	-0.005884939765969932
21307	28	-0.0033293040781217087
21307	29	-0.04039094224980744
21307	30	-3.075640119760692E-4
21307	31	-0.06760063846043352
21307	32	0.04131958645233169
21307	33	-0.07647486367462619
21307	34	-0.2898305899691067
21307	35	-0.1893518428302059
21308	1	-0.08911868729894579
21308	2	-0.02890616142852309
21308	3	0.089602174735262
21308	4	0.07220540060123426
21308	5	0.010180082946941837
21308	6	0.03474850058265844
21308	7	0.02412371005669911
21308	8	0.08030978350794271
21308	9	-0.09056146143693411
21308	10	0.08187925462075185
21308	11	0.039796034450006346
21308	12	0.01934589374140927
21308	13	0.1106390625656104
21308	14	0.16703088561575186
21308	15	0.08002644806080639
21308	16	8.140704649193253E-4
21308	17	0.106625934169017
21308	18	0.047253051443576055
21308	19	0.02947169633582547
21308	20	0.07826240258984285
21308	21	-0.045840076911289884
21308	22	0.09542210131145623
21308	23	-0.06049982206454274
21308	24	-0.03858105995498562
21308	25	0.12786958042588736
21308	26	0.046246411178579194
21308	27	0.09228983560514337
21308	28	0.0884431505619574
21308	29	0.13710104565799242
21308	30	0.03863191683855405
21308	31	0.15690173927110607
21308	32	0.030952061389704966
21308	33	0.16742502712354934
21308	34	0.246323574686528
21308	35	-0.07781274450007913
21309	1	-0.02539691310539638
21309	2	-0.01805804314895454
21309	3	0.03260990322988633
21309	4	0.07845607264424714
21309	5	0.10538438402220862
21309	6	0.05637786886222784
21309	7	0.020886814895405337
21309	8	-0.05443316004043908
21309	9	0.08431219447704308
21309	10	0.1776124535454855
21309	11	0.016061155417745
21309	12	0.030031041590873997
21309	13	0.06119417009249162
21309	14	-0.11603531062080208
21309	15	-0.013692973982202261
21309	16	0.008428989819755373
21309	17	0.09430436158837097
21309	18	0.03917946273389816
21309	19	0.03390516407775834
21309	20	0.18562261764360954
21309	21	0.20806751717473304
21309	22	0.08092982980607388
21309	23	0.06705562148384558
21309	24	0.028934397034262815
21309	25	0.020824217522658728
21309	26	0.0035957386457923235
21309	27	0.05589758402403078
21309	28	0.11729873588734563
21309	29	0.1529935453528637
21309	30	0.037254759397804094
21309	31	-0.0370630435836361
21309	32	0.05462817331486747
21309	33	0.21393739153582914
21309	34	0.005745845450878306
21309	35	-0.19706225078193285
21310	1	0.053989499457394174
21310	2	0.017401930483874395
21310	3	0.04172713701323971
21310	4	0.08221763331377119
21310	5	0.08001108829268944
21310	6	-0.009083005927081444
21310	7	0.11530605291753204
21310	8	0.010814908313946603
21310	9	0.03466594846132409
21310	10	0.04569656148400725
21310	11	-0.005413403599661137
21310	12	0.1156250205305085
21310	13	0.15913826501430606
21310	14	0.038031408335186256
21310	15	0.16462306493440337
21310	16	0.0781638829325857
21310	17	-0.04117096508085183
21310	18	0.1961007784223625
21310	19	0.047265443102510574
21310	20	0.10313522549034104
21310	21	0.033645475554649806
21310	22	-0.06403467464129875
21310	23	0.08650491474352862
21310	24	0.16157548643232644
21310	25	0.11073987595097634
21310	26	-0.03479710739993891
21310	27	0.18956084836911202
21310	28	0.17446347779064553
21310	29	0.09170177961967596
21310	30	0.009161730588353123
21310	31	-0.03914273800889845
21310	32	0.09534105857988351
21310	33	0.1174640586495812
21310	34	0.0854792388099419
21310	35	0.051078643281361025
21311	1	0.02379516189727937
21311	2	0.04485813856296872
21311	3	-0.06539916755018638
21311	4	-0.05487886302894296
21311	5	0.07646825169747373
21311	6	0.06636218019905726
21311	7	0.0631285981021179
21311	8	0.04363728255106736
21311	9	-0.011771697891809652
21311	10	0.031555378419341196
21311	11	0.12269006832344331
21311	12	0.11401283418114616
21311	13	0.0916814734697553
21311	14	0.07391209202470606
21311	15	0.07223394944296047
21311	16	0.14153595423628929
21311	17	0.012506141173354024
21311	18	0.0668241713083404
21311	19	0.11795050151571473
21311	20	0.0976306512927465
21311	21	0.231879911712511
21311	22	0.053826602353382214
21311	23	0.0735934973409158
21311	24	0.08110814115924825
21311	25	0.2002913956210861
21311	26	0.2595522281625833
21311	27	0.08250443096786597
21311	28	0.02739011451532747
21311	29	0.13127866422647827
21311	30	0.01201387362705475
21311	31	0.07509340326659952
21311	32	0.11320883079132926
21311	33	0.027909019508278732
21311	34	-0.06743005568131721
21311	35	0.1331217453705058
21312	1	0.01816452127755852
21312	2	0.07743872777049532
21312	3	-0.003458689152921579
21312	4	0.046659721628046213
21312	5	0.055655004709606715
21312	6	0.11047398005064935
21312	7	0.10584452171617187
21312	8	0.02765440574849265
21312	9	0.011785129952734508
21312	10	0.09664404041961916
21312	11	0.008910194878829714
21312	12	0.14971816865048737
21312	13	0.03156199879160937
21312	14	0.07252236673306811
21312	15	0.10267886548869853
21312	16	0.03125804090389295
21312	17	-0.023394404894673926
21312	18	-0.01778338442295535
21312	19	0.09925926611506952
21312	20	0.12478507027147856
21312	21	0.146910745109345
21312	22	0.11852781950903335
21312	23	0.14823626173398452
21312	24	0.09445161470457464
21312	25	0.17308293702487276
21312	26	-0.00820212566978995
21312	27	0.21935121225558873
21312	28	0.054316954436195886
21312	29	0.08967991699757505
21312	30	0.25870134036538417
21312	31	0.06342665756229593
21312	32	-0.022125472070364083
21312	33	-0.005434786312058293
21312	34	0.12832641354933116
21312	35	0.25448746305860226
21401	1	-0.09982347453298601
21401	2	-0.013768750081005976
21401	3	-0.0682047844845961
21401	4	-0.04236685117181338
21401	5	-0.10728445606014958
21401	6	-0.11156688062301612
21401	7	-0.0793836037730884
21401	8	-0.04031854096013632
21401	9	-0.07624408555040674
21401	10	-0.22163359998917542
21401	11	-0.08495463044361173
21401	12	-0.14830149101036483
21401	13	-0.12364728495212063
21401	14	-0.20857305941970594
21401	15	-0.08746579484699879
21401	16	-0.09197183379040297
21401	17	-0.08205425200119265
21401	18	-0.03840186876919205
21401	19	-0.19635942068545376
21401	20	-0.13033688819029976
21401	21	-0.12639747939356027
21401	22	-0.029938049397763677
21401	23	-0.11184623163901364
21401	24	-0.1805247656287392
21401	25	-0.1456177865953947
21401	26	-0.11123787661799867
21401	27	0.014189730803003897
21401	28	-0.24257567976950867
21401	29	-0.1676015048130992
21401	30	0.04131418590790048
21401	31	-0.1542246071339406
21401	32	-0.27860489096819663
21401	33	-0.07552347467625253
21401	34	-0.21893264824081982
21401	35	-0.6768204428707563
21402	1	-0.003857925709539245
21402	2	0.029883849609003477
21402	3	0.024625284558663196
21402	4	0.024452227312050212
21402	5	-0.011122345309129145
21402	6	-0.032104079439413624
21402	7	-0.07263850020820684
21402	8	0.05955957655430666
21402	9	0.09663776593613704
21402	10	0.03584103718146281
21402	11	-0.06273397382813783
21402	12	-0.15920715537559005
21402	13	0.011104018415501571
21402	14	-0.03700091626062374
21402	15	-0.09431164520630375
21402	16	-0.10808286662117439
21402	17	-0.05974306417535047
21402	18	-0.051187552861058805
21402	19	-0.05701216128007047
21402	20	-0.010451725445477678
21402	21	-0.11477461057575056
21402	22	-0.187889289123099
21402	23	0.07692689693386967
21402	24	0.0386157140248784
21402	25	0.06946131002312939
21402	26	-0.21218307232545897
21402	27	-0.14228868231237612
21402	28	0.05838543287097764
21402	29	-0.07732556948081282
21402	30	-0.11456297981771257
21402	31	-0.09554622550614766
21402	32	-0.1430453025613403
21402	33	-0.2952360801206311
21402	34	0.027197629487389463
21402	35	0.17153912994972487
21403	1	-0.14065677970032198
21403	2	-0.08743558292706766
21403	3	-0.14462575914082976
21403	4	-0.050801863762014676
21403	5	-8.471873734201552E-4
21403	6	-0.045967634908471666
21403	7	-0.23656537023189372
21403	8	0.03721527232181643
21403	9	0.08430119410979842
21403	10	-0.07060659724580631
21403	11	-0.005649879966199478
21403	12	-0.14065646428083056
21403	13	-0.04221290328030136
21403	14	-0.10032767441866497
21403	15	-0.23914406590530746
21403	16	-0.05539828391686541
21403	17	-0.06744264704623504
21403	18	-0.24818955346773208
21403	19	-0.03638041843780826
21403	20	-0.14494053625050896
21403	21	-0.22116585629969165
21403	22	-0.058169745723233746
21403	23	-0.1822099673518096
21403	24	-0.06375007209626204
21403	25	-0.1688036397727899
21403	26	-0.03388936101854512
21403	27	-0.020155959704005966
21403	28	-0.052698296286166624
21403	29	-0.14921277498112318
21403	30	-0.0763075233521775
21403	31	-0.23487461994130143
21403	32	-0.17483476093865846
21403	33	-0.05112113243853855
21403	34	-0.3647650509329772
21403	35	-0.039945285335413416
21404	1	-9.100441762690537E-4
21404	2	-0.013791207454367793
21404	3	-0.020468883195345455
21404	4	0.09031950265469746
21404	5	0.027607946285584717
21404	6	0.031127975932278673
21404	7	0.04105853812360749
21404	8	-0.10765365581760022
21404	9	0.0018896361024545172
21404	10	-0.009103939307372855
21404	11	-0.005041409124082463
21404	12	0.01344371525848942
21404	13	0.02523069382777976
21404	14	-0.03797456335751548
21404	15	-0.03519209172499416
21404	16	-0.15732702751702732
21404	17	-0.12164801365360489
21404	18	0.04834630356784686
21404	19	0.007999145884419079
21404	20	-0.17658580063196894
21404	21	-0.03092468812566551
21404	22	-0.044820225870346064
21404	23	0.02122432302177657
21404	24	-0.02931509732657389
21404	25	0.00902078260441641
21404	26	-0.13634179938429725
21404	27	0.0077328084095853455
21404	28	0.0058597537386049225
21404	29	-0.010013248777731576
21404	30	-0.11022441164386976
21404	31	-0.28740965504970717
21404	32	0.1275443440704791
21404	33	0.13374040213174965
21404	34	0.23446874545869179
21404	35	0.17055206046698146
21405	1	-0.11530040998801994
21405	2	-0.175448528375302
21405	3	-0.049248052855773494
21405	4	-0.13228952236795166
21405	5	-0.06289414674493443
21405	6	-0.0855399272884867
21405	7	-0.201053548346664
21405	8	-0.19385644548365377
21405	9	-0.04840459869183178
21405	10	-0.2268611165277079
21405	11	-0.11393952227268755
21405	12	-0.2296934094798786
21405	13	-0.2632492427565154
21405	14	-0.24171605065875212
21405	15	-0.20934023611286534
21405	16	-0.2088366648291995
21405	17	-0.1524011141503081
21405	18	-0.2465035136824767
21405	19	-0.2124006776137577
21405	20	-0.23311714923088545
21405	21	-0.19955812663117456
21405	22	-0.03449955485100986
21405	23	-0.19984462248471146
21405	24	-0.15614496051520632
21405	25	-0.10157500991024904
21405	26	-0.20977179056102102
21405	27	-0.16562590444921454
21405	28	-0.26008821420917627
21405	29	-0.12178684050742561
21405	30	-0.21197592006656407
21405	31	-0.1801130393791368
21405	32	-0.2520534808212389
21405	33	-0.1907360217802534
21405	34	-0.11137985537063244
21405	35	-0.1941464554804604
21406	1	-0.11185246592489761
21406	2	-0.08630092540149903
21406	3	-0.09807392698010275
21406	4	-0.05394114563900487
21406	5	0.05724071293728983
21406	6	-0.1014254240246899
21406	7	-0.16840619090408637
21406	8	-0.11041495491006259
21406	9	-0.04054117100962884
21406	10	-0.08619965320586687
21406	11	-0.05476359472872616
21406	12	-0.3556294972606082
21406	13	-0.09722347801524478
21406	14	-0.1547218919792286
21406	15	-0.12231497128200175
21406	16	-0.0562597483031837
21406	17	-0.08211102786046354
21406	18	-0.21305085254431333
21406	19	-0.09409741724670084
21406	20	-0.14642720871137982
21406	21	-0.22368902701661142
21406	22	-0.09978878270645453
21406	23	-0.21140366948423406
21406	24	-0.30217949992339044
21406	25	-0.1895205877990307
21406	26	-0.28532756470333
21406	27	-0.1807976437605987
21406	28	-0.07196361616502145
21406	29	-0.09273996180105115
21406	30	-0.1913908314556707
21406	31	-0.10120295859358208
21406	32	-0.13508277644228883
21406	33	-0.413876308316226
21406	34	-0.3079076514709982
21406	35	-0.20134860368594332
21407	1	-0.05589005684649351
21407	2	0.03797132208994469
21407	3	0.028952043221671886
21407	4	0.01167993889257346
21407	5	0.014076949198184252
21407	6	0.05357223003719014
21407	7	0.03935692090741583
21407	8	0.07651063524189539
21407	9	-3.5499074245137763E-4
21407	10	-0.10904814197456858
21407	11	-0.004342791410195446
21407	12	-0.027744226935013216
21407	13	-0.08565118172229802
21407	14	-0.013490498042692423
21407	15	-0.011584409994824796
21407	16	-0.11284203560389727
21407	17	-0.021700357825025662
21407	18	-0.14026493995442024
21407	19	-0.19190674107951367
21407	20	0.028697018321807377
21407	21	0.06356970645816773
21407	22	0.023714668253560944
21407	23	0.027534204960652175
21407	24	-0.020240981611266307
21407	25	-0.07305271389506629
21407	26	-0.07602245685522746
21407	27	-0.23851521535534914
21407	28	0.05858443784610046
21407	29	-0.23486759021141523
21407	30	-0.036100224052347585
21407	31	-0.10105802988228874
21407	32	-0.07080394121975075
21407	33	-0.11593177239231522
21407	34	-0.20530220198451588
21407	35	-0.1647691169411587
21408	1	0.011273693086991443
21408	2	-0.140737875676475
21408	3	-0.09856920875667541
21408	4	-0.01676871055393292
21408	5	-0.09617730536920988
21408	6	0.021702265782238328
21408	7	-0.11562215136281395
21408	8	-0.07223470003685861
21408	9	-0.1492995661157579
21408	10	-0.10880893927298274
21408	11	0.06584823343229118
21408	12	-0.011106748011165735
21408	13	-0.16904719833843274
21408	14	-0.14848404136019155
21408	15	-0.1485353332635384
21408	16	-0.024562201673596462
21408	17	-0.11216846676938985
21408	18	-0.20670069723472295
21408	19	-0.0623771174363128
21408	20	-0.0038054007408447887
21408	21	0.012278273273750528
21408	22	-0.19215782037768037
21408	23	-0.1533876177954454
21408	24	-0.07131756206970863
21408	25	-0.028093981892382658
21408	26	-0.03637022244425481
21408	27	-0.07811406930580489
21408	28	-0.01835440980324421
21408	29	-0.11843161034428817
21408	30	-0.09272459521136511
21408	31	-0.04397155258546093
21408	32	-0.36152102204258085
21408	33	-0.26885130601345253
21408	34	-0.046195848668919126
21408	35	0.04432149296704324
21409	1	0.03937542682715289
21409	2	0.04821957014902267
21409	3	0.03342803433887909
21409	4	-0.0748088485341718
21409	5	-0.02428387023209666
21409	6	0.06310773009848702
21409	7	0.058570412969707775
21409	8	0.016770403021112656
21409	9	0.07183378995971168
21409	10	-0.061147065544183477
21409	11	0.056751798948539545
21409	12	0.027404261990945145
21409	13	-0.11551899143811539
21409	14	-0.16483243408363535
21409	15	-0.0468904098136278
21409	16	-0.029316532754023683
21409	17	0.010025764530908532
21409	18	0.0241585696713571
21409	19	-0.06842030073708827
21409	20	0.00875956420063062
21409	21	-0.02852188350167495
21409	22	-0.002791847819288762
21409	23	-0.06559935971755237
21409	24	-0.11548394491152436
21409	25	0.07536949726995346
21409	26	0.048208852586903106
21409	27	0.11315577196403837
21409	28	-0.09719470763601379
21409	29	-0.025579625358560065
21409	30	-0.019659460412754015
21409	31	0.019763037135085426
21409	32	-0.1301606529338173
21409	33	-0.26124154409880873
21409	34	-0.3960666633034329
21409	35	-0.9717717955133729
21410	1	-0.02546513084099189
21410	2	0.07273807269950083
21410	3	0.03681154782495
21410	4	0.01608734868437267
21410	5	0.08581103220901554
21410	6	-0.0031849359076048245
21410	7	0.01979337045753482
21410	8	0.09144766175001706
21410	9	-0.03291420355552788
21410	10	0.02140377758818346
21410	11	-0.06594616328381875
21410	12	0.09449605802836913
21410	13	-0.04966052917310293
21410	14	-0.12368901603039006
21410	15	0.04436451078458248
21410	16	0.04538400431349032
21410	17	0.04905761317085222
21410	18	0.06523694750068643
21410	19	-0.1501617690820467
21410	20	-0.08230108531514446
21410	21	0.03884487145566595
21410	22	0.09452104736419642
21410	23	-0.02583070200952875
21410	24	-0.0672793041897819
21410	25	0.011936380884598918
21410	26	0.031681407319119614
21410	27	0.06550339517779946
21410	28	-0.06415663436588659
21410	29	-0.11966121337930247
21410	30	0.010687190386676093
21410	31	-0.019196150740050655
21410	32	-0.020076276385744052
21410	33	-0.2111890347371954
21410	34	-0.13111188096651816
21410	35	0.17347635807040618
21411	1	0.02441426249184886
21411	2	-0.043293365054744015
21411	3	0.048579467273615506
21411	4	0.10584600380904519
21411	5	0.02714312339324465
21411	6	0.06402957624514016
21411	7	0.11585030524498308
21411	8	-0.024426748918834562
21411	9	-0.13847812810359983
21411	10	0.03694158028323358
21411	11	-0.16005033061275498
21411	12	-0.04960568401312315
21411	13	-0.007400512050850239
21411	14	-0.024981187257324677
21411	15	0.0021095634722385626
21411	16	0.08915742820550321
21411	17	-0.008616612902109466
21411	18	-0.10855565671541711
21411	19	0.05352373608477734
21411	20	0.0021989437334966055
21411	21	-0.05216308074671616
21411	22	0.05429268451399594
21411	23	-0.06870366230780434
21411	24	0.15565379744951713
21411	25	-0.015208732630107136
21411	26	-0.051496819802473226
21411	27	-0.03756169943406462
21411	28	-0.07261878006226397
21411	29	-0.11873145273911234
21411	30	0.008970805505612134
21411	31	-0.02146373323706996
21411	32	0.08544187401364667
21411	33	-0.16876786488773377
21411	34	-0.18314765436392477
21411	35	-0.016454714365561784
21412	1	-0.024086648278284883
21412	2	0.03232423260361017
21412	3	0.06362885000942597
21412	4	-0.03322011266068614
21412	5	-0.09143940187835753
21412	6	-0.1005747189404218
21412	7	-4.8357284307343207E-4
21412	8	0.024161997547729186
21412	9	-0.19549483302581194
21412	10	0.024148047658243854
21412	11	-0.10066219527455189
21412	12	-0.003426716880881031
21412	13	0.031100201305726216
21412	14	-0.03789790327738274
21412	15	-0.004115232951690473
21412	16	-0.055482553483052754
21412	17	0.11828889482956129
21412	18	-0.10157995512362561
21412	19	0.152527437855845
21412	20	-0.04447095624718855
21412	21	0.026694233532474243
21412	22	-0.049895713314398904
21412	23	-0.06354510267679103
21412	24	0.15420167814025376
21412	25	-0.049091516512888234
21412	26	0.023731218298749468
21412	27	-0.07985853414702859
21412	28	-0.050849331049619195
21412	29	0.1115417792996638
21412	30	0.06813590721711904
21412	31	-0.07381286854135283
21412	32	0.03848659799555065
21412	33	0.11418206456429658
21412	34	0.03859572080192564
21412	35	0.14386749926283926
21501	1	0.13535122384806542
21501	2	0.0650272661428275
21501	3	-0.018733262125266492
21501	4	-0.026932153249060065
21501	5	0.044294245574835855
21501	6	-0.023606288728053926
21501	7	0.01651861783806652
21501	8	0.04839380679819527
21501	9	-0.025156911086902767
21501	10	0.0881048537052962
21501	11	-0.08575551038036622
21501	12	-0.06779945157361311
21501	13	-0.16282452117160062
21501	14	-0.017575081670187842
21501	15	-0.039524995800263696
21501	16	-0.0017783164494602488
21501	17	-0.09663579509862075
21501	18	-0.07115659785637263
21501	19	0.029620626061188204
21501	20	-0.04130544878334064
21501	21	0.03940199699824376
21501	22	-0.04303584497287716
21501	23	-0.016988362048387273
21501	24	-0.04641488143806072
21501	25	-0.08115520405687704
21501	26	0.04008172836815049
21501	27	0.15924475277112293
21501	28	0.005424171035208758
21501	29	-0.03308368415036966
21501	30	-0.022634225477226266
21501	31	0.07580231007879235
21501	32	0.019015469785301775
21501	33	-0.15812553735509738
21501	34	-0.2693284003368177
21501	35	-0.6141883018040382
21502	1	-0.009975364071948434
21502	2	0.012209325433239826
21502	3	-0.09911600952961308
21502	4	-0.02725152114057039
21502	5	-0.11202309835194413
21502	6	-0.08964793418753203
21502	7	-0.06851672133007014
21502	8	-0.00570536775754249
21502	9	-0.08088848929526904
21502	10	0.028070291838432126
21502	11	0.011734679651695501
21502	12	-0.06993912416437809
21502	13	-0.007984333602770732
21502	14	0.020561306237077304
21502	15	-0.20353613158151518
21502	16	-0.22147410841723314
21502	17	0.07504946929952183
21502	18	0.004786871968228468
21502	19	-0.08803382370108892
21502	20	-0.010630514186672713
21502	21	-0.10938510777955202
21502	22	-0.09710243676307329
21502	23	-0.02039613599810508
21502	24	-0.02708057111589568
21502	25	-0.07684656472051188
21502	26	-0.20820116059232419
21502	27	-0.3248453231120294
21502	28	-0.2665242002037189
21502	29	-0.11008348303914062
21502	30	-0.09333243660526591
21502	31	-0.2586506329342768
21502	32	-0.15765913766406925
21502	33	-0.14641282890055862
21502	34	-0.169780457801469
21502	35	-0.3523240853935441
21503	1	0.01504489834235656
21503	2	-0.09670020328565343
21503	3	-0.09198848863750797
21503	4	-0.007391909383528628
21503	5	0.11588502155050762
21503	6	-0.05491823050544298
21503	7	-0.06450457543671462
21503	8	-0.12838227921052692
21503	9	-0.13792354353785896
21503	10	-0.11218907131812017
21503	11	-0.08773677847013772
21503	12	0.029325544969339035
21503	13	0.043527887966703815
21503	14	-0.07970469798646462
21503	15	0.001654335821854147
21503	16	0.013532963312457014
21503	17	-0.09247307598155885
21503	18	0.013115640513220228
21503	19	-0.014508960426745432
21503	20	0.06875236134903417
21503	21	0.06917709742079126
21503	22	-0.012906329072265521
21503	23	-0.04441464522215455
21503	24	-0.021597522658943547
21503	25	0.10206227475079288
21503	26	-0.06517544886571613
21503	27	-0.09087701688297045
21503	28	-0.13342131858491513
21503	29	-0.002050733614055389
21503	30	0.01729151779358773
21503	31	0.09702902936889046
21503	32	-0.2084067963798546
21503	33	0.14663597156856412
21503	34	0.26577380672868145
21503	35	0.07686156592257376
21504	1	-0.02745362362157522
21504	2	-0.03476287629542085
21504	3	0.022179961172867024
21504	4	-0.12208422639973904
21504	5	0.024582665417977267
21504	6	-0.07002184356255725
21504	7	9.766136783468937E-4
21504	8	-0.01945785213811746
21504	9	-0.01856900101418546
21504	10	-0.04928548293120372
21504	11	-0.2247981466988378
21504	12	-0.11176695394144076
21504	13	0.0676532462571302
21504	14	0.03239560713782197
21504	15	-0.06218212572092341
21504	16	0.0688953751876511
21504	17	-0.09125169418067713
21504	18	-0.07288305063920575
21504	19	-0.11320167524814906
21504	20	-0.1906340774667612
21504	21	-0.06900140672910027
21504	22	-0.025048002938127922
21504	23	-0.20963897535453668
21504	24	-0.2582390981171869
21504	25	-0.10319697403153327
21504	26	-0.037583337479119905
21504	27	-0.048466653012091854
21504	28	-0.03817015847684502
21504	29	-0.15170573477006855
21504	30	0.06785755274714944
21504	31	-0.13731873725578936
21504	32	-0.1895733722565538
21504	33	-0.37032303011191914
21504	34	-0.42604035848367516
21504	35	-0.3491971879698639
21505	1	0.03865448051836751
21505	2	-0.09823093129929816
21505	3	-0.008519865670120197
21505	4	0.004021042750288473
21505	5	0.0923981746445861
21505	6	-0.03260011753559411
21505	7	0.08513713610555129
21505	8	0.02006806484092749
21505	9	-0.023070533839131713
21505	10	-0.15355428450121167
21505	11	-0.0862947282956128
21505	12	0.0442456271012972
21505	13	-0.013006162252942488
21505	14	-0.04248863664481917
21505	15	-0.033598889388301245
21505	16	-0.13767753203109834
21505	17	-0.04729857127442472
21505	18	-0.08813802994251319
21505	19	-0.04351439633544629
21505	20	-0.13197613520445373
21505	21	-0.18413764617133666
21505	22	-0.21662054451081758
21505	23	-0.19506111056693243
21505	24	-0.035880637313809416
21505	25	-0.14008671937491357
21505	26	0.06307617362280382
21505	27	-0.08044915974246436
21505	28	0.09074297334774428
21505	29	-0.3001994697740713
21505	30	0.08869645202580045
21505	31	-0.29788512785157195
21505	32	-0.027403989408576024
21505	33	-0.18784907873601497
21505	34	-0.36346825703165564
21505	35	-0.14363492194483385
21506	1	0.060900494713333586
21506	2	0.03752114708495213
21506	3	0.03093878569069375
21506	4	-0.08889556350338168
21506	5	-0.0589819133167353
21506	6	-0.03395166788544657
21506	7	0.06190247473510624
21506	8	0.038081625981924105
21506	9	0.02867225887264624
21506	10	-0.12328946368722882
21506	11	-0.06713555248621361
21506	12	-0.0070650266615785995
21506	13	-0.08436110423449605
21506	14	-0.0029490566714045485
21506	15	-0.12007926150685222
21506	16	0.0077817279242182735
21506	17	-0.010333258184864746
21506	18	-0.10934827128127012
21506	19	-0.0708806688896928
21506	20	-0.11119916666556406
21506	21	-0.1506015944586636
21506	22	0.00265884828600349
21506	23	-0.09167265642118849
21506	24	0.02581902235503719
21506	25	-0.1268533740588964
21506	26	-0.12439626873718623
21506	27	0.06469072938134701
21506	28	-0.1274498601174585
21506	29	-0.15747249008750686
21506	30	-0.2320657958077561
21506	31	-0.12208550804790264
21506	32	-0.2300471694296249
21506	33	-0.02821679870367433
21506	34	-0.520946502777182
21506	35	-0.4707203112702132
21507	1	-0.00937022391038056
21507	2	-0.04389870106864535
21507	3	0.06532802877944377
21507	4	-0.025822336348703345
21507	5	0.11505270008572666
21507	6	-0.019949159982097342
21507	7	-0.062215062658431464
21507	8	-0.061763723306590634
21507	9	-0.03101554125164796
21507	10	-0.20296981227751587
21507	11	-0.07716723719617136
21507	12	-0.10538255472643243
21507	13	-0.13995498250832838
21507	14	-0.0018445208068342822
21507	15	-0.0857523522687842
21507	16	-0.0392238437520831
21507	17	-0.011682707600087383
21507	18	-0.09454319722023996
21507	19	0.036980214507927656
21507	20	-0.11389642513151443
21507	21	-0.010056377240879044
21507	22	0.03931337491736997
21507	23	-0.1166132807764626
21507	24	-0.14423116907666866
21507	25	-0.07011203378154818
21507	26	0.013203186074001394
21507	27	-0.09503636881237298
21507	28	-0.07741985284845754
21507	29	-0.12731796063716416
21507	30	-0.20145706431497956
21507	31	-0.06023876218739588
21507	32	0.10788508158898935
21507	33	0.10212472383573612
21507	34	-0.14502850425978764
21507	35	-0.05325813835029436
21508	1	0.04990417651947965
21508	2	-0.04361883388068222
21508	3	-0.13587728398747956
21508	4	-0.04163040825501696
21508	5	-0.03198725127646895
21508	6	-0.16202671359179277
21508	7	0.007542226411835884
21508	8	-0.11002211735987544
21508	9	-0.2363586354467273
21508	10	-0.2170853370570356
21508	11	-0.13485662743250515
21508	12	-0.053730360708968306
21508	13	-0.10967830503563647
21508	14	-0.09660639464681964
21508	15	-0.16147298173447666
21508	16	-0.02206017853374931
21508	17	-0.08665364693912636
21508	18	-0.17397838213452843
21508	19	-0.12907928831037196
21508	20	-0.19884596412132538
21508	21	-0.15814015757439392
21508	22	-0.05581320851760552
21508	23	-0.06367156351753067
21508	24	-0.1288721924336187
21508	25	-0.007593827693774813
21508	26	-0.09046626606553332
21508	27	-0.10528251119743004
21508	28	-0.15268825690392163
21508	29	-0.24205859540641228
21508	30	-0.18076305142621152
21508	31	-0.12475642862485614
21508	32	-0.16552798520179834
21508	33	0.13062383963877977
21508	34	0.18983914390937429
21508	35	0.04909940240543875
21509	1	0.04318833428568425
21509	2	-0.01707218099507557
21509	3	0.16620614672350342
21509	4	0.05950976249471651
21509	5	-0.026465525546523594
21509	6	0.02202811638067459
21509	7	0.029014182878491113
21509	8	0.007774042194441222
21509	9	-0.0652845245237117
21509	10	-0.05987693670152083
21509	11	-0.1292568824360174
21509	12	-0.10740628062465163
21509	13	-0.00983205922082675
21509	14	-0.07417437947593442
21509	15	-0.10125679807853061
21509	16	0.2082835525654687
21509	17	0.09767312586419763
21509	18	-0.0353725161400007
21509	19	-0.011180860258015457
21509	20	0.008613591499205597
21509	21	-0.06741394229253217
21509	22	-0.018566845889566252
21509	23	0.09754649769065793
21509	24	-0.04581994409115708
21509	25	-0.10478946709913117
21509	26	-0.024733727821988793
21509	27	-0.018495657946886013
21509	28	0.07879778528504744
21509	29	0.03760796015568246
21509	30	-0.023327570600109482
21509	31	-0.02416090985965269
21509	32	-0.19844859326696707
21509	33	-0.4039156204230707
21509	34	-0.28235889109847534
21509	35	-0.23642951147728297
21510	1	-0.010461772405328418
21510	2	-0.007385771357601101
21510	3	-0.042938827037787064
21510	4	-0.031728553299473106
21510	5	0.013726182237721929
21510	6	-0.1025243274315244
21510	7	-0.12326658249649824
21510	8	-0.04563768989631001
21510	9	-0.06853131959296377
21510	10	-0.11923998296789762
21510	11	-0.19612484320956725
21510	12	0.006219785585379611
21510	13	-0.12205154027127207
21510	14	-0.11389220835587821
21510	15	-0.04863600761295572
21510	16	-0.09755694017338357
21510	17	-0.23896914561822058
21510	18	-0.08919974110961704
21510	19	-0.14768920791949824
21510	20	-0.0691666754243414
21510	21	-0.11044003258504631
21510	22	-0.07940613450414702
21510	23	-0.04402708270283995
21510	24	-0.13398221243725317
21510	25	-0.1820539568081614
21510	26	-0.08876822322608291
21510	27	0.009706476022728339
21510	28	-0.08780422828595391
21510	29	-0.11103797307330865
21510	30	-0.1152785758272259
21510	31	-0.04017766490301966
21510	32	0.0118042861500669
21510	33	0.011168547151861219
21510	34	-0.01013000200445191
21510	35	0.11653904036871054
21511	1	6.668583463849131E-4
21511	2	-0.03809534470939013
21511	3	-0.07737682797547407
21511	4	-0.05092604833195935
21511	5	-0.020704841851937772
21511	6	-0.07491861423021362
21511	7	0.07654615890244543
21511	8	-0.03535046701671263
21511	9	-0.03466123408470878
21511	10	-0.1547348368447956
21511	11	-0.0482474794534582
21511	12	-0.19600666615715312
21511	13	-0.31090365341899684
21511	14	-0.07633081209323223
21511	15	-0.006193329396346314
21511	16	-0.03035231201147326
21511	17	-0.05318600838082688
21511	18	-0.07320127043470137
21511	19	-0.18394481730530998
21511	20	-0.24020996537097972
21511	21	-0.06612169854472683
21511	22	-0.1787840787340187
21511	23	-0.22063147867524435
21511	24	-0.13068439591161507
21511	25	-0.10126995808106898
21511	26	-0.06517248237519624
21511	27	-0.011510933627526754
21511	28	-0.073524297968099
21511	29	-0.18947949215430526
21511	30	-0.27501065677602554
21511	31	-0.02529680371275589
21511	32	-0.12377321690091492
21511	33	0.004690502947838127
21511	34	-0.17372674359312512
21511	35	-0.29944777454150895
21512	1	0.05747021539527353
21512	2	-0.00249175084346831
21512	3	-0.06124147172475958
21512	4	-0.024889349376966408
21512	5	-0.04370866062268064
21512	6	-0.05504511427042047
21512	7	-0.19600834428544545
21512	8	-0.13334298427913183
21512	9	-0.10249526124511021
21512	10	-0.13739076129170513
21512	11	-0.19415983299702333
21512	12	-0.030883052221618357
21512	13	-0.1272879036040635
21512	14	-0.15351778089832635
21512	15	-0.17089267359321525
21512	16	-0.21565491658713398
21512	17	-0.2941013660533187
21512	18	-0.14269614584912915
21512	19	-0.22880755098303496
21512	20	-0.10910245049237943
21512	21	-0.2903314095252938
21512	22	-0.1345642341362776
21512	23	-0.12520379309514595
21512	24	-0.15524023359697736
21512	25	-0.20311496214539204
21512	26	-0.3079070762127287
21512	27	-0.0649594996312004
21512	28	-0.29165178262633873
21512	29	-0.10278572673721698
21512	30	-0.23365470449240888
21512	31	-0.20126418294366033
21512	32	-0.23073420581253146
21512	33	-0.30262866730134164
21512	34	-0.35498041305623573
21512	35	-0.7383196668018996
21601	1	0.025146585911276276
21601	2	0.07180664108433632
21601	3	0.026333836869504523
21601	4	0.08696462882452494
21601	5	0.08096598395039933
21601	6	0.08571131100090668
21601	7	0.1926007765252038
21601	8	0.1764063003938574
21601	9	0.12953034647267003
21601	10	0.3260784124333824
21601	11	0.11535593357724849
21601	12	0.10233356397077387
21601	13	0.10960055805426805
21601	14	0.11643198657283449
21601	15	0.09874357482107143
21601	16	0.0950743632805029
21601	17	0.10892936668862063
21601	18	0.035376193677322476
21601	19	0.10449106453719281
21601	20	0.04018899842422741
21601	21	0.14838338997040523
21601	22	0.06786537897676936
21601	23	0.056070901619669655
21601	24	0.108532216023427
21601	25	-0.0032558151437385163
21601	26	0.06347327339546638
21601	27	0.2375848351117611
21601	28	0.1434467843094609
21601	29	0.1310538647877948
21601	30	0.14179813862374147
21601	31	0.026443977166188404
21601	32	0.15828533501815656
21601	33	0.10202494533989181
21601	34	-0.15549600412253994
21601	35	0.08743460741868248
21602	1	0.013289752191500526
21602	2	0.00398263899610285
21602	3	0.09581269755904032
21602	4	0.07499932310654245
21602	5	0.075933798445881
21602	6	0.05650772298181295
21602	7	0.23809166387835035
21602	8	0.1676913519792862
21602	9	0.07914926043142856
21602	10	0.09623501364411169
21602	11	0.23446263476847662
21602	12	0.1500787095588194
21602	13	0.06961331946582305
21602	14	0.0022634360403870346
21602	15	0.1725918010332066
21602	16	0.09554137938211227
21602	17	0.10201506633462287
21602	18	0.22938780462828845
21602	19	0.2442507568453749
21602	20	0.10564562976606595
21602	21	0.18230051491461552
21602	22	0.2470625604409662
21602	23	0.0581795171074333
21602	24	0.13057565448238506
21602	25	0.0669191425277944
21602	26	0.20204136176118226
21602	27	0.2266188907829303
21602	28	0.3350595336315365
21602	29	0.1935336942247332
21602	30	0.1447848727330836
21602	31	0.16556690232776816
21602	32	0.180597377184462
21602	33	0.2181194327513083
21602	34	0.24017097528895448
21602	35	0.5297130946349071
21603	1	-0.08872297338544755
21603	2	0.05264618788535458
21603	3	0.020397158016486117
21603	4	0.12023307343430645
21603	5	0.14260148298168218
21603	6	0.05520091177772457
21603	7	0.12452634489255132
21603	8	0.12810445195505338
21603	9	0.14659873484585262
21603	10	0.04726351508627147
21603	11	0.03682533030722368
21603	12	0.13406479573029628
21603	13	0.019856645508113502
21603	14	0.1554605961854989
21603	15	0.14995368338302484
21603	16	0.12098815201780866
21603	17	0.10569160965103919
21603	18	0.11142017950506755
21603	19	0.058717885757396004
21603	20	0.041561429860990984
21603	21	0.011475609427080258
21603	22	0.14082755879799436
21603	23	0.1367118604523938
21603	24	0.16862794121780667
21603	25	0.1496380926098837
21603	26	0.09205196917243086
21603	27	0.18377846983810286
21603	28	0.11801650425064025
21603	29	0.21550191913714656
21603	30	0.19344407683863807
21603	31	0.11906252772491399
21603	32	0.1813229591587202
21603	33	0.2362877413673914
21603	34	0.2986673091905594
21603	35	0.022820545825808836
21604	1	-0.031394970357336405
21604	2	0.06692471707370018
21604	3	0.10298448194919274
21604	4	0.1068917550133861
21604	5	0.2009237331171434
21604	6	0.2143011894410023
21604	7	0.09642687351571766
21604	8	0.18454579915340474
21604	9	0.05288413950572135
21604	10	0.17562639065112506
21604	11	0.2547171116298941
21604	12	0.22713773224625555
21604	13	0.2817727035711073
21604	14	0.0823827856550352
21604	15	0.09953355888824689
21604	16	0.18696104938609892
21604	17	0.17597593580557458
21604	18	0.22907318596831772
21604	19	0.16146755585402417
21604	20	0.19870950916224217
21604	21	0.24042984813453216
21604	22	0.04208209902027704
21604	23	0.302274096173214
21604	24	0.16105930728775064
21604	25	0.22100403152565207
21604	26	0.07504086461892001
21604	27	0.05306893453652606
21604	28	0.14037087287285743
21604	29	0.26833562789471443
21604	30	0.19526970715040903
21604	31	0.2763621742363398
21604	32	0.03750006720510868
21604	33	0.18925142882178392
21604	34	0.23422532099385407
21604	35	0.22185570234146468
21605	1	-0.06488840369366145
21605	2	-0.04159150848887094
21605	3	0.08206344610278293
21605	4	0.08011340694674018
21605	5	0.09320261596947432
21605	6	0.17805030872821703
21605	7	0.06449517308440988
21605	8	0.05749772866464298
21605	9	0.15631272918725614
21605	10	-0.02094910914510706
21605	11	0.025866069738789577
21605	12	0.031633634935403165
21605	13	0.1599632337647776
21605	14	0.031384963251085196
21605	15	0.017996493062099717
21605	16	0.09770728142062524
21605	17	0.09630538087971274
21605	18	-0.1403592494499719
21605	19	0.10041389071551521
21605	20	0.013515575343014063
21605	21	0.06779244218998315
21605	22	0.1745998968955007
21605	23	0.15824309589712726
21605	24	0.1545226534612283
21605	25	0.05258326373331812
21605	26	0.04937148287930171
21605	27	0.11446104199177398
21605	28	0.025687694949354523
21605	29	0.12239727368510245
21605	30	0.0430818091641072
21605	31	-0.034855979127868864
21605	32	0.18693425225632154
21605	33	0.2159814422392472
21605	34	0.048071505617762966
21605	35	0.01149504645950472
21606	1	-0.0987535625588194
21606	2	0.09973425783689649
21606	3	0.08321844725778504
21606	4	0.07342140025473398
21606	5	0.06061320838006523
21606	6	0.08438846506637532
21606	7	0.2275069610961964
21606	8	0.1887443599112686
21606	9	0.09579941867394837
21606	10	0.14955618636018642
21606	11	-0.11285306898034975
21606	12	0.04061289391466261
21606	13	0.03259635639790304
21606	14	0.17499010685622807
21606	15	0.19423566930127834
21606	16	0.08451664322998909
21606	17	0.15193356150789583
21606	18	0.09114760705688241
21606	19	0.09566247811383022
21606	20	0.08996091225105118
21606	21	0.0923399037013084
21606	22	-0.0528574698912152
21606	23	0.23007867254164438
21606	24	-0.015309815045533526
21606	25	0.039083472744572134
21606	26	0.01946613977499112
21606	27	0.10881150572119935
21606	28	0.16827095822227278
21606	29	0.044050740973005986
21606	30	-0.09890066482735449
21606	31	0.1586466177347745
21606	32	0.14662146066569193
21606	33	0.18660674767046004
21606	34	0.32181219066947975
21606	35	0.498711412993476
21607	1	-0.08257219002834404
21607	2	-0.08245248540391614
21607	3	0.06325202905897598
21607	4	0.10673731399695541
21607	5	0.054677960080638854
21607	6	-0.0058642469045580015
21607	7	0.05903179590281127
21607	8	0.14268935687680795
21607	9	-0.04358275508566578
21607	10	0.041326415828621066
21607	11	-0.03730158219933344
21607	12	0.11357022168093067
21607	13	-0.22222285364615857
21607	14	-0.06420808035339576
21607	15	-0.08577353948360411
21607	16	0.024911175351839177
21607	17	0.037754289055939694
21607	18	0.13993383354651456
21607	19	0.10424059092901672
21607	20	0.06630611630615846
21607	21	0.13003161152558818
21607	22	0.049040112640625466
21607	23	0.18016965252604678
21607	24	0.09074685248761227
21607	25	0.05401321992146535
21607	26	0.02953177449010269
21607	27	0.011824753445516478
21607	28	0.02963752748926396
21607	29	0.05052013288224799
21607	30	0.06081376522964632
21607	31	0.07694460925504387
21607	32	0.12087496031492861
21607	33	0.16521251556689265
21607	34	0.25740129323670047
21607	35	-0.03792737361798615
21608	1	0.023460693209091943
21608	2	0.03745432327857756
21608	3	-0.05387120849438887
21608	4	0.008708284219689943
21608	5	0.03218630378675513
21608	6	0.060029167378928605
21608	7	0.0500159307669108
21608	8	-0.03449670625359147
21608	9	0.22929662565482545
21608	10	0.13364101589602484
21608	11	0.12497334458478804
21608	12	-0.13659508928088115
21608	13	0.007685783664626911
21608	14	0.034750154019072
21608	15	8.59376391545652E-4
21608	16	0.051085422201566644
21608	17	0.1543899148584913
21608	18	0.045319164066697226
21608	19	0.04703989877231862
21608	20	0.14143632690296215
21608	21	0.04674716064702977
21608	22	0.09868925722125255
21608	23	0.05223062441031345
21608	24	0.15805822853646134
21608	25	0.02933285479083736
21608	26	0.1568726115960004
21608	27	0.19007293809282544
21608	28	0.04964464954139913
21608	29	0.20933491387133074
21608	30	0.03935229599843382
21608	31	0.1756012340004176
21608	32	0.11212690720469709
21608	33	0.07594952524652143
21608	34	-0.2259657969854203
21608	35	-0.031069615336861034
21609	1	-0.10113360282164763
21609	2	0.06796443871226998
21609	3	-0.013045715532250313
21609	4	0.08107166688071388
21609	5	-0.0011539543638647842
21609	6	0.053466876594626456
21609	7	0.04761318339355114
21609	8	0.014136176063381356
21609	9	0.07093317073483973
21609	10	-0.04833072865977783
21609	11	0.04099967093363688
21609	12	0.03955967190050558
21609	13	0.19089359442059362
21609	14	0.09533710481674262
21609	15	0.09399132618470674
21609	16	0.09240098968350452
21609	17	0.009679161465740549
21609	18	0.1014001937350244
21609	19	0.06944496719115989
21609	20	0.05811544729241547
21609	21	0.11108117660860017
21609	22	0.20522141273348637
21609	23	0.17322757365879227
21609	24	-0.004056837835449301
21609	25	0.12204847367912208
21609	26	0.16062360071731518
21609	27	0.01920792715753805
21609	28	0.03543638773140145
21609	29	0.09647136943701895
21609	30	0.06861993075993666
21609	31	-0.12423691732809061
21609	32	0.11351610830166692
21609	33	-0.1343863107468266
21609	34	-0.16985825753480555
21609	35	-0.17658505839759897
21610	1	-0.04218973752128363
21610	2	0.004570765504947616
21610	3	-0.05757942621076495
21610	4	-0.02122730386297178
21610	5	0.06772215287457328
21610	6	0.1458442396401196
21610	7	0.026330133349922846
21610	8	0.0024142744182285014
21610	9	0.024106883667258217
21610	10	0.02426239068318381
21610	11	-0.10522444194288028
21610	12	-0.04762383171416218
21610	13	0.009777228491145706
21610	14	-0.021945717074103754
21610	15	0.09695979828750012
21610	16	0.015053950794502668
21610	17	0.011156285006059363
21610	18	-0.03701997530243517
21610	19	-0.06532337625115048
21610	20	0.1660741124163323
21610	21	0.033759618463200525
21610	22	0.17872804388078833
21610	23	0.11456190935879818
21610	24	0.05753762790477879
21610	25	0.15485929458077408
21610	26	-0.04114068379188751
21610	27	0.19028714862371743
21610	28	-0.03558113146300457
21610	29	0.01689177802030173
21610	30	0.028190995984786582
21610	31	0.02306367338731974
21610	32	-0.04143140425286873
21610	33	-0.0025014963007734536
21610	34	0.0034403619094049986
21610	35	-0.028290164795762962
21611	1	0.01641396441609544
21611	2	0.09324368465766852
21611	3	0.08215590714511123
21611	4	0.1184468803725629
21611	5	0.11963478831193797
21611	6	0.20899885788256967
21611	7	0.0973777502941644
21611	8	0.16497955593538904
21611	9	0.09374482704151887
21611	10	0.07254410730325134
21611	11	0.146118181547628
21611	12	0.1531925021407048
21611	13	0.043997132046698084
21611	14	0.08097039199218159
21611	15	0.2537779597142773
21611	16	0.05640856254935045
21611	17	0.1697793807389374
21611	18	0.1899538265095373
21611	19	0.08888380055746126
21611	20	0.06917049405861775
21611	21	0.12155836745986193
21611	22	0.12171593926220226
21611	23	0.10664026698558615
21611	24	0.1499894655507319
21611	25	0.13827319190345833
21611	26	0.2134259554159712
21611	27	0.15451037001966483
21611	28	-0.0022986698434834807
21611	29	0.2224856763230676
21611	30	0.1654405056772177
21611	31	0.20272535817974813
21611	32	0.16606014168473848
21611	33	0.04923690293247063
21611	34	0.057693203893485645
21611	35	0.10284590687670558
21612	1	0.033537562701056345
21612	2	0.018750088571476198
21612	3	-0.09737699193140514
21612	4	0.06647623393456925
21612	5	-0.004924083719725303
21612	6	0.01990475058266128
21612	7	0.06579037672336341
21612	8	0.031611866841281255
21612	9	0.07949062189639733
21612	10	0.10401467128742325
21612	11	-0.05369354888333078
21612	12	0.12403339374141353
21612	13	-0.008631770767721036
21612	14	0.09046838561575754
21612	15	0.040182698060803546
21612	16	0.17347032046491506
21612	17	0.0727717675023527
21612	18	0.08996138477690607
21612	19	0.11098211300249261
21612	20	0.11862698592317855
21612	21	0.10389950642204582
21612	22	0.2222450179781177
21612	23	0.019846418818502798
21612	24	0.15557201267677812
21612	25	0.14989871288614154
21612	26	-0.03445454004832982
21612	27	0.2503407251239338
21612	28	0.15875582644351027
21612	29	0.1527308733307251
21612	30	0.21470418661792934
21612	31	0.07125728534004594
21612	32	0.21192096946460737
21612	33	0.0758690762685248
21612	34	0.23451791192507798
21612	35	0.4078185153183149
22101	1	0.027520511484016907
22101	2	-0.06589694912291222
22101	3	0.026635748940805115
22101	4	0.007760463143494434
22101	5	-0.007348652685241319
22101	6	0.07891421643796548
22101	7	-0.014911850288129358
22101	8	0.13237145947143603
22101	9	0.07006649664285192
22101	10	0.04700877625699462
22101	11	0.1510742418536566
22101	12	0.21074052271369226
22101	13	-0.01182755339111452
22101	14	0.07376315826619617
22101	15	0.1743981730439046
22101	16	0.06956090109372326
22101	17	-0.09051687769710526
22101	18	-0.038248660016868996
22101	19	0.08504028152852072
22101	20	0.0026116250374457195
22101	21	0.24984059837606765
22101	22	0.05311997571983795
22101	23	-0.09719321709496853
22101	24	0.10713907171295034
22101	25	0.08579029009102612
22101	26	0.21064768206805695
22101	27	0.04131069173907065
22101	28	0.14037604076978027
22101	29	0.10490786791225304
22101	30	0.11389322171626759
22101	31	0.08340858118961592
22101	32	0.20719754812474633
22101	33	0.31713059270592936
22101	34	0.2172524907689457
22101	35	0.32906464607856023
22102	1	0.06948899227313987
22102	2	0.11273662597171352
22102	3	0.11817597228153431
22102	4	0.12335187071500542
22102	5	0.0738496363515928
22102	6	0.06726423436598594
22102	7	0.05269007849786078
22102	8	0.2497582520509951
22102	9	0.16478855554387906
22102	10	0.23006416504696858
22102	11	0.05412797217287846
22102	12	0.2510017086081078
22102	13	0.15475149676496613
22102	14	0.08743107558858298
22102	15	0.026697015007655978
22102	16	0.1450297161602805
22102	17	0.11559060877421246
22102	18	0.1769632367466869
22102	19	0.13451101752787764
22102	20	0.15949223787597333
22102	21	0.1349961484665343
22102	22	0.12078015764529226
22102	23	0.06363853440514333
22102	24	0.13592597295372144
22102	25	0.21662547364708473
22102	26	0.12201778692651288
22102	27	0.2456456782604306
22102	28	0.1316019367790915
22102	29	0.3081526472570175
22102	30	0.15328400733229586
22102	31	0.06644112668535485
22102	32	-0.09640172827722893
22102	33	0.019399574033705846
22102	34	-0.21558375066856073
22102	35	-0.24910130116515816
22103	1	-0.029914171086900865
22103	2	-0.008821777314611978
22103	3	-0.07663466370186356
22103	4	-0.11425748968869343
22103	5	0.026555104391441375
22103	6	-0.1665937911912323
22103	7	0.009470548064932416
22103	8	0.05199620592173915
22103	9	0.020586462735309397
22103	10	0.03367281912581177
22103	11	0.019784695669770258
22103	12	-0.013772056378677178
22103	13	0.07274073094783517
22103	14	0.01838336352791714
22103	15	-0.008948531566915108
22103	16	-0.08416968532510083
22103	17	-0.21877896482737924
22103	18	-0.059100284248650325
22103	19	-0.08727511915568442
22103	20	-0.08546851180370396
22103	21	-0.02923814583391504
22103	22	0.13707898392424767
22103	23	-0.08383076969707304
22103	24	-0.03032213138355644
22103	25	0.18735819850824953
22103	26	-0.021984365212780688
22103	27	0.11423498423458511
22103	28	0.05060584299023674
22103	29	0.013303879099858307
22103	30	0.08633554430649326
22103	31	-0.03996217790239598
22103	32	-0.0653307334386497
22103	33	0.06675820756216666
22103	34	-0.15253391818836093
22103	35	-0.2889091268332997
22104	1	0.047583745202327776
22104	2	0.024096788987506557
22104	3	0.04507357798708611
22104	4	-0.007570187359370095
22104	5	-0.0685344696086716
22104	6	-0.037422469658466184
22104	7	0.0781612960220528
22104	8	0.06407307629959291
22104	9	7.5391468804753E-4
22104	10	0.11187771573469263
22104	11	0.03273214945254921
22104	12	0.1182966653070423
22104	13	0.18811879172166357
22104	14	0.008215589088329978
22104	15	0.2027031280998628
22104	16	-4.1093590288454607E-4
22104	17	-0.04589691032919774
22104	18	0.09520062849401256
22104	19	0.0845874311804522
22104	20	0.14344537083572817
22104	21	0.3362187669076917
22104	22	0.2562870348740276
22104	23	0.03995030210764128
22104	24	0.17043230182120794
22104	25	0.09940828075701091
22104	26	0.13464425624685816
22104	27	0.13851480446592745
22104	28	0.1365174130315694
22104	29	0.10401866464934528
22104	30	0.1513500926889222
22104	31	0.025789907436752912
22104	32	0.10560157717677043
22104	33	-0.060759003408549006
22104	34	-0.03077961331561241
22104	35	0.0385370283240043
22105	1	0.05479849377101331
22105	2	-0.04201058529683621
22105	3	0.10030497823320417
22105	4	0.029529217473662328
22105	5	0.09618831339961531
22105	6	-0.019498541598409247
22105	7	0.08243453824599811
22105	8	0.2100776590223461
22105	9	0.12772557560010256
22105	10	0.19286819494997332
22105	11	-0.05237539044711781
22105	12	0.004174211642641978
22105	13	0.02914472100182053
22105	14	0.20915087018365597
22105	15	-0.043208505642901684
22105	16	0.08145321655545246
22105	17	0.08195065124720458
22105	18	0.10549314918019803
22105	19	0.16477905230290446
22105	20	0.09847845197256078
22105	21	0.024514218356202377
22105	22	-0.04099443675438863
22105	23	0.22382052258566176
22105	24	0.07819491741127393
22105	25	0.10770175635180834
22105	26	0.006847845565602029
22105	27	0.2346990454125617
22105	28	-1.160102752351122E-4
22105	29	0.04451563825503513
22105	30	0.16385364540159486
22105	31	0.2095086635242609
22105	32	0.07566139048770992
22105	33	0.05906241889002928
22105	34	-0.038213495763002925
22105	35	0.1608493764959995
22106	1	0.07455328908309511
22106	2	0.014440202876347286
22106	3	-0.016170586208591686
22106	4	-0.01789227761487311
22106	5	-0.07560155906361388
22106	6	0.08257453170559614
22106	7	0.16330239387450263
22106	8	0.04570464627721549
22106	9	0.019239883835147964
22106	10	0.08669598292770075
22106	11	0.02749656812506629
22106	12	0.10203666770541986
22106	13	0.10330684308295446
22106	14	0.1635644984931659
22106	15	0.21888584604073458
22106	16	0.06440534674314335
22106	17	-0.02059737396749739
22106	18	0.053669520753203415
22106	19	-0.02817291500598884
22106	20	-0.02929556090180796
22106	21	-0.038664999590587
22106	22	-0.021948765004836446
22106	23	0.04543325767851769
22106	24	0.10141442516483323
22106	25	0.03449265722412065
22106	26	0.10268194505439254
22106	27	0.06446035438204234
22106	28	0.12036361105384685
22106	29	0.09628471912738235
22106	30	0.14942901191980695
22106	31	0.1460292665901548
22106	32	0.14471124446760086
22106	33	0.14371085744129886
22106	34	0.2126410922014017
22106	35	0.29480083108676425
22107	1	-0.03744105571999867
22107	2	-0.02207502107764725
22107	3	0.04508188964754467
22107	4	-0.03447771343385142
22107	5	-0.015433952140778473
22107	6	0.00841352251248395
22107	7	0.11830956531985493
22107	8	-0.11213265070258416
22107	9	0.06981134558061086
22107	10	-0.08367447344942036
22107	11	-0.07889639976052365
22107	12	0.027720345495794163
22107	13	-0.00342891989053129
22107	14	-0.08037317140178857
22107	15	-0.0045486615883163495
22107	16	0.08964630730702083
22107	17	0.05564731574796156
22107	18	-0.03446569855642423
22107	19	0.06603419633582064
22107	20	0.09716591136177044
22107	21	0.01141047133432238
22107	22	0.057612342539520967
22107	23	-0.09077120364349156
22107	24	0.058825738290629204
22107	25	0.12138109358377847
22107	26	0.1249597233909654
22107	27	-0.004518864697942604
22107	28	0.0644243954507644
22107	29	-0.060372225402616664
22107	30	-0.011791931957191082
22107	31	0.10655521035921822
22107	32	0.025873398856518293
22107	33	-0.012017078568554496
22107	34	0.026222494611339187
22107	35	-0.25136765606304223
22108	1	0.04524175147920673
22108	2	0.05005422126195924
22108	3	-0.09872248927802474
22108	4	2.930537637162445E-4
22108	5	-0.15334135980049268
22108	6	-0.08024194024484643
22108	7	0.019342168832260143
22108	8	-0.09844074231395439
22108	9	0.07354944114310058
22108	10	-0.07840164213479284
22108	11	0.02312970484865673
22108	12	-0.020739060201982795
22108	13	0.016376453626101295
22108	14	-0.023578002661921005
22108	15	0.04071027270055083
22108	16	0.009324700156867038
22108	17	-0.09975815041550362
22108	18	0.08488066437394082
22108	19	0.0612244629679779
22108	20	0.07771123337766284
22108	21	0.0045760639334773145
22108	22	0.06990807669759391
22108	23	-0.025513496973914584
22108	24	-0.08047132622461817
22108	25	0.05014066729797406
22108	26	-0.015654423856453548
22108	27	0.021023982320585333
22108	28	0.08473027117943133
22108	29	-0.02071476004120143
22108	30	-0.028936134809747216
22108	31	-0.07069861927740817
22108	32	-0.04216353324445521
22108	33	-0.12772605427883832
22108	34	-0.15885788553083913
22108	35	-0.5326649678974178
22109	1	0.06860610480084617
22109	2	0.07712511022774748
22109	3	0.0762018152411521
22109	4	-0.06976986793653239
22109	5	-0.07270279993594286
22109	6	-0.028137522459616093
22109	7	0.09055269914193786
22109	8	0.03775683392374418
22109	9	0.13140232927685958
22109	10	0.05704059384459015
22109	11	0.14416356303628675
22109	12	-0.024355921054151963
22109	13	0.05936350816505609
22109	14	0.03257846444458323
22109	15	0.06637704144264944
22109	16	0.13987007358341685
22109	17	-0.02815999358566046
22109	18	-0.0296943887851171
22109	19	0.06507785537948507
22109	20	0.1503604621879049
22109	21	0.13427675867429656
22109	22	0.17667203361801143
22109	23	0.07177349967967217
22109	24	-0.05976003599692348
22109	25	0.20107036878739137
22109	26	0.14096810341166588
22109	27	4.721062717791824E-4
22109	28	0.09220353524982983
22109	29	0.11213167329366058
22109	30	0.11534941539337495
22109	31	0.217563185439694
22109	32	0.15926166081739979
22109	33	-0.1163338257197708
22109	34	-0.145870698471267
22109	35	0.1162000597013666
22110	1	-0.034742712513395446
22110	2	-0.03358323663864482
22110	3	-0.14574199225633322
22110	4	-0.011536665727504669
22110	5	0.026084250696701616
22110	6	-0.08982577536829695
22110	7	0.03329745745726598
22110	8	0.010378465272957271
22110	9	0.0915875074565804
22110	10	0.03560767395183717
22110	11	0.1802705519311587
22110	12	-0.06760991868819133
22110	13	0.05539607019059645
22110	14	0.07772069531595349
22110	15	0.06135409243737655
22110	16	0.05220517067287034
22110	17	0.11547719001772805
22110	18	0.00684311350492095
22110	19	0.10476047655417631
22110	20	0.11959439288531115
22110	21	0.00655877554950024
22110	22	0.20032682956290415
22110	23	0.08866978249745472
22110	24	-0.031592467911302435
22110	25	-0.03993332670210492
22110	26	0.14343302266835423
22110	27	-0.00890533577042163
22110	28	0.06171862342745271
22110	29	0.05254306958495647
22110	30	0.09027815759057489
22110	31	0.058674424203942976
22110	32	0.023187582588448663
22110	33	-0.10752710361946782
22110	34	-0.011452708244167553
22110	35	-0.15069633947391026
22111	1	-0.0753877253098807
22111	2	-0.13903346117685444
22111	3	0.04294881026854469
22111	4	0.029725550518790556
22111	5	-0.03254750535471729
22111	6	0.09833918605953329
22111	7	-0.07654607808441227
22111	8	0.04549646178183053
22111	9	-0.061561309566762645
22111	10	-0.08489304317495794
22111	11	-0.03435111961143633
22111	12	-0.09459463552614267
22111	13	-0.040047878769108536
22111	14	-0.014118974989123956
22111	15	-0.04512074396817667
22111	16	-0.11676313924609616
22111	17	-0.04924676337068945
22111	18	0.06348926108950081
22111	19	0.01707298831708215
22111	20	-0.024984364745051835
22111	21	-0.017849658292007575
22111	22	-0.1002647179847358
22111	23	-0.025990376282194916
22111	24	0.058293940045018644
22111	25	-0.08931791957411406
22111	26	-0.015666573967017428
22111	27	0.015236992689324325
22111	28	-0.037813749043721145
22111	29	-0.06384086956963841
22111	30	0.031642260710611936
22111	31	0.022798924699301892
22111	32	0.05609037399041483
22111	33	0.13505852393316786
22111	34	-0.11064155069319526
22111	35	0.18336926317905622
22112	1	-0.010546442587532567
22112	2	0.0878315094167803
22112	3	0.046549498340205275
22112	4	-0.017160975519598054
22112	5	0.010254079638855274
22112	6	0.03533088447314725
22112	7	0.08507936917134629
22112	8	-0.01922073196606533
22112	9	0.05195997583999201
22112	10	0.007263520530045753
22112	11	-0.03260109110497211
22112	12	-0.1590032046959564
22112	13	-0.04692845941575996
22112	14	0.048661274860116066
22112	15	-0.03342510314925562
22112	16	-0.07472662227470295
22112	17	0.08201829346648282
22112	18	0.043858929283743464
22112	19	-0.005300355766550524
22112	20	0.05430814995643374
22112	21	0.037831070363893105
22112	22	-0.019761026898699185
22112	23	0.09477463587693791
22112	24	-0.0061244899445327405
22112	25	-0.0014138247465282916
22112	26	-0.2044961193535002
22112	27	-0.11621241975709751
22112	28	-0.058251127044073314
22112	29	0.017625370772655913
22112	30	-0.060100678384770845
22112	31	-0.07425456823637688
22112	32	0.1175767939382979
22112	33	0.044654734573512656
22112	34	-0.10948282931788356
22112	35	-0.5432179779918265
22201	1	-0.0034936872989455026
22201	2	0.08503024208024712
22201	3	-0.005181268247195447
22201	4	0.03999597077667261
22201	5	3.5552154343321263E-4
22201	6	-0.102639109066466
22201	7	0.07252009163564566
22201	8	-0.035290545439423227
22201	9	0.0974429245279822
22201	10	-0.019990262923109015
22201	11	-0.05363324186578211
22201	12	0.1140361349694814
22201	13	-0.034481551469475846
22201	14	-0.21221527666494922
22201	15	0.06545133841168393
22201	16	-0.021406324271929122
22201	17	0.06933152627428285
22201	18	-0.11236043539852858
22201	19	0.08471840686213739
22201	20	0.08163959557229816
22201	21	-0.0396421602446253
22201	22	-0.08554555219731697
22201	23	-0.11724686898478609
22201	24	0.05748348059267272
22201	25	0.06372027487032739
22201	26	-0.03885381361192941
22201	27	-0.12405507452706388
22201	28	-0.010861035132833763
22201	29	-0.0698264143582179
22201	30	-0.010258315693000952
22201	31	-0.037837148605881055
22201	32	0.0065935307923084
22201	33	-0.09168074045504682
22201	34	-0.4284789471899799
22201	35	-0.3384972233225447
22202	1	-0.034297445127755566
22202	2	-0.11476428599359068
22202	3	-0.020636712703847593
22202	4	0.018792256899079263
22202	5	-0.08404399499321258
22202	6	0.014650749190870727
22202	7	0.019786875505545254
22202	8	-0.16375499989497655
22202	9	-0.009172282592118108
22202	10	-0.01217628643700408
22202	11	-0.0806648867399744
22202	12	-0.12179069724675884
22202	13	-0.06490677946639778
22202	14	-0.03381125512885319
22202	15	-0.16644460708881326
22202	16	-0.07723590343905329
22202	17	-0.06073934505854339
22202	18	-0.09755546891133093
22202	19	-0.23123093936354877
22202	20	-0.08338512698566092
22202	21	-0.05290938362666964
22202	22	0.01219260844436576
22202	23	0.015072659668234678
22202	24	-0.07437720644071533
22202	25	-0.09079723846764409
22202	26	-0.11636812703869737
22202	27	-0.006668229583198126
22202	28	0.13708356524575294
22202	29	-0.0532117206084024
22202	30	0.09882597049348618
22202	31	-0.059267010284514754
22202	32	0.03878570697415995
22202	33	0.16940566604119311
22202	34	0.1932388897892352
22202	35	0.006110675379282782
22203	1	0.02916170215817715
22203	2	0.08595664344952425
22203	3	0.001293879101901041
22203	4	0.020922372145950163
22203	5	-0.006040740551615187
22203	6	0.08148355991914258
22203	7	-0.026712450774667218
22203	8	-0.06409484375405583
22203	9	0.052496826000776764
22203	10	-0.02395481632076013
22203	11	-0.11399916454028869
22203	12	0.04883198572934333
22203	13	-0.17514886688626774
22203	14	-0.09955484904199352
22203	15	-0.08765258583638769
22203	16	0.07046518179458161
22203	17	0.03505232906804423
22203	18	0.008226407396897173
22203	19	-0.007288646570025037
22203	20	-0.05512010462232553
22203	21	0.133860331231908
22203	22	-0.009720052176611205
22203	23	0.17819121025908657
22203	24	-0.16091296724582804
22203	25	-0.0022819980556292307
22203	26	-0.26688720369679686
22203	27	-0.07220457524601898
22203	28	-0.14277101821570426
22203	29	0.13422117927518684
22203	30	-0.03287056280198186
22203	31	-0.08611154673486965
22203	32	0.09274242398794996
22203	33	-0.04372965101723025
22203	34	-0.03730242717283616
22203	35	-0.46395435807072616
22204	1	-0.03612471455261357
22204	2	0.11574137525910544
22204	3	0.03134581991345797
22204	4	0.0037993471421167158
22204	5	0.05991802843960414
22204	6	0.04679154303548927
22204	7	-0.029559793612065732
22204	8	-0.0160656750874395
22204	9	0.04797365386704655
22204	10	-0.0054536856308189385
22204	11	0.026478751955245627
22204	12	0.0493494969908852
22204	13	-0.010449773912377225
22204	14	-0.09761304782239932
22204	15	0.06628660267296738
22204	16	0.11788364593661527
22204	17	-0.07813068270729673
22204	18	0.017452540437290054
22204	19	0.050950338893478886
22204	20	-0.09372397057577331
22204	21	-0.0320216151712458
22204	22	0.04751689952948368
22204	23	-0.03251731420290582
22204	24	0.02627415492970897
22204	25	-0.14042018634560094
22204	26	-0.060014528162824377
22204	27	0.019532211428710866
22204	28	0.005861791535664906
22204	29	-0.010685167051320832
22204	30	0.04483951327636504
22204	31	0.12565457049443296
22204	32	-0.04961540327111891
22204	33	-0.012999058223293503
22204	34	-0.2213010591217035
22204	35	-0.19749730705333235
22205	1	-0.043781645414128434
22205	2	-0.06451370942154355
22205	3	-0.03267231261203207
22205	4	-0.01515007496595544
22205	5	0.03251865188236991
22205	6	-0.08437099112763491
22205	7	-0.0524592415139864
22205	8	-0.046297709947552335
22205	9	-0.011972892501503907
22205	10	0.007127400345012802
22205	11	0.05968723209398519
22205	12	0.19523894566113142
22205	13	-0.04832145226859552
22205	14	0.022248763015404904
22205	15	0.1713372573976315
22205	16	-0.017175131105766184
22205	17	-0.03731631059537932
22205	18	0.028073568459284104
22205	19	-0.05810192931862446
22205	20	0.05166990695284568
22205	21	-0.03254791940692314
22205	22	0.08800363490656338
22205	23	-0.031184540650933457
22205	24	-0.07468762627261327
22205	25	-0.006870357679957806
22205	26	0.028870402074183232
22205	27	-0.018426754949025792
22205	28	-0.03219167370349396
22205	29	-0.0286732802667089
22205	30	-0.12267224535619192
22205	31	-0.0692842637583837
22205	32	0.022196637125951213
22205	33	-0.0945131277929363
22205	34	0.07877533418994886
22205	35	-0.03784342671633212
22206	1	-0.06293077339165976
22206	2	0.04498318735734941
22206	3	-0.011931006832067936
22206	4	0.0342535518153646
22206	5	0.001063085154445531
22206	6	0.0010085033420423883
22206	7	-0.07422790418171132
22206	8	-0.13302320490264918
22206	9	0.08153842818779111
22206	10	-0.19541724096423252
22206	11	-0.04869423872879963
22206	12	0.2018524472734171
22206	13	-0.04690922661761476
22206	14	0.012005706255934001
22206	15	-0.06384806904735996
22206	16	-0.02622856198541257
22206	17	-0.11484240192369555
22206	18	0.01106410276808134
22206	19	-0.06269924298585039
22206	20	-0.1616223350890138
22206	21	-0.022188530143935736
22206	22	-0.12800587629850924
22206	23	0.10978328273142779
22206	24	0.04365016023579216
22206	25	0.016837452477304282
22206	26	-0.013848095250253323
22206	27	-0.03974852527562689
22206	28	-0.07107379562039284
22206	29	0.08733490749091288
22206	30	0.07194007342574338
22206	31	0.1339428413060446
22206	32	0.025040737681173653
22206	33	-0.04022128849155138
22206	34	-0.017811062632965502
22206	35	0.19386414361771998
22207	1	0.08792786831560306
22207	2	0.06717134277464254
22207	3	0.01879697773942013
22207	4	-0.012728869596092096
22207	5	0.04748209161873973
22207	6	-0.00729638206046701
22207	7	-0.08973243375800877
22207	8	-0.06001097073946937
22207	9	-0.07899777238286987
22207	10	-0.002064229362964909
22207	11	-0.0814296175940612
22207	12	-0.1438803279425116
22207	13	0.010443559955220394
22207	14	-0.06255423129867665
22207	15	-0.05233441878726097
22207	16	-0.14974962411963588
22207	17	0.10811605395930002
22207	18	-0.1439001117269001
22207	19	-0.11520850148679784
22207	20	-0.11737178045139984
22207	21	-0.13607604234764636
22207	22	-0.043492557256435305
22207	23	-0.04636222580856497
22207	24	0.01218096650987377
22207	25	-0.04473479374410516
22207	26	-0.25015443211577093
22207	27	0.019637253445516478
22207	28	-0.04466616263428591
22207	29	0.03411088248935101
22207	30	-0.1090549298763861
22207	31	-0.03129730116332041
22207	32	-0.1706680645234755
22207	33	-0.1567603869748524
22207	34	-0.12026890165741833
22207	35	0.23507042607735684
22208	1	-0.002410375797765596
22208	2	-0.03703399960859599
22208	3	0.011398920106845623
22208	4	-0.05255294473978367
22208	5	0.013764922698928928
22208	6	-0.1179347394182102
22208	7	-0.09600437646412985
22208	8	-0.18756727144358365
22208	9	-0.12408528031738086
22208	10	0.06227357061935379
22208	11	-0.09031084759086383
22208	12	-0.13238369046521115
22208	13	-0.17305586582492083
22208	14	-0.0969664590484669
22208	15	-0.10627735455468468
22208	16	-0.012776855000105058
22208	17	-0.050497010879453796
22208	18	0.0345846027273069
22208	19	-0.0382938099518384
22208	20	0.06624489320201832
22208	21	-0.0038588225448563662
22208	22	-0.012893152269022323
22208	23	-0.07822787256231578
22208	24	-0.13102699808266038
22208	25	-0.16033632890325578
22208	26	-0.06094333658843709
22208	27	0.1804189953133033
22208	28	-0.040347422190734505
22208	29	0.02895829868065647
22208	30	-0.14812508037617533
22208	31	0.04187532231645008
22208	32	0.10705226987035132
22208	33	-0.1879645544876638
22208	34	-0.35500428602980705
22208	35	-0.035412296159520906
22209	1	-0.021711716649047474
22209	2	-0.009520679248229413
22209	3	0.07353659559480263
22209	4	0.0014408565760781755
22209	5	-0.05695828183293372
22209	6	-0.17490657017205535
22209	7	-0.1757862087064055
22209	8	0.00254019493352331
22209	9	0.012858349883821063
22209	10	-0.035065844959959236
22209	11	0.03486449619004617
22209	12	0.04568073388816174
22209	13	0.07550410449432832
22209	14	0.0019676649658606493
22209	15	-0.08203624848007252
22209	16	-0.14443291590824714
22209	17	-0.0768204101706047
22209	18	-0.018710981575289054
22209	19	0.025268997174400454
22209	20	0.04149615521038896
22209	21	-0.09517675143958826
22209	22	-0.002535511371988264
22209	23	-0.04955085717984531
22209	24	0.04802467903872554
22209	25	-0.14906798508773988
22209	26	-0.0010925832419701464
22209	27	0.11484722719880125
22209	28	-0.09597424389638576
22209	29	-0.01631738395216331
22209	30	-0.03816443929279956
22209	31	0.1836255849871833
22209	32	0.02995194632671172
22209	33	0.17282065711671635
22209	34	0.2096054186115417
22209	35	0.1906177082813798
22210	1	-0.10615602496128318
22210	2	-0.09461774151510483
22210	3	-0.12363307959374126
22210	4	-0.08510655827322466
22210	5	-0.02986320709634782
22210	6	0.024233754911662686
22210	7	-0.16151955293031506
22210	8	-0.07012649895958845
22210	9	-0.20383527096074516
22210	10	-0.10506203325803654
22210	11	-0.024357780485061653
22210	12	-0.04440884110707799
22210	13	-0.09244805864651084
22210	14	-0.24283045096433398
22210	15	-0.06280566774005791
22210	16	-0.09039128667794216
22210	17	-0.14352219894786344
22210	18	0.061703132612407785
22210	19	-0.10435541405378501
22210	20	-0.2201033982759597
22210	21	-0.09282397842643775
22210	22	-0.13765081535521517
22210	23	-0.23023805258402064
22210	24	-0.08391520497662697
22210	25	-0.22977587131482835
22210	26	-0.1653531999702622
22210	27	-0.19302863258102576
22210	28	-0.07089108053689586
22210	29	-0.2659335768523974
22210	30	-0.3597702300447452
22210	31	-0.2025372481636012
22210	32	-0.12478716823429892
22210	33	0.04243047085310536
22210	34	-0.05994277968522255
22210	35	0.08581766053950446
22211	1	0.04613333408864051
22211	2	-0.12306532939931003
22211	3	0.02574548133411625
22211	4	0.07455037321469504
22211	5	-0.0697103708871758
22211	6	0.014792596174729056
22211	7	-0.005861700089361932
22211	8	-0.0982745116146404
22211	9	-0.08804124756108678
22211	10	0.032957599691172845
22211	11	0.024614843135452702
22211	12	0.043308709990760974
22211	13	-0.07487704332901757
22211	14	-0.10741364033625445
22211	15	-0.001052793592819512
22211	16	-0.05456298352569178
22211	17	-0.08684245719770445
22211	18	-0.12572026298000338
22211	19	-0.05484217299125049
22211	20	0.07446088980945831
22211	21	-0.07819980239381152
22211	22	-0.06555900523523661
22211	23	-0.12672874686234792
22211	24	0.029374985135895315
22211	25	-0.19966494703302828
22211	26	-0.06143222746811716
22211	27	-0.09204681966153316
22211	28	0.005743766986562093
22211	29	-0.06022188448164911
22211	30	-0.08607937601848192
22211	31	-0.08224267931458229
22211	32	-0.1787085534463202
22211	33	-0.20721477787467535
22211	34	-0.01897991522732312
22211	35	-0.1619003012571909
22212	1	0.01349844900511954
22212	2	0.009881245736178101
22212	3	0.08590343893360242
22212	4	-0.020290640246297897
22212	5	-0.11906849721907165
22212	6	-0.05104326164975248
22212	7	-0.01707775619494356
22212	8	-0.08667600449992108
22212	9	0.07176105931448973
22212	10	-0.0019189378213582131
22212	11	0.07203206819836794
22212	12	0.0474295956854931
22212	13	-0.009750572646275657
22212	14	0.015239369123840163
22212	15	0.10709305738802044
22212	16	-0.08716717134373653
22212	17	0.0011674233564349379
22212	18	-0.0670541651357155
22212	19	0.03617836409467401
22212	20	0.007822254053365896
22212	21	-0.06610519118326863
22212	22	-0.2112218693667529
22212	23	-0.038297491833816366
22212	24	0.04746896407927892
22212	25	-0.0012329553071310784
22212	26	0.09775542519444969
22212	27	0.023810502523978982
22212	28	0.059954035592774346
22212	29	-0.009032681542542775
22212	30	-0.0671431828590272
22212	31	0.0383250701456177
22212	32	-0.04521513226202245
22212	33	-0.206970668109129
22212	34	-0.1194320223652987
22212	35	-0.6023001823936056
22301	1	0.007759556084554475
22301	2	-0.01618831417026456
22301	3	0.017018360300042445
22301	4	0.07575717581313768
22301	5	0.03674123153714959
22301	6	0.08470322835466959
22301	7	0.001700983668527556
22301	8	0.06057663288521553
22301	9	0.10312150863745018
22301	10	0.08706515455155994
22301	11	0.15365460671259257
22301	12	0.14258460136120021
22301	13	0.11374244000895573
22301	14	0.08785273196586729
22301	15	0.21737333333152264
22301	16	0.12416724249397504
22301	17	-0.008812165856930676
22301	18	0.10591572334290333
22301	19	0.11335126950655905
22301	20	0.08293503708214445
22301	21	-0.01258715246050457
22301	22	0.11881000457213275
22301	23	0.10652429249176265
22301	24	0.016698898097253334
22301	25	0.1781756747434784
22301	26	0.1490825696715703
22301	27	-0.007960149151884366
22301	28	0.10849843315493501
22301	29	1.3486205939727824E-4
22301	30	0.13557133120052356
22301	31	0.15291544521293332
22301	32	0.12412169208083412
22301	33	-0.03043900148098544
22301	34	0.13309548071992694
22301	35	-0.009948363707135144
22302	1	0.022436242370240222
22302	2	0.06486798765543966
22302	3	0.05500867979300139
22302	4	0.06261048113436019
22302	5	0.08236467963010696
22302	6	0.02400304006776821
22302	7	0.1110402654747773
22302	8	0.01954342996535985
22302	9	0.028638959679675224
22302	10	0.0731718818240168
22302	11	0.08454706824787195
22302	12	0.009615644436038906
22302	13	0.049109638670501
22302	14	0.027618698739836134
22302	15	0.17892990327917602
22302	16	0.08979923912863086
22302	17	-0.007021622160756635
22302	18	0.08388673697366045
22302	19	0.15850944386057364
22302	20	0.18799186237792753
22302	21	0.1568638324599121
22302	22	0.18590311898558554
22302	23	0.08538304336016012
22302	24	0.16066523803007726
22302	25	-8.388126173670685E-4
22302	26	0.04028548548347999
22302	27	0.19531539637718254
22302	28	0.11083310817480907
22302	29	0.1612001723538441
22302	30	-0.003918658149594023
22302	31	0.16554388611190518
22302	32	0.15119476710520274
22302	33	-0.012083845525040715
22302	34	-0.19662316464788887
22302	35	-0.3594439055015073
22303	1	0.05224548904741155
22303	2	0.12604258021174175
22303	3	-0.07798763739074843
22303	4	0.08027969222390396
22303	5	-0.10595860061518536
22303	6	-0.01675487630927819
22303	7	-0.009145000344574328
22303	8	0.0320876016177678
22303	9	-0.006680345632638307
22303	10	0.15151087640885663
22303	11	0.10990146607619522
22303	12	0.0646388693661919
22303	13	0.18983762821150663
22303	14	-0.022667119048094264
22303	15	0.08026376546664693
22303	16	0.10533657574475086
22303	17	0.06722931986067238
22303	18	0.10668002478043093
22303	19	0.017174639841634587
22303	20	0.07923477147404157
22303	21	0.06250673099085446
22303	22	-0.08015345527073947
22303	23	0.11990128010018708
22303	24	0.15992520599871796
22303	25	-0.05848433861795854
22303	26	-4.963147607668361E-4
22303	27	0.13216368050682803
22303	28	0.11082818066028466
22303	29	0.15626994922039472
22303	30	0.06511933876154785
22303	31	-0.11959913773505804
22303	32	0.08472765170667174
22303	33	-0.026021974851367702
22303	34	0.18666160810852617
22303	35	0.4783538912610332
22304	1	0.042245126436746716
22304	2	0.11391490170016283
22304	3	-0.048998837665013895
22304	4	0.08660175422593142
22304	5	0.053242864771430476
22304	6	0.1479137689662906
22304	7	0.12436028003588717
22304	8	-0.003683940477486658
22304	9	0.04017691872262219
22304	10	0.11770402482540021
22304	11	0.027517971234601646
22304	12	-0.02424991574523716
22304	13	0.07235754158052288
22304	14	0.17686791518564604
22304	15	-0.023449477624247095
22304	16	0.12712618024639255
22304	17	0.19433974140106614
22304	18	0.1108464762614716
22304	19	0.09646083525361604
22304	20	0.14192438663424412
22304	21	0.06629436420907098
22304	22	0.1504345124283475
22304	23	0.09642086602078592
22304	24	-9.677881894631923E-4
22304	25	0.17130496674221973
22304	26	0.09570275481645751
22304	27	0.13431979312805709
22304	28	0.04494831150832823
22304	29	0.0914036745223541
22304	30	0.1682031062051763
22304	31	-0.056653597528018906
22304	32	0.2261110667094357
22304	33	0.15224643253616676
22304	34	0.15260696197474743
22304	35	-0.25145649238233503
22305	1	0.004462811789359478
22305	2	-0.03958629731460661
22305	3	-0.007507600488320776
22305	4	-0.0850842310302653
22305	5	-0.04970096246418976
22305	6	0.05968941672836081
22305	7	0.015181969043410959
22305	8	-0.10470767709377071
22305	9	0.11850611258407895
22305	10	-0.026854166626101517
22305	11	0.005880748893872578
22305	12	-0.0677482524121018
22305	13	0.14861471811827442
22305	14	0.014333989180052242
22305	15	-0.07400054735900596
22305	16	0.016082125296904337
22305	17	-0.10600573260618518
22305	18	0.008867200636075268
22305	19	0.12992062509331248
22305	20	0.10524099944666432
22305	21	0.07150527398304263
22305	22	-0.031008460575321806
22305	23	-0.016753486082258462
22305	24	0.14659540999464582
22305	25	-0.021161897557441023
22305	26	0.11851789711167271
22305	27	-0.030297540503362086
22305	28	-0.07783790072283381
22305	29	0.041029117087930445
22305	30	0.07904089227232447
22305	31	0.004625141208123296
22305	32	-0.1851016611481171
22305	33	-0.046439110841383524
22305	34	-0.2776423431107311
22305	35	-0.11783991236994851
22306	1	0.074001093494374
22306	2	-0.03517138411467613
22306	3	-0.019331911033699356
22306	4	0.018792256899079263
22306	5	-0.006538775786530948
22306	6	-0.015098728888460755
22306	7	0.03153009053686162
22306	8	-0.028316586533804866
22306	9	0.13670454413021815
22306	10	0.08620575949201026
22306	11	-2.8143524943402554E-5
22306	12	-0.05107044672483596
22306	13	-0.01114895065637711
22306	14	0.10658540457887256
22306	15	0.022751635082379096
22306	16	-0.05505427504656524
22306	17	0.025377565171105232
22306	18	0.1122566396481659
22306	19	0.015898496962130082
22306	20	0.08128084378677869
22306	21	0.030858883596714293
22306	22	0.16198384017714318
22306	23	-0.007369929058278046
22306	24	-0.07829161145115648
22306	25	0.022303760470258283
22306	26	-0.09353430699535181
22306	27	-0.011740164223063232
22306	28	0.04597570414521357
22306	29	0.016837555646603164
22306	30	0.02691045149147442
22306	31	0.15323830255184845
22306	32	0.10089537815001393
22306	33	-0.0688893176109815
22306	34	0.0619355343537471
22306	35	0.16302050581970562
22307	1	0.07754797936772206
22307	2	0.05937508857147478
22307	3	0.046633424735262
22307	4	0.05579915060123497
22307	5	0.019555082946940416
22307	6	-0.12019941608400586
22307	7	-0.00999087327663517
22307	8	0.07301811684127557
22307	9	-0.01790521143693269
22307	10	0.023545921287421834
22307	11	0.21193145111666922
22307	12	0.06622089374140927
22307	13	0.08511822923227896
22307	14	-0.0314066143842453
22307	15	0.06882853139413925
22307	16	0.0193036537982465
22307	17	-0.01498864916431586
22307	18	0.16834680144357606
22307	19	-0.03693455366417453
22307	20	0.05143948592317571
22307	21	0.026034923088708695
22307	22	0.027453351311450547
22307	23	0.006687677935460101
22307	24	0.07235644004501296
22307	25	0.03854666375922022
22307	26	0.05822869823249732
22307	27	-0.03629649720654271
22307	28	0.052144409952099124
22307	29	0.04724945883319975
22307	30	0.0017927247777294042
22307	31	0.02691235707644779
22307	32	0.1305818600149422
22307	33	0.30414946205986837
22307	34	0.18049504028299523
22307	35	0.32482882943870095
22308	1	-0.09209006504797301
22308	2	0.0029246384852328333
22308	3	-0.12770424775288092
22308	4	-0.024593462055083393
22308	5	0.02469064784560615
22308	6	-0.17060840163812685
22308	7	0.042282466525001894
22308	8	-0.07517513725531444
22308	9	-0.039399861609418
22308	10	-0.02531606124815511
22308	11	0.06489811239308096
22308	12	0.0573434816025582
22308	13	-0.039351504489154365
22308	14	0.07830763475331537
22308	15	0.0176049436407979
22308	16	9.81842133739974E-4
22308	17	0.005286792836542986
22308	18	-0.005507095710370891
22308	19	-0.08296968464735954
22308	20	-0.007448032942711791
22308	21	0.09097232875925698
22308	22	-0.008284709275010016
22308	23	0.05431765044515657
22308	24	0.1128183848488078
22308	25	-0.02289752015626334
22308	26	0.09360051103133316
22308	27	-0.0359326947410068
22308	28	0.043952403214063906
22308	29	0.055632964690971676
22308	30	0.02609248387592089
22308	31	-0.06448314187128545
22308	32	0.12685216641684605
22308	33	-0.0425420670464689
22308	34	-0.2579773025723995
22308	35	0.1841666270577491
22309	1	0.051871943414035115
22309	2	0.06511017225302851
22309	3	0.06404753960424614
22309	4	0.04447391609701157
22309	5	0.059091896301168845
22309	6	0.14266961521224175
22309	7	0.060268713647708694
22309	8	0.010029725072321583
22309	9	0.10001429811734397
22309	10	0.07621102640624855
22309	11	0.12279196191148145
22309	12	0.019372350279233785
22309	13	-0.011932376887685336
22309	14	0.14999321531454513
22309	15	-0.007569788445678682
22309	16	0.11722950203974136
22309	17	0.1927521665403944
22309	18	0.17313550280163525
22309	19	-0.060527977122902143
22309	20	-0.006416280795733087
22309	21	0.12653861300511693
22309	22	0.09845158798857057
22309	23	0.06656146973273991
22309	24	-0.06176712317337518
22309	25	0.12868021914061956
22309	26	0.13366098032788898
22309	27	0.11071568481806793
22309	28	0.12258723455995835
22309	29	0.05646206005103949
22309	30	0.15579932501527338
22309	31	0.07000559519227778
22309	32	0.19730680670562606
22309	33	0.16047804823915612
22309	34	0.19642475601786913
22309	35	0.10401333447099859
22310	1	0.054956364194360674
22310	2	0.01976681316811124
22310	3	0.02585212109640267
22310	4	-0.042435326312599386
22310	5	-0.04752674849830285
22310	6	0.013399429607723334
22310	7	0.23251792349645228
22310	8	0.051063999522362735
22310	9	0.049536804955103264
22310	10	0.10423110408865455
22310	11	0.04438778908440355
22310	12	0.12274311095733736
22310	13	-0.002567897612898662
22310	14	-0.016040958273705996
22310	15	0.13065053620017864
22310	16	0.037369490135361616
22310	17	0.054074601779724674
22310	18	0.17546736014594444
22310	19	0.07956663711852485
22310	20	0.05712010942129098
22310	21	-0.007093241604046341
22310	22	0.08773538443881534
22310	23	0.20114651547407902
22310	24	0.1729121386375354
22310	25	-0.03134208924456061
22310	26	-0.052035940738193176
22310	27	-0.06059740359419408
22310	28	0.13001177721651658
22310	29	0.042045463771010816
22310	30	0.0498452118285968
22310	31	0.07159044100855283
22310	32	0.025268430547384924
22310	33	0.12397022869254215
22310	34	0.12687016354102099
22310	35	-0.0059594438145254
22311	1	0.06787089063994856
22311	2	-0.04340048647599559
22311	3	-0.00420999620380158
22311	4	-0.018843872228043068
22311	5	0.021944281117146858
22311	6	0.026602489232757875
22311	7	0.07544467393551457
22311	8	0.07233585484404159
22311	9	0.0784107895556474
22311	10	0.15008414630036526
22311	11	0.03627899340909124
22311	12	0.08972326190125557
22311	13	0.007493563687653193
22311	14	0.04131221113793515
22311	15	0.06081670677822615
22311	16	0.11124665073420914
22311	17	0.008864492558451786
22311	18	9.019865808141958E-4
22311	19	0.11188608654814658
22311	20	0.12032394237924393
22311	21	-0.010302439892470261
22311	22	0.09233364865307436
22311	23	-0.02318309821679776
22311	24	0.05077828805883655
22311	25	0.11254007913054664
22311	26	0.11048143004514088
22311	27	0.056016206270818714
22311	28	0.10059570789378114
22311	29	0.13240019550192272
22311	30	0.1239826822776422
22311	31	0.13175955337765544
22311	32	0.10727307697723631
22311	33	0.003036214232864154
22311	34	0.08842405023382227
22311	35	-0.2694209650383357
22312	1	2.9734289650917844E-5
22312	2	0.13430454800800007
22312	3	0.038886691877149104
22312	4	0.09218270032967979
22312	5	0.11118144072019476
22312	6	0.0905429040110377
22312	7	3.982136208477982E-4
22312	8	0.11692351823299418
22312	9	0.10706667841370887
22312	10	-0.008846517612781213
22312	11	-0.06594002715895897
22312	12	0.1016243009036657
22312	13	0.08457193765047322
22312	14	0.2191943063557389
22312	15	0.07576166106148463
22312	16	-0.32506105682632835
22312	17	0.01110181247858577
22312	18	0.0714304317898069
22312	19	0.09900771975740952
22312	20	0.06012764359459766
22312	21	0.06031710655781808
22312	22	0.04839806448185158
22312	23	0.17128957457497052
22312	24	0.0607906773763105
22312	25	0.20394606215494093
22312	26	0.1383623406449246
22312	27	0.2494143235092139
22312	28	0.04474995391189651
22312	29	0.14279876131075753
22312	30	0.10503108971179387
22312	31	0.18352022369221999
22312	32	0.0020900676179067545
22312	33	0.25684731169462083
22312	34	0.1267292691554509
22312	35	0.286996987256245
22401	1	-0.10379890081741294
22401	2	-0.269153465157455
22401	3	-0.14815046422640066
22401	4	-0.19035750329362244
22401	5	-0.07845409747398335
22401	6	-0.1064073618966006
22401	7	-0.1698843869435649
22401	8	-0.2056442952843014
22401	9	-0.1083661291515412
22401	10	-0.10592134685509791
22401	11	-0.1841017828803615
22401	12	-0.1936883800119773
22401	13	-0.11541897821685154
22401	14	-0.2787846408666468
22401	15	-0.16365225630999447
22401	16	-0.05454821989147973
22401	17	-0.1596296344892636
22401	18	-0.15943425201554362
22401	19	-0.22777969619366445
22401	20	-0.2404084143607932
22401	21	-0.055218831280008374
22401	22	-0.21419078914289713
22401	23	-0.1665993060094948
22401	24	-0.17885861019526317
22401	25	-0.13432836354527922
22401	26	-0.26146758298424544
22401	27	-0.09240366995427252
22401	28	-0.2477834327928008
22401	29	-0.21304901781686425
22401	30	-0.15799777349636202
22401	31	-0.23541183997753024
22401	32	-0.357309676854733
22401	33	-0.17590823345582862
22401	34	-0.005718784745035066
22401	35	0.15570139973498343
22402	1	0.026310694547692748
22402	2	-0.09646126054172299
22402	3	-0.17117679305294686
22402	4	-0.13880382605499975
22402	5	-0.015980584763021
22402	6	-0.057455708467941236
22402	7	-0.06924198177950558
22402	8	-0.037241647764879815
22402	9	-0.09195361062838003
22402	10	-0.10814829493584455
22402	11	-0.20804034726621978
22402	12	-0.14552801405723415
22402	13	-0.14608205115374062
22402	14	-0.07481061477547968
22402	15	-0.23631622603934943
22402	16	-0.11403090214854217
22402	17	-0.09623212855920116
22402	18	-0.08346674185324332
22402	19	-0.17899449432666614
22402	20	-0.14906545343519895
22402	21	-0.06881013103231481
22402	22	-0.1904937991841109
22402	23	-0.29662519699933654
22402	24	-0.05054718541142478
22402	25	-0.10756998225348013
22402	26	-0.117207205450228
22402	27	-0.14400504420461147
22402	28	-0.20264831926932203
22402	29	-0.13752796414622281
22402	30	0.07657121641297238
22402	31	-0.17562365194016394
22402	32	-0.1251636269343237
22402	33	0.014354526557156078
22402	34	0.06517243292204711
22402	35	-0.2944186363018666
22403	1	-0.025913042137652553
22403	2	-0.13067068411407234
22403	3	0.043255589041582
22403	4	-0.14063021112181673
22403	5	-0.0734417371422289
22403	6	-0.07036537792507858
22403	7	0.043311152687174115
22403	8	-0.10448298957099666
22403	9	-0.19586404470469887
22403	10	0.10560196311799785
22403	11	-0.14887983592765153
22403	12	-0.1444541406803026
22403	13	-0.16334713596572925
22403	14	-0.047102711617391435
22403	15	-0.12646716753059195
22403	16	-0.020539276637101977
22403	17	-0.1582337973416017
22403	18	-0.11543631765400875
22403	19	0.029853713649572455
22403	20	-0.13921311332481423
22403	21	-0.1167512893107272
22403	22	-0.09588796121040843
22403	23	-0.1760354660834338
22403	24	-0.08372741794728711
22403	25	-0.12613099372109815
22403	26	-0.004859157123853208
22403	27	-0.04287259683028566
22403	28	-0.14658864245613046
22403	29	-0.0334120644966589
22403	30	-0.10316126825198069
22403	31	-0.1180048628557202
22403	32	-0.16608740239467323
22403	33	-0.0919595321519111
22403	34	-0.2633617936433801
22403	35	-0.567032970160799
22404	1	-0.07084662847541523
22404	2	-0.05531547515401414
22404	3	-0.1334217223235612
22404	4	0.036251560731955124
22404	5	-0.03145390398116277
22404	6	-0.019049497783349523
22404	7	-0.004088095498858024
22404	8	-0.06824720178617127
22404	9	-0.1090827032669992
22404	10	0.0344507415488593
22404	11	-0.13275604888332992
22404	12	-0.06544270919976469
22404	13	-0.12313136227098909
22404	14	-0.10775363235810431
22404	15	-0.15569761239670754
22404	16	-0.07285627267233963
22404	17	-0.013215773347326376
22404	18	-0.10083824757602855
22404	19	-0.1063841043177689
22404	20	-0.1398911921814019
22404	21	-0.10692974194397209
22404	22	-0.11778153430946503
22404	23	0.023091885451798078
22404	24	-0.12522898533852356
22404	25	-0.036581910159888764
22404	26	-0.15741667853573205
22404	27	-0.17804234802275687
22404	28	-0.07954763266166509
22404	29	-0.18183117500355195
22404	30	-0.19348373016520526
22404	31	-0.1316478844346065
22404	32	-0.1432114432098217
22404	33	-0.28026413254673344
22404	34	-0.06514312529713706
22404	35	0.2030472132047656
22405	1	-0.10735526556543817
22405	2	-0.05787743137246437
22405	3	-0.11192158281109243
22405	4	-0.033907821692857
22405	5	-0.07414505719967224
22405	6	-0.24124229555791743
22405	7	0.06065245358838922
22405	8	-0.13390734941572902
22405	9	-0.010680586059613972
22405	10	-0.15028371972163512
22405	11	-0.19590395746461553
22405	12	-0.24019856238192006
22405	13	-0.050476989612050716
22405	14	-0.1126367378210702
22405	15	-0.19766025687666655
22405	16	-0.09811259512370185
22405	17	-0.10752045166539403
22405	18	-0.18636091201049965
22405	19	0.0518297978882174
22405	20	-0.19288148974970198
22405	21	-0.04266908929692903
22405	22	-0.07882119339767968
22405	23	-0.2525979091955648
22405	24	-0.18637500307599453
22405	25	-0.14146989717639258
22405	26	-0.13073239903805245
22405	27	-0.14389604533654676
22405	28	-0.17411983388078767
22405	29	-0.1995856065961874
22405	30	-0.23410421339929854
22405	31	-0.1745233105861388
22405	32	-0.12804859470675467
22405	33	-0.12918777312747665
22405	34	0.07223023684009533
22405	35	0.2869051124695261
22406	1	-0.062077128437366014
22406	2	-0.10367303292485985
22406	3	-0.12925664102584022
22406	4	-0.1024718579153685
22406	5	-0.015412845039261214
22406	6	-0.08238071729142149
22406	7	-0.01748467448405222
22406	8	-0.12174693544418602
22406	9	-0.12478149162235752
22406	10	-0.17331088660391458
22406	11	-0.054118705200707495
22406	12	-0.05675742396018535
22406	13	-0.08307724834426722
22406	14	-0.049764810266090365
22406	15	-0.10192933837731744
22406	16	-0.1177762432478886
22406	17	-0.10584009843967834
22406	18	-0.13967273789389623
22406	19	-0.12088091753581409
22406	20	-0.13723966780353436
22406	21	0.027987239341300096
22406	22	-0.06793031846080311
22406	23	0.021854926900260807
22406	24	-0.18130556823656008
22406	25	-0.09966826895299619
22406	26	-0.09505165957688888
22406	27	-0.06451840571013889
22406	28	-0.02617746691580436
22406	29	-0.24678324731215184
22406	30	-0.02101839587420784
22406	31	-0.18421244952354954
22406	32	-0.2560213369668034
22406	33	-0.16910007747696199
22406	34	-0.1400597302978035
22406	35	-0.06862556559364563
22407	1	-0.1421200044410682
22407	2	-0.10085344361819182
22407	3	-0.07230330425471365
22407	4	-0.09495479279377861
22407	5	-0.11856574074876747
22407	6	-0.11897985491721386
22407	7	-0.08672323642235824
22407	8	-0.07096659949128536
22407	9	-0.10884243033952856
22407	10	-0.25433050829366266
22407	11	-0.15829190084940592
22407	12	-0.29366469961505004
22407	13	-0.16004087189853777
22407	14	-0.295736357702161
22407	15	-0.02565553439871593
22407	16	-0.19253396024698333
22407	17	-0.09012253948137072
22407	18	-0.1357381921296863
22407	19	-0.25437711471816016
22407	20	-0.13524445259439233
22407	21	-0.20276555356081616
22407	22	-0.1510184246097097
22407	23	-0.1493072610105557
22407	24	-0.07423203467649131
22407	25	-0.19589126468979856
22407	26	-0.1895572169888382
22407	27	-0.16166094706861855
22407	28	-0.08207690373253484
22407	29	-0.16087621027213572
22407	30	-0.2234478564685105
22407	31	-0.05502724768738432
22407	32	-0.11063524974467498
22407	33	0.05172910778737361
22407	34	-0.07322416891967265
22407	35	-0.010835352836224388
22408	1	-0.1626143548214074
22408	2	-0.139032659075081
22408	3	-0.04461002306105755
22408	4	-0.13269337453783336
22408	5	-0.08851482505476937
22408	6	-0.06798570726928688
22408	7	-0.09628607011018175
22408	8	-0.10235729768589152
22408	9	-0.13461099074801552
22408	10	-0.18294276613234928
22408	11	-0.16378728551148214
22408	12	-0.2857905659291049
22408	13	-0.31281916379296604
22408	14	-0.18260038577919602
22408	15	-0.26553710831488786
22408	16	-0.07948719718591946
22408	17	-0.09616911557424146
22408	18	-0.15480587827401138
22408	19	-0.13773987298381485
22408	20	-0.22017041726466857
22408	21	-0.3015227764192048
22408	22	-0.2356477336911169
22408	23	-0.2580493373444597
22408	24	-0.34266346236895373
22408	25	-0.17394276705677925
22408	26	-0.2242892034660997
22408	27	-0.3011692811570015
22408	28	-0.1763548856757211
22408	29	-0.19970960040590313
22408	30	-0.06483107866743154
22408	31	-0.3350487862213569
22408	32	-0.36443926727508824
22408	33	-0.35247303482294257
22408	34	0.0024643251486757833
22408	35	0.4049062319688481
22409	1	-0.02108513500631304
22409	2	-0.14146573123790063
22409	3	-0.11395631637756765
22409	4	-0.09032277430860347
22409	5	-0.04182919062338186
22409	6	0.007333910809350641
22409	7	-0.006337794966491117
22409	8	-0.21699951260230677
22409	9	-0.2715603022406441
22409	10	-0.17032080333905952
22409	11	-0.0657081354366511
22409	12	-0.09145113420809992
22409	13	-0.102941243977412
22409	14	-0.19630188421938044
22409	15	-0.24686569838432604
22409	16	-0.04524224715486724
22409	17	-0.2237953209829655
22409	18	-0.2424796089119141
22409	19	-0.22225019315413164
22409	20	-0.029922811217474532
22409	21	-0.044946127271927594
22409	22	0.027521776092491734
22409	23	-0.13053258545969726
22409	24	-0.1317941266731708
22409	25	-0.030814352516657095
22409	26	-0.1999476469536603
22409	27	-0.019139836337764393
22409	28	-0.18298601689546956
22409	29	-0.11881592914881622
22409	30	-0.08392207321161038
22409	31	-0.061163493290656845
22409	32	-0.04762757560063591
22409	33	-0.0058798193435691815
22409	34	0.02373599995603115
22409	35	0.05165838628092345
22410	1	0.035649535207451066
22410	2	-0.0900128323577647
22410	3	-0.006993759834216462
22410	4	-0.1665560550679892
22410	5	-0.011601673233791132
22410	6	0.002939703694337936
22410	7	-0.11144814096632416
22410	8	-0.2148968181544575
22410	9	-0.10992953475321343
22410	10	-0.07133499303483148
22410	11	-0.048169518619047835
22410	12	-0.14668738098152545
22410	13	-0.15974403632612422
22410	14	-0.02830492533906437
22410	15	-0.10343276442853977
22410	16	-0.1687471507627052
22410	17	-0.1310958529153794
22410	18	-0.14445291083264067
22410	19	-0.14281490852351197
22410	20	-0.13656070056445913
22410	21	-0.13898998633158044
22410	22	-0.21846922967746707
22410	23	-0.3145779071029082
22410	24	-0.09087104780353883
22410	25	-0.1765276496150605
22410	26	-0.24925821333851417
22410	27	-0.19731765303667714
22410	28	-0.22192297622778767
22410	29	-0.13537910370934725
22410	30	-0.1862950868199249
22410	31	-0.1775645899485241
22410	32	-0.12139748840737496
22410	33	-0.038912604029590625
22410	34	-0.4496715769691093
22410	35	-0.5783606687401743
22411	1	-0.038288572079903105
22411	2	0.17927655360481864
22411	3	0.06622475059835153
22411	4	0.02485256338506403
22411	5	0.07077348211972634
22411	6	0.1217195560186326
22411	7	-0.05243226139177182
22411	8	-0.030669855324667594
22411	9	-2.9441070679325776E-4
22411	10	0.03847810348544556
22411	11	-0.1450899730835502
22411	12	-0.19928349291765812
22411	13	-0.09851541747153192
22411	14	-0.05931274304550982
22411	15	-0.11527609424948082
22411	16	-0.22555534267765154
22411	17	-0.13218551334934148
22411	18	-0.10883769146602162
22411	19	-0.08877461602173753
22411	20	-0.13264185272930717
22411	21	-0.17218015416559496
22411	22	-0.12275719833393595
22411	23	-0.13889790337153585
22411	24	-0.15033226309581238
22411	25	-0.13009061660908827
22411	26	-0.21055056706914854
22411	27	-0.13957527508605239
22411	28	-0.13424991381717177
22411	29	-0.09355205474300732
22411	30	0.026717836305302
22411	31	-0.14221276768181923
22411	32	-0.14437024574642265
22411	33	-0.0443104054736807
22411	34	0.19629962565135983
22411	35	0.685788445665171
22412	1	0.004067227668734574
22412	2	-0.0360693679592714
22412	3	-0.12287775336849904
22412	4	-0.05734431554330399
22412	5	0.04319019400280055
22412	6	-0.03068367971735597
22412	7	0.08816562017604213
22412	8	-0.0735117760395454
22412	9	-0.05726853088828676
22412	10	-0.0705762505176537
22412	11	-0.08537995075636218
22412	12	-0.10360146350208055
22412	13	-0.0640289094217934
22412	14	0.09095334852806758
22412	15	-0.017846837410765204
22412	16	-0.027221577222803717
22412	17	-0.0561487270691714
22412	18	-0.03128568861112058
22412	19	-0.10266794190386008
22412	20	-0.1686027557061962
22412	21	-0.06447806278067247
22412	22	0.04091706132305717
22412	23	-0.11165790572938761
22412	24	-0.13376918184552977
22412	25	-0.002863473056699206
22412	26	0.11850739201358351
22412	27	-0.1125340612955199
22412	28	-0.19081086450272977
22412	29	-0.002606112848035025
22412	30	-0.06569522686670837
22412	31	-0.06252474330471358
22412	32	-0.077248698279611
22412	33	0.10149671000367988
22412	34	-0.013305244669453486
22412	35	0.1182102351071812
22501	1	-0.01568653128736841
22501	2	0.10657381094716811
22501	3	0.040043464856282185
22501	4	0.07232091296640064
22501	5	-0.07754683102306714
22501	6	0.12871822072209937
22501	7	0.05917595782044316
22501	8	0.1666030698141796
22501	9	0.11433363195953916
22501	10	0.03145132447079391
22501	11	0.18874881825689727
22501	12	0.04701686026337626
22501	13	0.016914549279633206
22501	14	-0.024742866357406967
22501	15	-0.024439687495629414
22501	16	0.053681325792460655
22501	17	0.018379214555757528
22501	18	0.07956876605815211
22501	19	-0.11014575630821355
22501	20	-0.052686689754274596
22501	21	-0.06818596450666092
22501	22	-0.08908464855700515
22501	23	0.04554458583019283
22501	24	-0.10485847223568356
22501	25	0.0028987898782304455
22501	26	-0.04773345987472766
22501	27	0.06735014561530761
22501	28	-0.06944093883907243
22501	29	-0.03967566058937422
22501	30	-0.025998238579411748
22501	31	-0.026774813483200433
22501	32	-0.07906344619875227
22501	33	-0.15540647608629143
22501	34	-0.0619838176440588
22501	35	0.04783007924933713
22502	1	0.06517350101612962
22502	2	-0.08837571020265145
22502	3	-0.11536041329290825
22502	4	-0.10437503106282264
22502	5	0.016622440797750215
22502	6	-0.1703925890104543
22502	7	-0.14775006732984508
22502	8	8.386860901055115E-4
22502	9	-0.16237614583964444
22502	10	-0.07632774198852843
22502	11	-0.14257347194018877
22502	12	0.10564569486295738
22502	13	-0.013844179479249874
22502	14	-0.03464368728460698
22502	15	0.025290451060286046
22502	16	-0.0044847362643452016
22502	17	-0.14135471593531435
22502	18	0.08789476049417289
22502	19	-0.17273471341900404
22502	20	0.07237429617357094
22502	21	-0.15018728283200034
22502	22	-0.0034828445675216813
22502	23	-0.03554016830867113
22502	24	-0.14679131686682467
22502	25	0.04494093214732686
22502	26	0.059780530911496044
22502	27	-0.19915026939447245
22502	28	-0.07556714883105542
22502	29	-0.20549439917100187
22502	30	0.07671367078510372
22502	31	-0.10209109424545204
22502	32	-0.06498663272847693
22502	33	-0.08740395286153557
22502	34	-0.4344333489439194
22502	35	-0.3611729069983163
22503	1	0.03511458711844284
22503	2	-0.08416195482993771
22503	3	-0.04967328186332409
22503	4	-0.010154592197928025
22503	5	0.016320433824134284
22503	6	-0.02712326722304681
22503	7	-0.03083157110329182
22503	8	-0.05085613852661908
22503	9	-0.01153062875822286
22503	10	-0.15273181830409754
22503	11	-0.05007471869217994
22503	12	-0.13630819600721367
22503	13	-0.03742080258233216
22503	14	-0.058491788840910885
22503	15	-0.001540020582815771
22503	16	-0.10683313757383672
22503	17	-0.07461322366025769
22503	18	0.028235270283587965
22503	19	-0.16689065310119844
22503	20	0.002323020552658761
22503	21	-0.05676837129463763
22503	22	-0.08700928615908765
22503	23	0.15302036482993486
22503	24	0.017828094928496796
22503	25	-0.22278807737924922
22503	26	0.03951735334426587
22503	27	0.07930304636819585
22503	28	-0.19843310601355313
22503	29	-0.0019986706048911174
22503	30	-0.07172991094903836
22503	31	-0.30622712545265074
22503	32	-0.1468888258189125
22503	33	-0.2763089925542275
22503	34	-0.14853543824113302
22503	35	0.10543838338686484
22504	1	-0.05483262649687504
22504	2	-0.09565233434788567
22504	3	-0.03326699031432767
22504	4	-0.07220018909259807
22504	5	-0.06483069756189863
22504	6	-0.11446351159931112
22504	7	-0.051896058701387915
22504	8	-0.04723205834199007
22504	9	-0.12271163392507134
22504	10	-0.1557170961770069
22504	11	-0.13665428087988118
22504	12	-0.17111706173508878
22504	13	-0.11645370371295627
22504	14	-0.05364579344849574
22504	15	-0.15186465532427462
22504	16	-0.08207119796975348
22504	17	-0.01101333652955816
22504	18	-0.047939178504677216
22504	19	-0.05554407015835494
22504	20	-0.14535230202421445
22504	21	-0.01769520034811478
22504	22	-0.16378276878341325
22504	23	-0.08953745951603054
22504	24	-0.10399920894161596
22504	25	-0.06835356916003832
22504	26	-0.11165439162412127
22504	27	0.019578917951612596
22504	28	-0.10854451592518899
22504	29	-0.14914416550901421
22504	30	-0.1469662013982571
22504	31	-0.24000726571266995
22504	32	-0.058903637743085824
22504	33	-0.12497346457636382
22504	34	0.15268193174103928
22504	35	0.04556684077479645
22505	1	0.11666491904530929
22505	2	0.013477158904290576
22505	3	-0.026407559404102443
22505	4	-0.06949783002799137
22505	5	-0.08594576208685822
22505	6	-0.09226373615680927
22505	7	-0.056748868596450563
22505	8	0.10623078909816996
22505	9	-0.05251218946605718
22505	10	-0.09088059327316245
22505	11	-0.0472542288105231
22505	12	-0.13012717893149528
22505	13	0.06052693308043189
22505	14	-0.03519992236656577
22505	15	-0.03545513995271676
22505	16	0.025597124287067174
22505	17	-0.09130495181642573
22505	18	-0.10792643698596294
22505	19	-0.04638390038804374
22505	20	-0.14233692138311227
22505	21	-0.14644663242351186
22505	22	-0.08263261462718674
22505	23	-0.08928175459184473
22505	24	-0.1498972001005896
22505	25	-0.07565264811768202
22505	26	0.01974021579460583
22505	27	-0.11938824746522414
22505	28	-0.05115056912740101
22505	29	-0.09347771877600763
22505	30	-0.2715041221348429
22505	31	-0.03674363894410959
22505	32	-0.045164329051480934
22505	33	0.12860124088977898
22505	34	0.019680059497595437
22505	35	0.30635197169717543
22506	1	-6.562719784639626E-4
22506	2	-0.1675205656321026
22506	3	-0.027283925881377513
22506	4	-0.12833388852504513
22506	5	0.10377917969872286
22506	6	-0.03964015127594678
22506	7	-0.117526807791144
22506	8	-0.043860112922487815
22506	9	-0.1246362833928103
22506	10	-0.061126271260782516
22506	11	-0.1458218817824104
22506	12	-0.14264182229992883
22506	13	-0.2328791543876676
22506	14	-0.0918036039187271
22506	15	-0.052495508904627286
22506	16	-0.05879298399052857
22506	17	-0.11591222226830666
22506	18	-0.06587956355512148
22506	19	-0.12797674971577777
22506	20	-0.1477703052548236
22506	21	-0.10331560303847453
22506	22	-0.04377539184726231
22506	23	-0.07057340657066646
22506	24	-0.10658707051010197
22506	25	-0.047912076793295455
22506	26	-0.13880731952173164
22506	27	-0.06498715970001712
22506	28	-0.06854272070962963
22506	29	-0.16138034234745646
22506	30	-0.2551661850540228
22506	31	-0.049110114361994306
22506	32	-0.1837910451585998
22506	33	-0.17487947781386026
22506	34	-0.059031596059615055
22506	35	-0.5453628481497645
22507	1	-0.04942826673819667
22507	2	-0.07173780732675894
22507	3	0.006957606978254205
22507	4	-0.12119575464279464
22507	5	0.020979667578302497
22507	6	-0.12438393062191011
22507	7	-0.05247854202014679
22507	8	0.0788519369347398
22507	9	0.08588583866691124
22507	10	-0.03361107507810601
22507	11	-0.10547671347315202
22507	12	0.014738709161967734
22507	13	-0.030446737019019565
22507	14	-0.12776645991903024
22507	15	-0.06854166590596833
22507	16	-0.0685963007708068
22507	17	-0.0723679326534139
22507	18	-0.16189560509847922
22507	19	0.050894009419934605
22507	20	-0.037246255418814656
22507	21	-0.0769798225822882
22507	22	-0.03687159457599165
22507	23	-0.21231597466194785
22507	24	0.09478609372467162
22507	25	-0.1724124812624268
22507	26	-0.15509322339887888
22507	27	-0.10278931270992331
22507	28	-0.056852784811169954
22507	29	-0.164157328595941
22507	30	-0.10386182233033736
22507	31	-0.19097050377769875
22507	32	-0.02433413701307785
22507	33	-0.01802598412280787
22507	34	-0.17160580005313975
22507	35	0.17598545875709704
22508	1	-0.006770801984984587
22508	2	-0.015150431451012025
22508	3	0.02194830321649377
22508	4	-0.1536149051417155
22508	5	-0.04161891376643112
22508	6	-0.06916288477454202
22508	7	-0.21807068213323788
22508	8	-0.13195061153616194
22508	9	-0.11950433464225796
22508	10	-0.26555549931455147
22508	11	-0.19118192675912837
22508	12	-0.20328981482977326
22508	13	-0.11277546346794765
22508	14	0.04919160067370143
22508	15	-0.010701394224263083
22508	16	-0.1612505053005222
22508	17	-0.023601994606281096
22508	18	-0.1903997930037491
22508	19	-0.13677846583335196
22508	20	-0.09298608383119245
22508	21	-0.16904797238785108
22508	22	-0.10485372142682792
22508	23	-0.05953694258867159
22508	24	-0.14157821658878333
22508	25	-0.34906053085104105
22508	26	-0.15912381517927798
22508	27	-0.01882778424619147
22508	28	-0.03907604469026893
22508	29	-0.024517214638827056
22508	30	-0.0870066055490355
22508	31	0.03196109119885904
22508	32	-0.1027831715103531
22508	33	-0.15037415041210522
22508	34	0.10969358537267127
22508	35	0.15232317163748377
22509	1	0.12220228339702643
22509	2	-0.06318631579796374
22509	3	0.024065888105226918
22509	4	-0.06594952483047578
22509	5	-0.002090979324119502
22509	6	-0.09097960315883569
22509	7	-0.08390668960316816
22509	8	0.0020584589396577258
22509	9	-0.0403292531690127
22509	10	-0.15849146097317401
22509	11	-0.07260952873680537
22509	12	-0.1510831192099218
22509	13	-0.026411238323973407
22509	14	-0.09530844915661874
22509	15	-0.20243651308518906
22509	16	-0.10356763413999914
22509	17	-0.027668528808483472
22509	18	-0.060161669252394745
22509	19	-0.06440013124136357
22509	20	-0.22857302388843692
22509	21	-0.27090589650835994
22509	22	-0.10608839714008411
22509	23	-0.04962959012264179
22509	24	-0.203271122547676
22509	25	0.007132412472472538
22509	26	-0.13360092349778085
22509	27	0.012133324687006564
22509	28	-0.28084613596029584
22509	29	-0.20414876266521276
22509	30	-0.2046528201562836
22509	31	-0.11829999892139398
22509	32	-0.12236184502125269
22509	33	-0.13552333476356182
22509	34	0.05051544496477334
22509	35	0.14023008551192007
22510	1	0.03232253313256095
22510	2	-0.12118396447851865
22510	3	0.05259437374314757
22510	4	-0.0739229407469999
22510	5	-0.20188559593703914
22510	6	-0.048494868167878735
22510	7	-0.07977766601556624
22510	8	-0.025493642863253285
22510	9	-0.014209217263982055
22510	10	0.025209961448581453
22510	11	0.006628753126896925
22510	12	0.07639839948181049
22510	13	-0.08159379203971184
22510	14	-0.08318390567183087
22510	15	-0.06445822885194019
22510	16	-0.01252058965985725
22510	17	-0.11769151286763702
22510	18	-0.10883143809372342
22510	19	0.046533286535982654
22510	20	0.0642265738055059
22510	21	-0.0636257838474279
22510	22	-0.03752084394892563
22510	23	-0.03844225285477165
22510	24	-0.1676363032181314
22510	25	-0.11116347292738027
22510	26	0.03177793975933696
22510	27	-0.0671733604982876
22510	28	0.02938489076831985
22510	29	-0.2032472904162006
22510	30	-0.020754909842175095
22510	31	-0.10924194509372853
22510	32	-0.1318695008223898
22510	33	0.13735340735083668
22510	34	0.0034993795612798806
22510	35	-0.25423592785011806
22511	1	0.02517548953824189
22511	2	-0.10888241218590267
22511	3	-0.04884272323496219
22511	4	-0.020709724258107798
22511	5	-0.018976845989264746
22511	6	-0.03256646901397886
22511	7	-0.07465562485631239
22511	8	-0.1331146922775659
22511	9	-0.09671949398259017
22511	10	-0.040243922259712406
22511	11	-0.06246088745339762
22511	12	-0.0645547300143221
22511	13	-0.07779873497615597
22511	14	-0.13205058943401582
22511	15	-0.18811014254336555
22511	16	-0.12194746874568096
22511	17	-0.1960947471475265
22511	18	-0.24098478450812166
22511	19	-0.10526157099733524
22511	20	0.016260238087681955
22511	21	-0.15412267972514115
22511	22	-0.11011834782274832
22511	23	-0.1442640266099957
22511	24	-0.2717074127688335
22511	25	-0.15500988385983305
22511	26	-0.180390546980135
22511	27	-0.19650857988781212
22511	28	-0.19494769224370856
22511	29	-0.1891217712927542
22511	30	-0.3135841859676347
22511	31	-0.08411583219493224
22511	32	-0.027794332525850507
22511	33	-0.09163954707159405
22511	34	-0.12081572536639129
22511	35	-0.09569002080863598
22512	1	-0.02842135456838335
22512	2	-0.03664775490135597
22512	3	-0.12224560630753345
22512	4	-0.06732397918865374
22512	5	-0.036220502603732996
22512	6	-0.04848412395449486
22512	7	-0.12437857455968526
22512	8	-0.13494648909603058
22512	9	-0.19309902709611038
22512	10	-0.25931017209930474
22512	11	-0.1200530436305911
22512	12	-0.002098890659695485
22512	13	-0.15194032045341999
22512	14	-0.11007969358428227
22512	15	-0.15955022517177753
22512	16	-0.25287643263505544
22512	17	-0.05403486891803766
22512	18	-0.16812754304105226
22512	19	-0.09616161869904971
22512	20	-0.021116526196863106
22512	21	0.08483601077061564
22512	22	-0.08660457407388833
22512	23	-0.06874724682558764
22512	24	-0.20442012501138862
22512	25	-0.19343406365833005
22512	26	-0.04493097809311308
22512	27	-0.2863459289606922
22512	28	-0.10018452617644158
22512	29	-0.1488703920318173
22512	30	-0.09780546149830371
22512	31	-0.21214322493047888
22512	32	-0.2399326518493723
22512	33	-0.21082941447198067
22512	34	-0.09679614759090072
22512	35	-0.1488421368601358
22601	1	-0.031049215125246832
22601	2	-0.04558348652626876
22601	3	0.1583167549490554
22601	4	0.14493502480055298
22601	5	0.11013432968182357
22601	6	0.06895225079063039
22601	7	0.08767908970481386
22601	8	0.14971313233499473
22601	9	0.058442885123255905
22601	10	0.1346393983276002
22601	11	0.03493715467710956
22601	12	0.13094792092300622
22601	13	-5.879048247905416E-4
22601	14	0.08840981363754707
22601	15	0.24391691838357588
22601	16	0.10449551855575834
22601	17	0.021007212244882112
22601	18	0.18917168602056478
22601	19	0.1459892749482492
22601	20	0.2149409235115627
22601	21	0.27643844868974554
22601	22	0.15738287568546383
22601	23	0.1813221067475368
22601	24	0.12436906378680135
22601	25	0.35142760276737306
22601	26	0.12409967556436641
22601	27	0.2032351039828839
22601	28	0.2637635012069808
22601	29	0.08062689903927378
22601	30	0.27680574290615567
22601	31	0.16972244441679862
22601	32	0.27024250213898426
22601	33	0.2827961088890092
22601	34	0.2449580557952693
22601	35	0.17400318864286035
22602	1	0.078746997494612
22602	2	0.10003077210621925
22602	3	0.12640589452378137
22602	4	0.10146175760022658
22602	5	0.08334221789155194
22602	6	0.05495006780320466
22602	7	0.18530431806274095
22602	8	0.20272371225920693
22602	9	0.09610142879468953
22602	10	0.2929678120225674
22602	11	0.17184616662522956
22602	12	0.13283642118350514
22602	13	0.23272176649309984
22602	14	0.1123599075190782
22602	15	0.1464594478090433
22602	16	0.0969731213209073
22602	17	0.18176542201842238
22602	18	0.15014648980922374
22602	19	0.13481787802809464
22602	20	0.11206266280976962
22602	21	0.08661193192359917
22602	22	0.21153075100086483
22602	23	0.05235647200495919
22602	24	0.10462528500430324
22602	25	0.4867821276551041
22602	26	0.2491805773970981
22602	27	0.21310810885808706
22602	28	0.15367616157591613
22602	29	0.12674546197076353
22602	30	0.10071393886845215
22602	31	0.2515368690901454
22602	32	0.2759477309225744
22602	33	0.3899427230551069
22602	34	0.24359712991173055
22602	35	0.25867458184385583
22603	1	0.06986846936433011
22603	2	0.08454649201332032
22603	3	0.06798653172068114
22603	4	0.11666379751544298
22603	5	0.12698238881333523
22603	6	0.1545775210133158
22603	7	0.14495677846971944
22603	8	0.09759027053744518
22603	9	-0.04990996940573922
22603	10	0.12138576106361398
22603	11	0.11265256420585246
22603	12	0.1214840655793239
22603	13	0.002158433538824056
22603	14	0.08938883534447939
22603	15	0.12770866025137906
22603	16	0.08410660607020759
22603	17	0.1910494145861108
22603	18	0.2393745862858978
22603	19	0.11635973041517644
22603	20	0.1567169634579315
22603	21	0.22375051523859213
22603	22	0.11850381333247384
22603	23	0.11261103119079507
22603	24	0.17109965808502636
22603	25	0.19030434366417381
22603	26	0.27587188991917344
22603	27	0.3130368456983206
22603	28	0.3338166782832559
22603	29	0.21967549328130076
22603	30	0.2721338887165743
22603	31	0.11382166182428932
22603	32	0.20906773217721053
22603	33	0.06331495235463791
22603	34	0.20560896860052935
22603	35	0.18196135524408774
22604	1	-0.006388424141050564
22604	2	-0.0210325109561893
22604	3	-0.06624402128363016
22604	4	0.053356294663313264
22604	5	0.06659033935719805
22604	6	0.0461868018647138
22604	7	-0.03947383548986494
22604	8	-0.014936294427279506
22604	9	0.07963928080328486
22604	10	-0.009241275068852417
22604	11	-0.024604901784812228
22604	12	0.010159616750854639
22604	13	0.006813995089224534
22604	14	9.831039018521892E-4
22604	15	0.14320437484892778
22604	16	-0.05251968459581491
22604	17	-0.04524337251114474
22604	18	0.13700191277960982
22604	19	0.09378723277307444
22604	20	0.1291395955722976
22604	21	0.09263516769060232
22604	22	0.08026416440186779
22604	23	0.11990168110001775
22604	24	0.0761275370914305
22604	25	0.0911745646031008
22604	26	0.08241713857957222
22604	27	0.11783116979533048
22604	28	0.1750729874644179
22604	29	0.05662201905028752
22604	30	0.020385626415254876
22604	31	-0.06957612379214595
22604	32	0.02279119674719965
22604	33	0.21175792433723473
22604	34	0.09136344480224068
22604	35	0.18215627419914782
22605	1	-0.02820274172583126
22605	2	0.03308358650225074
22605	3	0.05781155051905884
22605	4	0.08593243533913508
22605	5	0.13153699290430154
22605	6	-0.0911561974986057
22605	7	0.12473056514824066
22605	8	0.07465605733538183
22605	9	0.027890695573347557
22605	10	0.046478655799582214
22605	11	0.09259634640134351
22605	12	-0.04558995244619979
22605	13	0.08181648293179933
22605	14	0.04385497797843385
22605	15	0.17320839093765272
22605	16	0.07222937332421253
22605	17	0.05296814792622939
22605	18	0.001956423339741775
22605	19	0.045522405066378724
22605	20	0.07642053940202231
22605	21	0.09330565711614014
22605	22	0.03334767937634808
22605	23	0.16138027389632015
22605	24	0.14314691504083754
22605	25	0.1436110035317526
22605	26	0.11707858070063537
22605	27	0.13321478548874666
22605	28	0.07318649068136551
22605	29	0.04816457408648489
22605	30	0.05512999161422982
22605	31	0.18081635785961225
22605	32	0.20192433466971949
22605	33	0.27154391315055193
22605	34	0.5487948905874909
22605	35	0.9283751739446124
22606	1	-0.06892924060357686
22606	2	0.07114791344275062
22606	3	0.017604846825243214
22606	4	-0.014144651099616823
22606	5	0.1257241025299578
22606	6	-0.11023790156556146
22606	7	0.02176373759531458
22606	8	0.04580520165178115
22606	9	-0.055751488447988606
22606	10	-0.042048612138763986
22606	11	0.021028031474564557
22606	12	0.03900468130365908
22606	13	-0.0828152402114668
22606	14	0.13896530202919166
22606	15	0.0012090918735836453
22606	16	-0.017148150983551602
22606	17	0.022537201261954465
22606	18	-0.06984047698134077
22606	19	-0.05104354486447704
22606	20	-0.02561727158927596
22606	21	-0.09351782496987227
22606	22	-0.02739505440307255
22606	23	0.11854174700357589
22606	24	0.13550164558228062
22606	25	0.07089690438738216
22606	26	-0.08621368641698268
22606	27	8.238660215837967E-4
22606	28	-0.03317329192942253
22606	29	0.012505474302237474
22606	30	0.03367869022380887
22606	31	-0.04504426709182496
22606	32	-0.07598623680697614
22606	33	0.038698517190709936
22606	34	0.09361250326411152
22606	35	0.573166377652079
22607	1	-0.026282785617844695
22607	2	0.08420886234461378
22607	3	0.02011178481337339
22607	4	-0.0027306560297724047
22607	5	-0.01810145891075976
22607	6	0.11820666941437707
22607	7	0.03333195317947002
22607	8	0.07145972938160838
22607	9	0.10493119436201681
22607	10	-0.05088336424492468
22607	11	-0.029927045656975793
22607	12	0.008770429952988934
22607	13	0.05337605101865961
22607	14	0.07265776942455204
22607	15	0.004791767936843883
22607	16	-0.06485311623910661
22607	17	0.045799472757913406
22607	18	0.04451290562085575
22607	19	-0.0012505718760991158
22607	20	0.12485138204306168
22607	21	0.19408937312267227
22607	22	0.006923815312134707
22607	23	0.09420399543418512
22607	24	0.17832837925371336
22607	25	-0.020724169574116047
22607	26	0.0018715753090390308
22607	27	0.08163368383817726
22607	28	-0.05502525167965899
22607	29	0.18785036824540668
22607	30	-0.04227308427100951
22607	31	0.10134221618207562
22607	32	0.10339809531731703
22607	33	0.058677805653751136
22607	34	0.02171505830559539
22607	35	0.3145923528573036
22608	1	-0.0657226339896475
22608	2	0.01565855442691344
22608	3	0.10675138013915841
22608	4	-0.009715660219434596
22608	5	0.08537537868048162
22608	6	0.038052231053086416
22608	7	0.0529869037857722
22608	8	-0.04636357632981003
22608	9	0.002086512638094007
22608	10	0.10747466517101856
22608	11	0.06597002202404667
22608	12	-0.07999987896440075
22608	13	0.09958902608179443
22608	14	0.01553605505090161
22608	15	0.14629333523996024
22608	16	0.037794578448433924
22608	17	0.05372808617777025
22608	18	0.05050339750332711
22608	19	0.0318389864465658
22608	20	0.1092833056716529
22608	21	0.08086131644865446
22608	22	0.16335356270298718
22608	23	-0.036373220532219364
22608	24	0.01235719118245271
22608	25	0.11760186699554964
22608	26	-0.02406393318381106
22608	27	0.068212917276405
22608	28	0.08297249239469551
22608	29	0.12969310967862668
22608	30	0.12537421346716826
22608	31	0.06659553033956911
22608	32	0.26267003642120557
22608	33	0.14703640446899158
22608	34	0.08063389551331923
22608	35	0.038148383682848674
22609	1	0.003726833374869898
22609	2	-0.07457199859033992
22609	3	0.05431511820131618
22609	4	0.08014870713518008
22609	5	0.09106318657124035
22609	6	0.05150250453876026
22609	7	-0.0569041581158416
22609	8	0.1471802371832922
22609	9	0.1931004834329002
22609	10	-0.007617140223551644
22609	11	0.05451296592013932
22609	12	0.03814255338919281
22609	13	0.01913670166719328
22609	14	0.006965562108867118
22609	15	-0.09578989637513047
22609	16	0.07766530196057886
22609	17	-0.003927521037724091
22609	18	0.06903353574679016
22609	19	0.06938284360484204
22609	20	0.17281957461639053
22609	21	0.009002556447569532
22609	22	0.043257811495223564
22609	23	0.0390307898548059
22609	24	0.058513280269622214
22609	25	0.11799966911909365
22609	26	0.18398419139975175
22609	27	0.0890164052084188
22609	28	0.1621741814358444
22609	29	0.10344305469588733
22609	30	-0.02415971492018798
22609	31	0.09114326240452897
22609	32	0.09988357545566373
22609	33	0.22865672394884484
22609	34	0.3763958343541596
22609	35	0.5265003811311573
22610	1	0.09899606679941542
22610	2	-0.060651380007758604
22610	3	0.012369422003022379
22610	4	0.0029004142624380336
22610	5	-0.07344355093283994
22610	6	0.0222271549542441
22610	7	-0.08936245797609388
22610	8	-0.017525769770742272
22610	9	0.044155068617712345
22610	10	0.14831538850053505
22610	11	0.09995228445000492
22610	12	0.032840600025565436
22610	13	0.0977121499973066
22610	14	0.19751671211848532
22610	15	-0.07319674182990354
22610	16	0.1131859966944262
22610	17	0.14139796285753903
22610	18	0.07907938341078591
22610	19	0.08994813076205332
22610	20	0.10041062663356115
22610	21	0.05475333155865769
22610	22	0.038168856775932625
22610	23	0.00513798531250842
22610	24	0.08676900835102686
22610	25	0.05523894517997974
22610	26	0.05295792586191084
22610	27	0.009315210848647837
22610	28	0.14068644711966982
22610	29	0.0842527752120148
22610	30	0.08671121308537977
22610	31	-0.09520518990021287
22610	32	0.2071843308391763
22610	33	0.15129762128835011
22610	34	0.053498726120214
22610	35	0.01531155845690435
22611	1	0.012019133213875932
22611	2	0.049571402674040144
22611	3	0.17608054011987662
22611	4	0.0355627723961085
22611	5	0.07992367269052991
22611	6	0.07682782750573836
22611	7	-0.06930177071253496
22611	8	0.037982059148973235
22611	9	0.03415007702460571
22611	10	0.1243552161592163
22611	11	-0.006089382216664774
22611	12	-0.06597061266884907
22611	13	0.05107175487330551
22611	14	0.13015989202601475
22611	15	-0.030594545528934702
22611	16	-0.03683817312482773
22611	17	-0.0524565978822622
22611	18	-0.03126057035129293
22611	19	0.005264965566595947
22611	20	0.061018812846256765
22611	21	0.03766553206306611
22611	22	-0.16508671279110843
22611	23	0.14079424844828026
22611	24	-0.008282292108525269
22611	25	0.1263289209619174
22611	26	0.030635736906354794
22611	27	0.14705246413411288
22611	28	0.06843831441477732
22611	29	-0.043359079107375464
22611	30	-0.021723018329375066
22611	31	-0.04061343392296379
22611	32	0.03564096252962656
22611	33	0.03233677111372657
22611	34	-0.13849912060867098
22611	35	-0.34209989899603954
22612	1	0.06802382740317725
22612	2	-0.027097427515627714
22612	3	-0.010087336152832194
22612	4	1.7205981030343764E-4
22612	5	-0.054581700058257354
22612	6	0.10810043796013957
22612	7	-0.007520011178279162
22612	8	-0.03627824544884106
22612	9	0.015206990791824637
22612	10	0.08836350310792795
22612	11	-0.06599392495935064
22612	12	-0.06550086593215809
22612	13	0.11422217217099728
22612	14	0.08353315219292767
22612	15	-0.05012335644358501
22612	16	-0.10493853436760503
22612	17	0.12805287900409468
22612	18	-0.12973672898342414
22612	19	-0.027870175947477094
22612	20	-0.02338146513367434
22612	21	0.06801700620896867
22612	22	0.04122926646529379
22612	23	-0.06456388016988512
22612	24	0.03860921001007256
22612	25	-0.2960910834068926
22612	26	0.04091767107748723
22612	27	0.12406407023159716
22612	28	0.05812809885141945
22612	29	-0.023945243959722973
22612	30	-0.035530208983246325
22612	31	-0.07541494822214645
22612	32	-0.048932042945367016
22612	33	0.008107413996377488
22612	34	-0.06765791217315709
22612	35	0.3491461647879177
23101	1	0.06279663528169976
23101	2	0.08403066652846647
23101	3	0.050783290326659625
23101	4	0.1059419597410205
23101	5	0.032374303377050495
23101	6	0.11142020757191062
23101	7	0.216386814895408
23101	8	0.21465958189504164
23101	9	0.10673356544478452
23101	10	0.11482616322290085
23101	11	0.10398454251452449
23101	12	0.16963991255861544
23101	13	0.12098852493119949
23101	14	0.04607154421790227
23101	15	0.18527678408231196
23101	16	0.09743705433588445
23101	17	0.13522976481417714
23101	18	0.19153228531454403
23101	19	0.2119817769809842
23101	20	0.17829600474038187
23101	21	0.3191884849166655
23101	22	0.19489266838564845
23101	23	0.21526252196117213
23101	24	0.2054539738657013
23101	25	0.24367714124009865
23101	26	0.2282934857064376
23101	27	0.17414255379887322
23101	28	0.2594609654482909
23101	29	0.2790583559323139
23101	30	0.22416890704569425
23101	31	0.23117906371824404
23101	32	0.11070360473510021
23101	33	0.016443919252367323
23101	34	0.10758189628583636
23101	35	-0.42166279112752036
23102	1	-0.016437493173786066
23102	2	0.11185453461234474
23102	3	0.104501799575619
23102	4	0.07491732588859179
23102	5	0.09836654527133604
23102	6	0.10700564458010575
23102	7	0.09757218547176905
23102	8	0.09873950094089423
23102	9	0.160324553888735
23102	10	0.13196107135127733
23102	11	0.21324650539509094
23102	12	0.2110654419534157
23102	13	0.04904503319140474
23102	14	0.1658186011329974
23102	15	0.14930426574918698
23102	16	0.16606191529250225
23102	17	0.09614640830695009
23102	18	0.19929547641164902
23102	19	0.10922704435625974
23102	20	0.27882115099342286
23102	21	0.2684229738549959
23102	22	0.20053564696917903
23102	23	0.20139253904656584
23102	24	0.27801576316123544
23102	25	0.16435884447441396
23102	26	0.29823484388267474
23102	27	0.24936871124602789
23102	28	0.18576418814539863
23102	29	0.1788891319239312
23102	30	0.2215803202507729
23102	31	0.23042203952925178
23102	32	0.08949971983471272
23102	33	0.29242269213350625
23102	34	0.34923661098535064
23102	35	-0.12752531731521444
23103	1	0.0403806924346668
23103	2	0.06798298499787236
23103	3	0.1259435960158406
23103	4	0.18419708141432878
23103	5	0.08102973907996258
23103	6	0.15494436057656458
23103	7	0.06993181106218316
23103	8	0.18683829127759566
23103	9	0.029760968266209886
23103	10	0.20470410553918583
23103	11	0.12697059863125304
23103	12	0.17920520481044377
23103	13	0.14450533530870757
23103	14	0.1682747509635405
23103	15	0.1621873282949835
23103	16	0.1154013484748404
23103	17	0.18335023392091188
23103	18	0.28909267177525777
23103	19	0.10804516525721652
23103	20	0.11280906403321467
23103	21	0.27966967052059033
23103	22	0.13040873021804344
23103	23	0.13979827306473425
23103	24	0.16065897769627213
23103	25	0.06206579907792076
23103	26	-0.034278021872751196
23103	27	0.16199273343505638
23103	28	0.09118909715596146
23103	29	0.2078284630505749
23103	30	0.07917472034301909
23103	31	0.11725927186166274
23103	32	0.27074544979085857
23103	33	0.3181517798587734
23103	34	0.3500870259291915
23103	35	-0.056581880134121576
23104	1	0.11432482544156386
23104	2	0.02387757492093101
23104	3	0.09995749519807973
23104	4	-0.016715718743537167
23104	5	0.06304019735151911
23104	6	0.06478254569446307
23104	7	0.015274012318784003
23104	8	0.07528955144866245
23104	9	0.028611055463741764
23104	10	0.030544263721118625
23104	11	0.08145091939540094
23104	12	0.09244172382461358
23104	13	0.09016811872785979
23104	14	0.03084271933910543
23104	15	0.03318760575711366
23104	16	0.10438027561312424
23104	17	0.18378605182372354
23104	18	0.12738297539053178
23104	19	0.12808307829110532
23104	20	0.21829750399390235
23104	21	0.06665822987240944
23104	22	-0.010212583885774507
23104	23	0.21381848905379286
23104	24	0.051466214644065644
23104	25	0.06869065487321535
23104	26	0.06271193421362398
23104	27	0.05505392011218646
23104	28	0.16761326808736499
23104	29	0.06963105798477898
23104	30	0.1828752947562009
23104	31	0.06327467396819486
23104	32	-0.06005239704197862
23104	33	-0.001922862916295287
23104	34	-0.011107551947809213
23104	35	0.09739157075144433
23105	1	0.010380433107624043
23105	2	0.0487578664578443
23105	3	0.009223420174407693
23105	4	-0.02435563340971214
23105	5	-0.07443028974005372
23105	6	0.05983177690530539
23105	7	0.01735226589458705
23105	8	0.08451981901745853
23105	9	0.07462781403869911
23105	10	0.10995253778468594
23105	11	0.05423378692589864
23105	12	-0.09247669714991247
23105	13	0.045839903066003274
23105	14	0.10301989884223417
23105	15	0.11913801797219747
23105	16	0.25096840653475994
23105	17	0.1152579627720911
23105	18	0.19031016800599332
23105	19	0.012236958910754936
23105	20	0.16262844376784358
23105	21	0.0853734769719523
23105	22	0.1287552310351927
23105	23	0.011782600726697012
23105	24	0.03284477728765722
23105	25	0.14181948432215563
23105	26	0.08538454700590137
23105	27	0.15946897794329828
23105	28	0.08252930393700098
23105	29	0.18227199336513422
23105	30	-0.08538790446130662
23105	31	0.08708967626915864
23105	32	0.17813040855357798
23105	33	0.19694873532472457
23105	34	0.11475608415008409
23105	35	0.1062754218371289
23106	1	0.0795041713734328
23106	2	0.003720087679255357
23106	3	-0.03664526013269054
23106	4	0.11989566648274774
23106	5	0.15395238844301673
23106	6	-0.05149068125174239
23106	7	0.11752741723014282
23106	8	0.07754445963214351
23106	9	0.07632379909126286
23106	10	0.13716008081632936
23106	11	0.02028820522088637
23106	12	0.09673871583277105
23106	13	0.12241859504241148
23106	14	0.127643283010471
23106	15	0.1650901302520964
23106	16	0.24003135627481953
23106	17	0.19049160518642339
23106	18	0.1684994955533483
23106	19	0.06895253636259469
23106	20	0.12215463819894978
23106	21	0.11114097228549724
23106	22	0.19675346844665853
23106	23	0.15079012940801562
23106	24	0.07390429814407895
23106	25	0.11083757701040042
23106	26	-0.026786267760734006
23106	27	0.15675155449194023
23106	28	0.1266099613474907
23106	29	0.25402050221972416
23106	30	0.1989093558895334
23106	31	0.30026687357388937
23106	32	0.13556472277414855
23106	33	0.26307956109609165
23106	34	0.17425046565487534
23106	35	0.23612982225334989
23107	1	0.07093697344798855
23107	2	0.029069430545010988
23107	3	0.010769921427176143
23107	4	0.012611811108765636
23107	5	0.05308510601649985
23107	6	5.959667400574631E-4
23107	7	-0.0136409233332202
23107	8	-0.036718773230106194
23107	9	0.006778466307473252
23107	10	0.02737320974393498
23107	11	0.07996093553384043
23107	12	0.055674256782239695
23107	13	0.04630737239411076
23107	14	0.18577279222757426
23107	15	0.13502618961647528
23107	16	-0.04834897798115634
23107	17	0.06295326343253294
23107	18	0.12952098203903262
23107	19	0.22217418066593808
23107	20	0.019050902633374278
23107	21	0.16736880867676973
23107	22	0.024898153043842797
23107	23	0.1355269869741207
23107	24	0.10019734913592515
23107	25	0.03489756501313934
23107	26	0.13052536496337552
23107	27	-0.05205209489260909
23107	28	0.04922169274806265
23107	29	0.19870841273648665
23107	30	-6.209625925706064E-4
23107	31	0.2641790625856544
23107	32	0.15380403832374157
23107	33	-0.09573848844540578
23107	34	0.1998665688365051
23107	35	0.16170436999448867
23108	1	0.018683669231826627
23108	2	0.11002176854637469
23108	3	0.05502640166766071
23108	4	-0.01915168738456785
23108	5	-0.06390024250964998
23108	6	-0.034903524324292334
23108	7	0.05232438033714004
23108	8	-0.03366000518330026
23108	9	0.14140047485666685
23108	10	0.0340225020456657
23108	11	0.021413430905468545
23108	12	0.051259344252102323
23108	13	0.08319840862291272
23108	14	0.035957720095979084
23108	15	0.02170548975993114
23108	16	0.04112705735143862
23108	17	0.0726666135380114
23108	18	-0.010135654412046335
23108	19	-0.018530851703644657
23108	20	-0.03450808992292309
23108	21	0.008593362996094811
23108	22	0.12347616464997913
23108	23	0.16880648636183793
23108	24	0.15438437651173587
23108	25	0.04929400752273949
23108	26	-0.004618652503417309
23108	27	0.045352468009888014
23108	28	0.04356920323305502
23108	29	0.07663661238081687
23108	30	0.10708807444794388
23108	31	0.01851767069697985
23108	32	-0.030973220781142174
23108	33	-0.1704233834495099
23108	34	0.06442843015270583
23108	35	-0.12701422429655196
23109	1	0.015239646034387988
23109	2	0.029202171904810115
23109	3	0.023629258068595504
23109	4	-0.013965432732099714
23109	5	-0.038753250386392324
23109	6	-0.009428582750672376
23109	7	0.018934126723365807
23109	8	0.09834103350794265
23109	9	0.12808853856306968
23109	10	-3.832453792469437E-4
23109	11	0.14831061778333776
23109	12	0.0220396437414081
23109	13	0.08556406256560933
23109	14	0.1354829689490913
23109	15	0.05339519806080517
23109	16	-0.019381762868420083
23109	17	0.079061350835687
23109	18	0.16333430144357663
23109	19	0.07056752966915525
23109	20	0.02422906925651347
23109	21	0.19309117308871038
23109	22	0.061549184644789534
23109	23	0.017214761268789402
23109	24	0.058706440045014574
23109	25	0.09060151727570798
23109	26	-0.09138584515429216
23109	27	-0.09916947373013585
23109	28	0.0895349063869304
23109	29	0.19033781564881025
23109	30	0.06665803473529763
23109	31	0.09745419943691758
23109	32	0.20224646013806336
23109	33	0.2529996893044597
23109	34	0.1304223796397892
23109	35	-0.1794340058323911
23110	1	-0.025634300024787393
23110	2	0.021101203064798568
23110	3	-0.048364038605924975
23110	4	-0.08190112270329308
23110	5	0.08754326702654325
23110	6	0.10484845312259239
23110	7	0.008969423921584507
23110	8	-0.024147576075712607
23110	9	-0.03640625064876701
23110	10	0.022968626838611783
23110	11	-0.05007471869217994
23110	12	0.04017779508993158
23110	13	0.0052605276088115716
23110	14	0.07007589903550127
23110	15	-0.03296185876035196
23110	16	0.0327321936647067
23110	17	-0.0950374184756555
23110	18	0.16361102309846132
23110	19	0.11642958779955848
23110	20	0.14738717347227492
23110	21	0.12914417125576705
23110	22	0.046686534042379435
23110	23	0.1490032718327825
23110	24	0.0750334524424332
23110	25	0.12268075446989002
23110	26	0.12504440626705104
23110	27	0.13029535517598845
23110	28	0.0020098522107403483
23110	29	0.15422145657539232
23110	30	0.11637913903310704
23110	31	0.05796182020674223
23110	32	0.2249320167057931
23110	33	0.05148692230558538
23110	34	0.13471090384360807
23110	35	0.2188350078594361
23111	1	-0.002684514921504899
23111	2	0.03961046570203308
23111	3	0.001040328179296779
23111	4	0.013058007788021797
23111	5	0.05350287331770076
23111	6	0.11076751635317805
23111	7	0.021472731537983236
23111	8	0.01995832396656283
23111	9	0.03175777068396002
23111	10	0.15102269382300193
23111	11	0.07426204986909113
23111	12	0.152107188988289
23111	13	0.09094294149725357
23111	14	0.025925000226543204
23111	15	0.10315685682024878
23111	16	0.17404730056507134
23111	17	0.016094420594953363
23111	18	0.14722381119581485
23111	19	0.20387288900846556
23111	20	0.08729201074307014
23111	21	0.17410849869053635
23111	22	0.08991903177182792
23111	23	0.14631727400820438
23111	24	0.18187648223911168
23111	25	0.19522519751448897
23111	26	0.16379791185109838
23111	27	0.30353142077198925
23111	28	0.0287524307727125
23111	29	0.22562284742316763
23111	30	0.184780245785511
23111	31	0.12219828237360986
23111	32	0.21606620066305027
23111	33	0.08572677110821303
23111	34	0.0024917846242153985
23111	35	0.012544133386018785
23112	1	0.048658211435231635
23112	2	0.0900152520735844
23112	3	0.03933516524159231
23112	4	0.03948520017929269
23112	5	0.12030666522542077
23112	6	0.24015791513961915
23112	7	0.12731134191323434
23112	8	0.049841033507945554
23112	9	0.12602609130568254
23112	10	0.003418020443540115
23112	11	0.06072496377490211
23112	12	0.1580556774966837
23112	13	0.04757207944324904
23112	14	0.09430870734571073
23112	15	0.12990448076122618
23112	16	0.0554405707286989
23112	17	0.16298165330644565
23112	18	-0.0012304044387789759
23112	19	0.05009752087408259
23112	20	0.02326020382115246
23112	21	-0.009048492698447319
23112	22	0.09664997620151183
23112	23	0.13117852556078446
23112	24	0.1845541093502021
23112	25	-0.04923828939465125
23112	26	0.13278590723560058
23112	27	-0.07651964037381731
23112	28	0.2745320808990783
23112	29	0.11219162083956036
23112	30	0.044358093086806605
23112	31	0.08189141323646254
23112	32	0.14723064576277523
23112	33	0.03859011027875425
23112	34	-0.1364181503326165
23112	35	-0.4531914850219252
23201	1	-0.031142693921459852
23201	2	0.048691796628869355
23201	3	0.013234556081840765
23201	4	0.04114096903390774
23201	5	-0.03840711352104975
23201	6	-0.0864087152010029
23201	7	0.02987805608318439
23201	8	-0.13328810556490112
23201	9	-0.017269518832080166
23201	10	-0.03462253897748013
23201	11	-0.014257152636091064
23201	12	-0.03284953948154623
23201	13	-0.03260459085602463
23201	14	-0.1554115122871167
23201	15	0.12794001042283298
23201	16	-0.0031822043695228786
23201	17	0.05442912125511157
23201	18	-0.05304185749682233
23201	19	0.16020638176628665
23201	20	0.03219728117704079
23201	21	0.019265124523592192
23201	22	-0.14056472263997932
23201	23	-0.16561261179964504
23201	24	-0.04335272110288457
23201	25	-0.12986324242179847
23201	26	-0.0212530238633164
23201	27	-0.14012692249512781
23201	28	-0.25432834717741315
23201	29	0.025488074677745942
23201	30	-0.030580776578702284
23201	31	0.021557600797464715
23201	32	-0.14620492782962913
23201	33	0.04913587341829384
23201	34	-0.01754432483621926
23201	35	0.3765795343885934
23202	1	0.017398604147729202
23202	2	-0.06719923605013634
23202	3	-0.05106049905917587
23202	4	-0.05593994874758579
23202	5	-0.115198304944645
23202	6	-0.016226893204738246
23202	7	-0.03448818936251996
23202	8	-0.03206234558392396
23202	9	0.024206665982987374
23202	10	-0.16316705389737507
23202	11	-0.037141828538381105
23202	12	-0.06366102503719162
23202	13	-0.12035244570612491
23202	14	-0.018179262659501205
23202	15	-0.059387765684356
23202	16	-0.0323136526668506
23202	17	-0.1604792529844019
23202	18	-0.0550057038376508
23202	19	-0.08617599642889928
23202	20	-0.1725286809415394
23202	21	-0.10871134429532248
23202	22	-0.06339678842096674
23202	23	-0.060022242516090785
23202	24	-0.2377510548938062
23202	25	-0.23681078166811886
23202	26	-0.046794498094605785
23202	27	0.10349265920814332
23202	28	-0.24790539416097346
23202	29	-0.015024539151518468
23202	30	0.04815962934170415
23202	31	-0.18547641497848133
23202	32	0.17010886503928901
23202	33	-0.12473560974385833
23202	34	-0.20669972063121023
23202	35	-0.19073622734710582
23203	1	-0.02116317882436647
23203	2	-0.039781867643213786
23203	3	-0.07021862328733519
23203	4	-0.05396868131967025
23203	5	0.046320619670105145
23203	6	0.10516251894424045
23203	7	-0.10854313316364284
23203	8	-0.062182271576801895
23203	9	-0.1339760094595306
23203	10	-0.019912765153257794
23203	11	-0.0801324613127079
23203	12	-0.07061261614559555
23203	13	0.03369697217012657
23203	14	-0.04934005364977878
23203	15	-0.10424703357761445
23203	16	0.029230384024238276
23203	17	-0.16581845142420093
23203	18	-0.15223052906490153
23203	19	0.08294097599684136
23203	20	-0.0622213544723067
23203	21	-0.09052139753276123
23203	22	-0.062280052643352235
23203	23	-0.0867842500306466
23203	24	0.03282607281337846
23203	25	-0.1333069510310665
23203	26	-0.08953324019183384
23203	27	0.0021133934243096064
23203	28	-0.07771777018795234
23203	29	-0.07892677456658959
23203	30	-0.13338419538212065
23203	31	-0.07379667270681267
23203	32	-0.11689761112067032
23203	33	0.02606903850163178
23203	34	-0.05627146118938953
23203	35	0.3951508685107399
23204	1	-0.08595758858537295
23204	2	-0.00896189565447969
23204	3	0.007707388811571292
23204	4	0.05727188239873371
23204	5	-0.036651981461915284
23204	6	0.0878315905231517
23204	7	-0.17491741786401604
23204	8	-0.033300867253409194
23204	9	-0.026522890508431374
23204	10	0.07157320863318262
23204	11	-0.07394096180885867
23204	12	0.04429017318921069
23204	13	-0.003447366505888283
23204	14	0.014679888525527929
23204	15	0.16808139741321781
23204	16	0.0029237941456727867
23204	17	-0.11760143029672321
23204	18	0.03143217490117678
23204	19	-0.15290515782537284
23204	20	-0.0759261420850521
23204	21	-0.012195323804611746
23204	22	0.02548911638540119
23204	23	-0.030327655813557897
23204	24	-0.034390190741717674
23204	25	-0.09684811915394675
23204	26	-0.061758616828974766
23204	27	0.04547847321418175
23204	28	-0.039068937737035014
23204	29	0.0569416818413373
23204	30	-0.19454193477079684
23204	31	0.05475703582570901
23204	32	0.13252293067275644
23204	33	0.11723863867546669
23204	34	0.11449215607846597
23204	35	-0.08376681220778792
23205	1	0.019996580980908618
23205	2	-0.03601809812850476
23205	3	0.022119736764018683
23205	4	-0.012677829716142952
23205	5	0.08472856620137037
23205	6	-0.06718976107787
23205	7	-0.008343165929623808
23205	8	-0.07453429526638189
23205	9	0.04994244001844095
23205	10	0.05419673007227033
23205	11	-0.1105536992427858
23205	12	0.07656098338721051
23205	13	-0.039028327404579954
23205	14	0.014813987711143284
23205	15	0.14689489997208227
23205	16	0.003006173305529103
23205	17	-0.015976068066649418
23205	18	-0.0913068348005055
23205	19	-0.08817937546849208
23205	20	0.01584569208660014
23205	21	-0.1693081255260509
23205	22	-0.13602009468188214
23205	23	-0.14938190715133715
23205	24	-0.08370506267284838
23205	25	-0.08482727320378558
23205	26	-0.07441588968286794
23205	27	0.02275731663667102
23205	28	-0.12971056611900877
23205	29	-0.13785806136276335
23205	30	0.03884267072229619
23205	31	-0.014393136900217485
23205	32	-0.10954647302973797
23205	33	-0.05419338614854752
23205	34	0.01722193883462353
23205	35	-0.13159676027770573
23206	1	-0.031804768740865796
23206	2	0.06158810870943654
23206	3	-0.08087060842005656
23206	4	-0.010922798108154552
23206	5	0.058266420285615794
23206	6	0.09458209815720409
23206	7	-0.026369656098175653
23206	8	0.008802982773630674
23206	9	-0.12394208003951235
23206	10	-7.969525443556336E-4
23206	11	-0.0066857329064689
23206	12	-0.03690793080242827
23206	13	-0.10914425964178065
23206	14	-0.005017609600088235
23206	15	0.09940819316538807
23206	16	0.06418815257439547
23206	17	0.06287906334124926
23206	18	-0.09547370923733212
23206	19	-0.05831827362412412
23206	20	0.009164716786550287
23206	21	-0.019555377868123003
23206	22	3.9991895719992954E-4
23206	23	-0.01132113616710484
23206	24	0.12086071354929118
23206	25	-0.023352374702319878
23206	26	0.06192316480938587
23206	27	0.09209646713902231
23206	28	0.014473624620002568
23206	29	-0.20636348000115134
23206	30	0.014226694685660846
23206	31	-0.051280186558862795
23206	32	-0.004508593289841656
23206	33	0.034620652117894224
23206	34	0.060430204003655064
23206	35	0.04153911268993227
23207	1	-0.06353606018030078
23207	2	0.03887279337373428
23207	3	-0.09325887752462592
23207	4	0.03872199664643361
23207	5	-0.05113700744853844
23207	6	-0.07200909122524735
23207	7	0.001891188870253302
23207	8	-0.05132422072934162
23207	9	0.03683966850656617
23207	10	-0.004817426170205863
23207	11	0.015736182755091477
23207	12	0.045383146566265964
23207	13	-0.07250006172817791
23207	14	0.07089299719767439
23207	15	-0.03088898273015417
23207	16	0.02843589249881262
23207	17	2.3027738935610387E-4
23207	18	-0.13157374940388422
23207	19	-0.06324546468112402
23207	20	-0.0015751680316284933
23207	21	-0.11462097380394454
23207	22	0.09635342193292473
23207	23	-0.05950670765776067
23207	24	-0.11680316447476002
23207	25	-0.08755679669275906
23207	26	-0.22148872508849848
23207	27	-0.1043017385969236
23207	28	-0.2889166717855005
23207	29	0.05898528024909666
23207	30	-0.0776188413243446
23207	31	-0.006280037053834064
23207	32	0.02400460225352674
23207	33	-0.1943508871825088
23207	34	0.09473633744254073
23207	35	0.43261761366568763
23208	1	-0.015160353965612217
23208	2	0.005757779995168022
23208	3	-0.02007633688806365
23208	4	-0.0692581041268987
23208	5	-0.0823205737381123
23208	6	-0.10402485277956686
23208	7	-0.06171877582457341
23208	8	0.14510961769497044
23208	9	-0.006993363196848179
23208	10	0.05137992772293387
23208	11	0.024133890701648397
23208	12	0.008130739092081285
23208	13	-0.0317245111144544
23208	14	-0.04250725957731305
23208	15	-0.0463770110277153
23208	16	-0.12808951175205152
23208	17	-0.06402496384779255
23208	18	-0.03297594553487926
23208	19	-0.07399733282865384
23208	20	-0.12998553925636713
23208	21	-0.17967631683947616
23208	22	-0.06812900768311891
23208	23	-0.23357563985224772
23208	24	-0.005994628443332317
23208	25	-0.05019342863874954
23208	26	-0.11968296891348018
23208	27	0.026628834608374063
23208	28	-0.019558620645796054
23208	29	-0.2084556287874051
23208	30	0.03371673823512822
23208	31	-0.10402294222897979
23208	32	0.0016291867452977726
23208	33	-0.1412100730450021
23208	34	-0.12922725627894138
23208	35	-0.11572518284845401
23209	1	-0.04086273808330887
23209	2	-0.13767571518195965
23209	3	-0.09506938590907055
23209	4	-0.02589530953791197
23209	5	-0.16099336383139828
23209	6	-0.11677875557705164
23209	7	-0.09070217567848005
23209	8	-0.005912090661155389
23209	9	-0.11549554368455972
23209	10	0.0024374228827426236
23209	11	0.02042307014529854
23209	12	-0.16358410880667407
23209	13	0.019784181328347472
23209	14	-0.04223990617277451
23209	15	0.05145394130285297
23209	16	0.10677284140349741
23209	17	-0.038054877117872365
23209	18	-0.15287968419853826
23209	19	-0.04756856888619154
23209	20	-0.11900007192934225
23209	21	-0.08901599699017027
23209	22	-0.06517009214330471
23209	23	-0.1063683992381641
23209	24	-0.012274752900125918
23209	25	-0.14328731767302827
23209	26	-0.24687617449033894
23209	27	-0.08036940079988852
23209	28	-0.12918739816102942
23209	29	-0.041097091868458335
23209	30	0.0016970458938061483
23209	31	-0.026718719931956514
23209	32	-0.04700772347635507
23209	33	-0.1365189993546494
23209	34	-0.030628142895857025
23209	35	0.019935359175061507
23210	1	-0.013317278662821508
23210	2	-0.06735896553594856
23210	3	0.06306559298170811
23210	4	-0.11817522736085095
23210	5	0.04174932991903191
23210	6	-0.014903042992905569
23210	7	-0.17881163420344137
23210	8	-0.1555631265763111
23210	9	-0.030362014359525347
23210	10	-0.07187518850720664
23210	11	-0.1117133948548954
23210	12	-0.1304397664744954
23210	13	-0.050467111736651304
23210	14	-0.04006289729630197
23210	15	0.12188935287912983
23210	16	-0.03978871389526972
23210	17	-0.02957856490944266
23210	18	-0.00600071698717386
23210	19	0.03425957811570868
23210	20	-0.10131237360815248
23210	21	-0.1007295746732666
23210	22	0.019484519031308878
23210	23	-0.06264116290182642
23210	24	0.00703568242935404
23210	25	0.04250469531922363
23210	26	-0.04254093502357392
23210	27	-0.05189400479768835
23210	28	-0.12369306061028595
23210	29	-0.015952008975226306
23210	30	-0.17206241537173383
23210	31	0.03253489484223593
23210	32	-0.10585869409721482
23210	33	0.09482316509355826
23210	34	-0.010751718643625452
23210	35	0.16569115020343972
23211	1	-0.03851993401810461
23211	2	0.0700357677053347
23211	3	0.03891114783237626
23211	4	-0.10129771619666528
23211	5	-0.005174247761718931
23211	6	0.04326433063515367
23211	7	0.002648562418897882
23211	8	0.01142239833734493
23211	9	-0.09782852180438795
23211	10	-0.05455857346323256
23211	11	0.17601035531614428
23211	12	-0.09919290219034593
23211	13	-0.09365063559712183
23211	14	0.0013874308913486288
23211	15	-0.07201792529877338
23211	16	0.0917384471053353
23211	17	0.030040878394736126
23211	18	0.07168915708662382
23211	19	0.013120810509050784
23211	20	-0.0030696184075296173
23211	21	-0.05957654344672392
23211	22	-0.05471118280928522
23211	23	0.017053081478763943
23211	24	-0.020310882789630114
23211	25	-0.13741708295994215
23211	26	0.009753216250715013
23211	27	-0.005310211750170879
23211	28	-0.09451707251568564
23211	29	-0.023049632105212936
23211	30	0.08301000861429486
23211	31	-0.14690004450280725
23211	32	5.364629458881609E-4
23211	33	-0.02202141189032858
23211	34	0.06674819625390427
23211	35	0.20014560413063975
23212	1	0.01816418661295316
23212	2	-0.03736066991353226
23212	3	6.988059563184379E-5
23212	4	0.02553964068740555
23212	5	0.05310191535703623
23212	6	-0.06953515093848495
23212	7	0.04231420234105343
23212	8	-0.03992749722273459
23212	9	-0.024903213832956794
23212	10	0.11750241363772318
23212	11	0.08441795973357102
23212	12	-0.0809882996332476
23212	13	0.01901113897464768
23212	14	-0.02947818466033425
23212	15	-0.04980001868059958
23212	16	0.03170013284950812
23212	17	0.012625546738263438
23212	18	-0.029191364607598302
23212	19	0.04122280092564523
23212	20	0.09249897165693
23212	21	-0.15637785003623605
23212	22	-0.12535854418665338
23212	23	-0.11193434626660093
23212	24	0.008195158940644376
23212	25	-0.09286137274034445
23212	26	0.03671834323453993
23212	27	0.04380546046954947
23212	28	-0.09484945118980193
23212	29	0.08852434956946809
23212	30	0.08952832721158899
23212	31	0.004115588753535349
23212	32	0.06814688373386701
23212	33	-0.076505282324554
23212	34	-0.020736887131967308
23212	35	-0.062207188475369435
23301	1	0.03523636763173954
23301	2	0.10998536137206827
23301	3	0.07582366037045318
23301	4	0.005714888132843043
23301	5	0.11611346859520921
23301	6	0.017411071970748537
23301	7	0.07498302375012855
23301	8	0.07565518469810684
23301	9	-0.03213167244050652
23301	10	0.05957497242526699
23301	11	0.06532224913742368
23301	12	0.10095058628217402
23301	13	0.022855962469698454
23301	14	0.07222116757146324
23301	15	0.14535111400814316
23301	16	0.07260038030012339
23301	17	0.09111744712035375
23301	18	0.24177448982662497
23301	19	0.08918437948600655
23301	20	0.14243691855007512
23301	21	0.12809985964025117
23301	22	-0.011872223363589285
23301	23	0.17779778491006937
23301	24	0.17908951602861833
23301	25	0.02398787231069832
23301	26	0.22116298112958077
23301	27	0.07905725868248936
23301	28	0.27211050004495974
23301	29	0.08111973539547535
23301	30	0.09016230642524903
23301	31	0.1783554927605735
23301	32	0.2262628817680863
23301	33	-0.052858193686475374
23301	34	0.01980704967172997
23301	35	0.10409313397474662
23302	1	0.027710426213161554
23302	2	0.05414539849510547
23302	3	-0.007298521155565396
23302	4	0.03805671427823043
23302	5	0.05336762091448577
23302	6	-0.029752456741817923
23302	7	0.0294159109809371
23302	8	0.11266646959229831
23302	9	-0.06807003125381783
23302	10	0.05361255432568868
23302	11	0.05911412381475145
23302	12	0.11863108694196711
23302	13	0.11199585984062566
23302	14	0.15458709113948998
23302	15	0.2743273164327604
23302	16	0.05116188028006974
23302	17	0.04447882892299049
23302	18	0.03433018793146658
23302	19	0.10533125439361868
23302	20	0.12367483858741224
23302	21	0.057911862145381576
23302	22	0.14342182197881215
23302	23	0.07997161278315446
23302	24	0.005168940045017223
23302	25	0.13281749709255308
23302	26	0.1043344549399734
23302	27	0.016650816304149885
23302	28	0.008017675117955037
23302	29	0.15649719308648713
23302	30	0.009246254233623574
23302	31	0.16828253076945288
23302	32	0.10831875747805242
23302	33	0.15199152287999596
23302	34	0.01715470414854181
23302	35	-0.15311234703188603
23303	1	-0.07178569468485918
23303	2	0.02199042478443758
23303	3	-0.06640334546609239
23303	4	-0.042780063876033836
23303	5	-0.1267978472385849
23303	6	-0.054499540281668146
23303	7	-0.027060632794793094
23303	8	-0.006163318905663573
23303	9	-0.011450299034756029
23303	10	0.04760001321567131
23303	11	0.07835095894222377
23303	12	0.08836015723829149
23303	13	-0.013697908770012646
23303	14	0.03567612818587662
23303	15	-0.02711471137381949
23303	16	-0.06616322774136307
23303	17	-0.020083501006396887
23303	18	0.09742430408140024
23303	19	0.06944754373756723
23303	20	-0.010640041795980437
23303	21	0.018246259697342282
23303	22	0.09859291980701101
23303	23	0.13259216388902928
23303	24	0.1774300987961155
23303	25	0.09803011915641946
23303	26	0.04579131972431583
23303	27	-0.01170356557693708
23303	28	0.004721303188262027
23303	29	0.06612213434294745
23303	30	0.0626368762027596
23303	31	0.08515190521065819
23303	32	-0.1358442739765664
23303	33	-0.23542451041230095
23303	34	0.014615631194519807
23303	35	0.44536454372441625
23304	1	0.06433353783194562
23304	2	-0.057969206803743845
23304	3	0.010259624560742253
23304	4	0.001080291526189825
23304	5	-0.012507526128104018
23304	6	-0.0013866979339169916
23304	7	0.08026327157502067
23304	8	-0.0476066104711137
23304	9	-0.10961687155909772
23304	10	-0.03711343735132289
23304	11	0.02775005931911778
23304	12	9.98107964797157E-4
23304	13	0.022620956108369228
23304	14	-0.03612820033537645
23304	15	-0.035992585534309285
23304	16	-0.06298664943037124
23304	17	0.004044945949118528
23304	18	-0.07009397080773283
23304	19	0.15210749476513996
23304	20	0.01868561375912492
23304	21	0.05698087640459448
23304	22	0.0903596558489781
23304	23	-0.040085064211140775
23304	24	-0.017357783340671062
23304	25	0.005502591358066411
23304	26	0.06550780427206604
23304	27	-0.14926838220323901
23304	28	0.0529794540784394
23304	29	-0.03876966747980504
23304	30	0.05932307973402828
23304	31	-0.006166012514739805
23304	32	0.15418305762347018
23304	33	0.20454090789159807
23304	34	0.035496538900936514
23304	35	0.26719413421318805
23305	1	0.027662802259605712
23305	2	0.06333296756962525
23305	3	0.09519235613890942
23305	4	-0.07518795454018701
23305	5	-0.0023364383324668836
23305	6	0.09069512858953033
23305	7	0.024478298015985445
23305	8	0.11703307685978359
23305	9	0.10790371170607216
23305	10	0.09367586114996129
23305	11	0.020117332031290402
23305	12	0.03092338680247053
23305	13	0.029472495026617196
23305	14	-0.004154144452975572
23305	15	0.13615935349299946
23305	16	0.02566248772635049
23305	17	0.06071020095463808
23305	18	-0.01426083469176831
23305	19	-0.011095066154261701
23305	20	-0.058937932329953924
23305	21	0.0031685219341213156
23305	22	-0.003541878284877953
23305	23	0.07462833433418581
23305	24	0.09666787138645816
23305	25	-0.07982517433350012
23305	26	0.056966636360613165
23305	27	0.14119810000636335
23305	28	0.13651272469869014
23305	29	0.15905300756442387
23305	30	0.016358939733351008
23305	31	-0.005655874379840498
23305	32	-0.026098147581848252
23305	33	0.09242516840524218
23305	34	0.2593880500008474
23305	35	0.08020758708701337
23306	1	0.038002857092337194
23306	2	-0.1193052177815268
23306	3	-0.09002177861401961
23306	4	0.04931282351457966
23306	5	-0.015045860700055869
23306	6	0.18795366073683084
23306	7	0.022652999663286266
23306	8	0.04362758321554594
23306	9	-0.00826148801854032
23306	10	0.04483695664095677
23306	11	0.12016261140374951
23306	12	0.20949865490568698
23306	13	-0.01309664982142067
23306	14	0.03761460105966563
23306	15	-0.013581091147059965
23306	16	0.011685116451097599
23306	17	0.09683019719400221
23306	18	0.1588064970841927
23306	19	0.10220644513965027
23306	20	0.030555066066717984
23306	21	0.15408723901109056
23306	22	0.08754854668625
23306	23	0.2396168877972329
23306	24	0.09687464844480331
23306	25	0.19024871718824699
23306	26	0.1430308747252198
23306	27	0.03745640238169301
23306	28	0.055986712188669685
23306	29	0.014815104875246732
23306	30	0.08403033453240738
23306	31	0.12171614780601203
23306	32	0.4231664914434319
23306	33	0.07441305559564881
23306	34	-0.15267477586681366
23306	35	-0.33839848058763167
23307	1	-0.024004432854795255
23307	2	0.033690294306861546
23307	3	-1.0711762787707357E-4
23307	4	-0.02603752966320272
23307	5	0.05138022445220258
23307	6	0.014350669040254616
23307	7	0.056428988313527384
23307	8	0.06836385123148148
23307	9	-0.03634559958144479
23307	10	0.10300955554053814
23307	11	0.0723629039777336
23307	12	-0.04915087540602059
23307	13	0.18704831126110832
23307	14	0.1414430998414531
23307	15	0.1235435309519346
23307	16	-0.07476647624421418
23307	17	0.11827833597368453
23307	18	0.11196742246268343
23307	19	0.12145761019300494
23307	20	0.11268524127668655
23307	21	0.0023899608066102473
23307	22	-0.10414935530742753
23307	23	0.1507539524908097
23307	24	0.15568922032994692
23307	25	0.042424224373320385
23307	26	-0.04554723447937903
23307	27	0.1434015372616244
23307	28	0.1106978903223137
23307	29	-0.004085670939311115
23307	30	0.08529431264327769
23307	31	-0.04491677464864807
23307	32	-0.04815018552083217
23307	33	0.0546474547306488
23307	34	-0.09470210684894909
23307	35	-0.1240129663157461
23308	1	0.01983043793125816
23308	2	0.03001501063145895
23308	3	0.03714948958661779
23308	4	-0.016076877088845976
23308	5	-0.011511577142510276
23308	6	0.11924702893046657
23308	7	0.12205414777045576
23308	8	-0.005983091722256972
23308	9	-0.12770793604887842
23308	10	0.0972234896904709
23308	11	0.032474153694941776
23308	12	0.15172614729310396
23308	13	0.07163699074240526
23308	14	0.11600956721269995
23308	15	0.14130616885796599
23308	16	0.03316041024392291
23308	17	0.03495380019111849
23308	18	0.16402022620022194
23308	19	0.10927018686463441
23308	20	0.07964690666771901
23308	21	0.045468336992946945
23308	22	0.026411273568754723
23308	23	0.11538008618328632
23308	24	0.09790728192873388
23308	25	0.07810245499836554
23308	26	0.027514371797600745
23308	27	0.05374015582018643
23308	28	0.13984469731128257
23308	29	0.0632074549576771
23308	30	0.17171247180639426
23308	31	-0.014717560692673715
23308	32	0.19650392867952604
23308	33	0.1432494107935227
23308	34	0.11298699617315933
23308	35	0.12720385315336813
23309	1	0.06673394221439821
23309	2	0.05272158582422293
23309	3	-0.029570951245897703
23309	4	0.024578994269472076
23309	5	0.04055684903799417
23309	6	0.012369428761623169
23309	7	0.15052554482906544
23309	8	0.13340330457021565
23309	9	0.19567283997594132
23309	10	0.12355982107810348
23309	11	0.08594620124749497
23309	12	0.2188802507534433
23309	13	0.125341770571886
23309	14	0.162410022847574
23309	15	0.17249807613511337
23309	16	0.036934720648069685
23309	17	0.0029437160894758563
23309	18	0.10467349558277306
23309	19	0.1763115380417375
23309	20	0.17645052399225136
23309	21	0.0598110056371155
23309	22	0.24806347035907095
23309	23	0.25009304488992967
23309	24	0.10044709938567564
23309	25	0.1839016807660201
23309	26	0.16030119636612739
23309	27	0.21040467094159254
23309	28	0.06025110451276561
23309	29	0.0207168793151169
23309	30	0.0745187494876447
23309	31	0.17480962818029866
23309	32	0.07909243424733603
23309	33	0.050965745270374896
23309	34	-0.05015488161309278
23309	35	0.24155232355059653
23310	1	0.09530270718673961
23310	2	-0.012488036649450862
23310	3	0.13368991554473553
23310	4	0.04124757539798196
23310	5	0.10136071214453679
23310	6	0.06016632711146741
23310	7	0.08158410904927393
23310	8	1.9893382607705234E-4
23310	9	0.1738893162230184
23310	10	0.11764885076780018
23310	11	0.17164833429093562
23310	12	0.09673161970464861
23310	13	0.04982804277062769
23310	14	0.15594122274902134
23310	15	-0.012777159662775261
23310	16	0.029646586371598005
23310	17	0.04328503411599627
23310	18	0.11175381363869974
23310	19	0.11838838509510197
23310	20	-0.015105395218569129
23310	21	0.1045412968073407
23310	22	0.196177392492082
23310	23	0.15146912676896562
23310	24	0.003319236086021249
23310	25	0.13876668165897854
23310	26	0.11269836415922896
23310	27	0.11374553370029616
23310	28	0.04554913538024863
23310	29	0.17323295002272943
23310	30	0.17706587407515428
23310	31	0.14939234859570405
23310	32	0.06037167554864453
23310	33	0.03186223284622258
23310	34	0.057703867739210324
23310	35	-0.02976896762404735
23311	1	0.06479430642326278
23311	2	0.05034633442987513
23311	3	0.14278677834063203
23311	4	0.03736542436093515
23311	5	0.0392105128013327
23311	6	0.18037209734349346
23311	7	0.1390688202450292
23311	8	0.17557671229423732
23311	9	0.06438938432119556
23311	10	0.2871449436520521
23311	11	0.12051450652690932
23311	12	0.19930266580087164
23311	13	0.1267011102593898
23311	14	0.14676995124920467
23311	15	0.10219129187892406
23311	16	0.22012849957818048
23311	17	0.12049450106674442
23311	18	0.20964494753303597
23311	19	0.2545428305587407
23311	20	0.1976436166139166
23311	21	0.27671315111069106
23311	22	0.11410219354065276
23311	23	0.13758650381195991
23311	24	0.08068595675094059
23311	25	0.22330618897076704
23311	26	0.1667127193494764
23311	27	0.11495180128300575
23311	28	0.1931375398439954
23311	29	0.038325708918961254
23311	30	0.1335204892440771
23311	31	0.19377405649366608
23311	32	-0.026369366650520476
23311	33	-0.01041497559383231
23311	34	0.10288641835888868
23311	35	0.33889527440233636
23312	1	0.06085696205170521
23312	2	0.04044719354983073
23312	3	0.07273055676989415
23312	4	3.4798718132122985E-4
23312	5	0.07663029939715926
23312	6	0.11670128737920038
23312	7	0.05899992758916284
23312	8	0.16441895558586594
23312	9	0.11252836540289479
23312	10	0.23805484985884817
23312	11	0.1987591026318256
23312	12	0.14104570434746933
23312	13	0.21872077252231747
23312	14	0.05405266591878899
23312	15	0.055116410182016295
23312	16	0.04129702501037258
23312	17	0.07907520364953768
23312	18	0.15339144430071627
23312	19	0.1377225080241331
23312	20	0.10327322510066494
23312	21	0.0791240735216121
23312	22	0.19923230152789984
23312	23	-0.006341948687918375
23312	24	0.1934873924259719
23312	25	0.17864189953474607
23312	26	0.0886523269717685
23312	27	0.0620313817905469
23312	28	0.15955321774000453
23312	29	0.06678307520584781
23312	30	0.14868719727750346
23312	31	0.24850662040530835
23312	32	0.13435867344443864
23312	33	0.37099362372033085
23312	34	0.23074714112333083
23312	35	-0.09146552163506172
23401	1	-0.08620289231986433
23401	2	-0.08644190061959733
23401	3	-0.019935177077847754
23401	4	-0.06517910079346478
23401	5	-0.007637211334788674
23401	6	-0.2163051517883332
23401	7	-0.2275074353407902
23401	8	-0.14576566105272093
23401	9	-0.050612019316986334
23401	10	-0.09407306406822613
23401	11	0.08027393716967168
23401	12	-0.025285600331116598
23401	13	0.024241747363376476
23401	14	-0.06682219144142465
23401	15	-0.1788527796239947
23401	16	-0.13103085631332334
23401	17	-0.04679652922010291
23401	18	-0.1877920583890571
23401	19	-0.06206203797380283
23401	20	-0.20857511484391011
23401	21	-0.007707013801109497
23401	22	-0.018822363472366987
23401	23	-0.05626668921935618
23401	24	-0.08495701881133044
23401	25	-0.3046258432142821
23401	26	-0.20148647449924084
23401	27	-0.1619072491722804
23401	28	-0.11059209464534803
23401	29	-0.2552232033766728
23401	30	-0.16620786540895693
23401	31	-0.19540563579004555
23401	32	-0.021565918145100227
23401	33	-0.22479954616251518
23401	34	-0.3774073599798058
23401	35	-0.053809828798701886
23402	1	-0.11878181841181856
23402	2	-0.14047353520594896
23402	3	-0.1728488809744917
23402	4	-0.09051970183069713
23402	5	-0.05996266090714286
23402	6	-0.11813384312603858
23402	7	-0.18012122617116688
23402	8	-0.05531690992319227
23402	9	-0.054930018137966385
23402	10	0.011201634345837874
23402	11	-0.11866141499488236
23402	12	-0.0689973110563713
23402	13	-0.11194965670480883
23402	14	-0.06178036702765155
23402	15	-0.14694929044038219
23402	16	-0.27753603196701704
23402	17	-0.16080711334618059
23402	18	-0.07268007867801884
23402	19	-0.2262682091624555
23402	20	-0.14813529764806077
23402	21	-0.008075942956757842
23402	22	-0.15250674979877488
23402	23	-0.14043493473966606
23402	24	-0.22674975873901815
23402	25	-0.1811471143269543
23402	26	-0.19663861958344597
23402	27	-0.15642206858837682
23402	28	-0.08189403105342308
23402	29	-0.13540099340430345
23402	30	-0.13757234337852964
23402	31	-0.32615513777333405
23402	32	-0.2316035729721051
23402	33	-0.27149403978715014
23402	34	-0.17658739322303063
23402	35	-0.06492174122897865
23403	1	-0.006456458757060801
23403	2	-0.029674215547792926
23403	3	-0.08580528174526236
23403	4	-0.030334133180218714
23403	5	0.006491699630842618
23403	6	-0.02211524252316366
23403	7	0.05570737732660547
23403	8	-0.010978511476544384
23403	9	0.029373474791952958
23403	10	-0.11202640291113397
23403	11	0.04926394422249558
23403	12	-0.03832629903693885
23403	13	-0.0077888502230862855
23403	14	-0.029531991409406544
23403	15	-0.08034847653416222
23403	16	0.009554052367711563
23403	17	-0.017675222759628184
23403	18	0.10339883091616997
23403	19	0.01849541660469356
23403	20	0.03690166491318081
23403	21	-0.01034019540491471
23403	22	-0.13397871812221496
23403	23	-0.0817382255426935
23403	24	-0.03216481361940993
23403	25	-0.008925980699601155
23403	26	-0.1070789188628325
23403	27	-0.054935396127127945
23403	28	-0.07714827227248833
23403	29	-0.20421668423116301
23403	30	-0.1755182765787069
23403	31	-0.10992781586920586
23403	32	0.01397254347799759
23403	33	-0.0757083963268741
23403	34	0.03622200659727781
23403	35	-0.16914549015621816
23404	1	-0.12067843042297
23404	2	-0.15266989175199797
23404	3	-0.030464774105769976
23404	4	-0.07681158391701359
23404	5	-0.11790329363150676
23404	6	-0.2074607571149727
23404	7	-0.057717802008689034
23404	8	-0.07331023789838298
23404	9	-0.15816546593442382
23404	10	-0.14230692640329323
23404	11	-0.1465529698312622
23404	12	-0.24843771311726215
23404	13	-0.23239144686182556
23404	14	-0.18381306979853207
23404	15	-0.14848032520506393
23404	16	-0.21937193757867135
23404	17	-0.17357604753829747
23404	18	-0.139024598400745
23404	19	-0.2143601990974915
23404	20	-0.28629174029200755
23404	21	-0.1952545110489794
23404	22	-0.031682989719513444
23404	23	-0.22689553106817328
23404	24	-0.16467110709215405
23404	25	-0.29457990387614075
23404	26	-0.1788090195445804
23404	27	-0.26023920949336343
23404	28	-0.18371261253238913
23404	29	-0.29371381895023063
23404	30	-0.3391118766397696
23404	31	-0.220156854406234
23404	32	-0.2922564719594476
23404	33	-0.19728754690023464
23404	34	-0.04776695281573495
23404	35	-0.017331791354116888
23405	1	-0.12030054088149811
23405	2	-0.00969211677639592
23405	3	-0.1205086443197736
23405	4	0.08804619758981147
23405	5	-0.018220747790337555
23405	6	0.027744833656385026
23405	7	-0.02573918584153745
23405	8	0.07340022353909603
23405	9	-0.0018607864628918946
23405	10	-0.13355915399814222
23405	11	-0.10184223787605617
23405	12	-0.037961186995872254
23405	13	-0.07795452518101342
23405	14	-0.06260550457115954
23405	15	-0.009092029353524822
23405	16	-0.18100543888088083
23405	17	-0.07041310601535145
23405	18	-0.004422852542404598
23405	19	0.004060682962673923
23405	20	-0.12565324702497804
23405	21	-0.3406665694889739
23405	22	-0.2743425837270621
23405	23	-0.07139086497547709
23405	24	-0.191240136601742
23405	25	0.07474194312388249
23405	26	-0.15452771979362012
23405	27	-0.21960021083091874
23405	28	-0.18271764548723723
23405	29	-0.21126838188213526
23405	30	-0.11870825829239351
23405	31	-0.18662338143869306
23405	32	-0.2903739538630816
23405	33	-0.1877465966949856
23405	34	0.041852752952593164
23405	35	0.18585970965072818
23406	1	-0.06266854503303776
23406	2	-0.06278430852285055
23406	3	-0.10752273365411469
23406	4	-0.03288841945394694
23406	5	-0.08967334005702554
23406	6	-0.23489780158150353
23406	7	-0.019975892245426508
23406	8	-0.24578105650757465
23406	9	-0.150538397115497
23406	10	-0.16356365579483167
23406	11	-0.06904506423079937
23406	12	-0.16683747300285745
23406	13	-0.23687828956406776
23406	14	-0.08871458235285701
23406	15	-0.13232468467759873
23406	16	-0.1091097849411895
23406	17	-0.1936782783148132
23406	18	-0.1423764359432269
23406	19	-0.24364238839897467
23406	20	-0.2509150445856605
23406	21	0.011800271838168896
23406	22	-0.19767668857642917
23406	23	-0.20803681268549923
23406	24	-0.17411563843708677
23406	25	-0.12134027104965384
23406	26	-0.23068033059220028
23406	27	-0.21770074551767493
23406	28	-0.11079981780471826
23406	29	-0.21110935485661741
23406	30	-0.1999502304295362
23406	31	-0.18776038131593253
23406	32	-0.11236243959051251
23406	33	-0.40423215505171584
23406	34	-0.39110536335853396
23406	35	-0.6016000211531249
23407	1	-0.2111424198390388
23407	2	-0.2122928444773251
23407	3	-0.11942133686156353
23407	4	-0.1880875917250293
23407	5	-0.15227033953969382
23407	6	-0.09728786883447782
23407	7	-0.15629249855685856
23407	8	-0.21060257745946132
23407	9	-0.16967962836226747
23407	10	-0.18710219692261632
23407	11	-0.23174552982831642
23407	12	-0.10993110983679344
23407	13	-0.2239450252081454
23407	14	-0.3735050634702972
23407	15	-0.29580114613646913
23407	16	-0.2630156307766782
23407	17	-0.29802559518949323
23407	18	-0.16758261526619833
23407	19	-0.3179699423087712
23407	20	-0.19614051170572822
23407	21	-0.21234521249500915
23407	22	-0.2769162059397985
23407	23	-0.11577133978311593
23407	24	-0.237545051591475
23407	25	-0.18362122078984555
23407	26	-0.38502922942183915
23407	27	-0.22027343772714403
23407	28	-0.3235686101435249
23407	29	-0.14055430613183972
23407	30	-0.3110811230790489
23407	31	-0.3769772571373977
23407	32	-0.3025423905154483
23407	33	-0.14328300585041376
23407	34	-0.4190284489463778
23407	35	-0.19548784712797485
23408	1	-0.03749264454607726
23408	2	-0.05315125180043978
23408	3	-0.10414592441315662
23408	4	-0.1064545533438448
23408	5	-0.11430723022650469
23408	6	-0.03981023030020481
23408	7	-0.16834484442713915
23408	8	-0.05058910204992628
23408	9	-0.1600500780514622
23408	10	-0.13884817412446893
23408	11	-0.06859894078461792
23408	12	-0.11788499998469604
23408	13	-0.147923459158406
23408	14	0.0064955515003575215
23408	15	-0.05507223329129829
23408	16	-0.07961964955593714
23408	17	-0.07485787057550652
23408	18	-0.17053973401002054
23408	19	-0.3142473469384228
23408	20	-0.24856675973202158
23408	21	-0.0695743813082288
23408	22	-0.12263517406220359
23408	23	-0.11060491200197475
23408	24	-0.11876495376798601
23408	25	-0.12733522275451037
23408	26	-0.14653141483707088
23408	27	-0.3085464626296357
23408	28	-0.16744381961073174
23408	29	-0.2056096017036424
23408	30	-0.14074443040806273
23408	31	-0.06549030768214692
23408	32	-0.18348071381688413
23408	33	-0.06909144462715489
23408	34	-0.12565964585134992
23408	35	0.31925110385017064
23409	1	-0.06299986013845071
23409	2	-0.15260729311576782
23409	3	-0.13271971312482123
23409	4	-0.11270329281440183
23409	5	0.01491259323500671
23409	6	-0.18127837698935423
23409	7	-0.18736998850297226
23409	8	-0.10730917225337322
23409	9	-0.14285055608714003
23409	10	-0.32179229887719174
23409	11	-0.06549267439773132
23409	12	-0.3319883397976824
23409	13	-0.37929149298994247
23409	14	-0.15273184586572341
23409	15	-0.16717969905853636
23409	16	-0.11041921142808775
23409	17	-0.1749937931972383
23409	18	-0.10566940226012633
23409	19	-0.22410983658598838
23409	20	-0.13686105420028127
23409	21	-0.13160718082075107
23409	22	-0.12201295527290767
23409	23	-0.308329683175657
23409	24	-0.3490170167451083
23409	25	-0.1342616020413132
23409	26	-0.3834673724218405
23409	27	-0.26828467389279353
23409	28	-0.07895344094178114
23409	29	-0.38851874557122557
23409	30	-0.25928990828938936
23409	31	-0.24545790066982676
23409	32	-0.40535071212232054
23409	33	-0.4726180374122748
23409	34	-0.47941035118482844
23409	35	-0.43934796598809456
23410	1	-0.07351285417857767
23410	2	-0.05265365908590525
23410	3	-0.029047665008327783
23410	4	-0.037442594330190815
23410	5	-0.11926450347439044
23410	6	-0.08143267168499335
23410	7	-0.11185991024741782
23410	8	-0.01102978172333735
23410	9	-0.12239392161241369
23410	10	-0.06475629248717496
23410	11	-0.12512677892847535
23410	12	-0.10207675458894272
23410	13	-0.02060641192114332
23410	14	-0.20152338593633345
23410	15	-0.06497652014346755
23410	16	-0.17292131478936312
23410	17	-0.08034398181616353
23410	18	-0.13763845603151026
23410	19	-0.24206189362072905
23410	20	-0.24365705392263948
23410	21	-0.04371448327043481
23410	22	-0.1921358651891012
23410	23	-0.19742621326055598
23410	24	-0.0579565125063084
23410	25	-0.19995198854624618
23410	26	-0.18926135705549996
23410	27	-0.14819061540693923
23410	28	-0.1905507943838245
23410	29	0.021647643995166277
23410	30	-0.15024048985881677
23410	31	-0.2973173584265041
23410	32	-0.11289890483796938
23410	33	-0.2060514142278862
23410	34	-0.02062187313186925
23410	35	-0.06381006353801055
23411	1	-0.016169690326954367
23411	2	-0.1492371922132847
23411	3	-0.00503710579716099
23411	4	-0.07927272518730888
23411	5	-0.06283278609166487
23411	6	-0.18403166122657666
23411	7	-0.10248156845705836
23411	8	-0.07444927686298541
23411	9	-0.07241390907761058
23411	10	-0.2651822360428824
23411	11	-0.0791300080052082
23411	12	-0.21467012158788634
23411	13	-0.32690588444422986
23411	14	-0.15519560788663966
23411	15	-0.14982842041005284
23411	16	-0.2132988963531517
23411	17	-0.10532583059252687
23411	18	-0.1032179064797134
23411	19	0.0011881589809519255
23411	20	-0.022353868653638642
23411	21	-0.4074336796792508
23411	22	-0.13886232469393178
23411	23	-0.3004808133568204
23411	24	-0.08303961413637495
23411	25	-0.06295536593958673
23411	26	-0.10380140567596641
23411	27	-0.11632788046049569
23411	28	-0.2228036067334358
23411	29	0.026934576466587146
23411	30	-0.21686736194455847
23411	31	-0.22305662684481575
23411	32	-0.14768632244464186
23411	33	-0.4416108201924658
23411	34	-0.37067275779709163
23411	35	-0.24026077401833845
23412	1	-0.03094494078083798
23412	2	-0.1319414762761646
23412	3	-0.09786742463588638
23412	4	-0.1607640484153947
23412	5	-0.16852760676353284
23412	6	-0.21304873975244476
23412	7	-0.2013307166969156
23412	8	-0.20159920452699964
23412	9	-0.2945461200002839
23412	10	-0.048632557441372626
23412	11	-0.3142467216274838
23412	12	0.025077104701992425
23412	13	-0.18081473375413282
23412	14	-0.12793771139192955
23412	15	-0.23049513704513203
23412	16	-0.16705952095063026
23412	17	-0.21929617427615966
23412	18	-0.030843262496659918
23412	19	-0.2873058897619245
23412	20	-0.19097559015093424
23412	21	-0.2150675844026395
23412	22	-0.2102261508831944
23412	23	-0.22577733599564453
23412	24	-0.1016264372457556
23412	25	-0.1354124615153225
23412	26	-0.0789275533691125
23412	27	-0.03378914249356768
23412	28	-0.10716812723487834
23412	29	-0.16556626316914702
23412	30	-0.18231723438138658
23412	31	-0.06287411935876008
23412	32	-0.18627660868675378
23412	33	-0.2483621043069988
23412	34	-0.17434470509044786
23412	35	-0.3524576671772657
23501	1	0.037644926562443004
23501	2	-0.09925584442314062
23501	3	-0.08773207595954347
23501	4	-0.13146051697736638
23501	5	0.048020972299035236
23501	6	-0.11311591990543945
23501	7	-0.0010598979422624666
23501	8	-0.05714828384483894
23501	9	-0.09832049391912534
23501	10	0.041791915294716375
23501	11	0.05297957731087166
23501	12	-0.0829753293348432
23501	13	-0.11979942536213173
23501	14	0.013199001604988325
23501	15	-0.03946789035330056
23501	16	-0.0952703159342505
23501	17	-0.06444908862931698
23501	18	-0.16893417171952763
23501	19	-0.0025119214338502616
23501	20	-0.059011785355266966
23501	21	-0.055486349926745504
23501	22	-0.012898340107689421
23501	23	0.0387441689464012
23501	24	0.030649604887813098
23501	25	-0.04044277301341026
23501	26	-0.10132827581062998
23501	27	0.060608570264292894
23501	28	-0.19925372956092247
23501	29	-0.10740869096920136
23501	30	-0.282190839471788
23501	31	-0.12255392960086198
23501	32	-0.17802433480473212
23501	33	-0.21734343587414884
23501	34	-0.07082713996524959
23501	35	-0.025859892562944964
23502	1	-0.035454753408167505
23502	2	-0.058959347126634754
23502	3	-0.078272806211519
23502	4	-0.10517992624311745
23502	5	-0.041161263625657085
23502	6	-0.08917982393175805
23502	7	-0.21921453628508658
23502	8	-0.08631326489811642
23502	9	0.007932245557228157
23502	10	-0.0685150109048962
23502	11	-0.03614077146846739
23502	12	-0.06573577651814588
23502	13	-0.15007401774098383
23502	14	-0.14068900213356983
23502	15	0.015217129948268848
23502	16	-0.20326672062471118
23502	17	-0.10837500488246121
23502	18	-0.14865043856165272
23502	19	-0.1097745311269378
23502	20	-0.25112854767581183
23502	21	-0.163071739549558
23502	22	-0.09866466432307419
23502	23	-0.08797830553723429
23502	24	-0.2161098303147071
23502	25	-0.20299285749884177
23502	26	-0.05549373839525629
23502	27	-0.15699844401587626
23502	28	-0.10892059409579247
23502	29	-0.08853980138704998
23502	30	-0.13683220014419106
23502	31	-0.18928988058668494
23502	32	-0.323323942308825
23502	33	-0.13518555228647244
23502	34	0.06464680874333695
23502	35	0.04828832821850426
23503	1	-0.020780304791042425
23503	2	-0.17986660224341833
23503	3	-0.012978118116862447
23503	4	-0.11845197997481094
23503	5	-0.11280902839833473
23503	6	-0.1288658851742781
23503	7	-0.22361157050178804
23503	8	-0.10736391907371967
23503	9	-0.16357033042182678
23503	10	-0.08614355447654276
23503	11	-0.2349232424203862
23503	12	-0.22053682271450725
23503	13	-0.13390892654573605
23503	14	-0.02289244376604671
23503	15	-0.058441401868947196
23503	16	-0.14802187526743182
23503	17	-0.11463081635785244
23503	18	-0.03914957632249383
23503	19	0.07753050824309327
23503	20	-0.11954669470555501
23503	21	-0.18242930460711193
23503	22	-0.16014818100326522
23503	23	-0.1663720635006456
23503	24	-0.09096173777962235
23503	25	-0.16432986277390427
23503	26	-0.0901554185876563
23503	27	-0.17213506562473668
23503	28	-0.02649172226725227
23503	29	0.011045868788492896
23503	30	-0.03930336867812656
23503	31	-0.20072238144842913
23503	32	-0.23700729260625053
23503	33	-0.22592680072442306
23503	34	-0.021222577219642602
23503	35	-0.3197233859318587
23504	1	0.06914877952385012
23504	2	-0.015634466138386927
23504	3	-0.05548934718771292
23504	4	-0.056729106944953145
23504	5	0.04183504001173333
23504	6	-0.1349742501979776
23504	7	-0.057327752017201306
23504	8	-0.12503861780613335
23504	9	-0.1602547349211889
23504	10	-0.17800031537664296
23504	11	0.05348386784839221
23504	12	-0.07431445461924824
23504	13	0.052256126057670826
23504	14	-0.1838381863982974
23504	15	-0.12399933745832215
23504	16	-0.1719265455902459
23504	17	-0.11276545114193937
23504	18	-0.12368375736464543
23504	19	-0.16591480184268192
23504	20	-0.12957327266386187
23504	21	-0.15785319329172154
23504	22	-0.19989385464743492
23504	23	-0.21567745835130125
23504	24	-0.12264583682201646
23504	25	-0.22299382079743424
23504	26	-0.020599703380753454
23504	27	-0.18395092055812512
23504	28	-0.06781918553165411
23504	29	-0.17131779012997583
23504	30	-0.1026835019455774
23504	31	-0.18701933840588936
23504	32	0.015188433770170207
23504	33	-0.19685506729030067
23504	34	-0.24016999992663912
23504	35	0.10734330060875763
23505	1	-0.035766414571671845
23505	2	-0.014617741515102978
23505	3	-0.1007759367365999
23505	4	-0.08069097385763868
23505	5	0.022344585111444104
23505	6	-0.14148053080262457
23505	7	-0.0711299425407077
23505	8	-0.0929836418167298
23505	9	-0.03240669953217434
23505	10	-0.1736334618294606
23505	11	-0.13214998827726987
23505	12	-0.14466858136681537
23505	13	-0.17166883786728704
23505	14	0.024702016568134866
23505	15	-0.10903943397382676
23505	16	0.04597234968569808
23505	17	-0.027937783363448432
23505	18	-0.10946569855642707
23505	19	-0.2464333361317088
23505	20	-0.1478956060681682
23505	21	-0.13568112128358223
23505	22	-0.09909534640223683
23505	23	-0.17716466195802383
23505	24	-0.17814531365724662
23505	25	-0.13280317165311573
23505	26	-0.35771764006385354
23505	27	-0.24879577646345297
23505	28	-0.17557766796573304
23505	29	-0.14387262151421965
23505	30	-0.16369716902233478
23505	31	-0.06834813612253754
23505	32	-0.3357127628083063
23505	33	0.04289847343451214
23505	34	-0.24478792556792328
23505	35	-0.09577965690254331
23506	1	-0.09153099681024202
23506	2	-0.10379723254430573
23506	3	-0.047379044611382426
23506	4	-0.0448167902377925
23506	5	-0.050259573735491614
23506	6	-0.20975018022834035
23506	7	-0.20475954992753742
23506	8	-0.1484314310217414
23506	9	-0.1613039294698666
23506	10	-0.11768420877038466
23506	11	-0.16194504870816928
23506	12	-0.11203889891054075
23506	13	-0.04994674493132578
23506	14	-0.24046125946219377
23506	15	-0.22279215524099527
23506	16	-0.22990633810050554
23506	17	-0.23598072308269025
23506	18	0.009062940434645839
23506	19	-0.059020979702012255
23506	20	-0.34385837162630395
23506	21	-0.1970173573019025
23506	22	-0.19555938077822788
23506	23	-0.2919045941349552
23506	24	-0.25980440248432046
23506	25	-0.26088185682773
23506	26	-0.1268244380022665
23506	27	-0.3121803301291024
23506	28	-0.268261837906671
23506	29	-0.1982762838125609
23506	30	-0.18548024747817493
23506	31	-0.11626462142476157
23506	32	-0.3137459017189599
23506	33	-0.13265094521835152
23506	34	-0.08268578760371526
23506	35	-0.0201355885857204
23507	1	-0.05623460357066534
23507	2	0.011893272484062578
23507	3	-0.12176853024104162
23507	4	-0.08789613310071331
23507	5	-0.07462771062862572
23507	6	-0.08151705036520696
23507	7	-0.11167103388748245
23507	8	-0.17636354785066288
23507	9	-0.06617033452803156
23507	10	-0.027378084768400868
23507	11	-0.10513098305921176
23507	12	6.818764954914514E-4
23507	13	-0.11602793322164473
23507	14	-0.09114241283079849
23507	15	-0.1629974296379828
23507	16	-0.14405411673887158
23507	17	-0.09434949697895689
23507	18	-0.25534247580760905
23507	19	-0.18506638291641053
23507	20	0.10010942733971007
23507	21	-0.1099449511872237
23507	22	-0.009214796397870373
23507	23	-0.03868118396554365
23507	24	-0.14314843093971064
23507	25	-0.23196166299170073
23507	26	-0.14341004221346054
23507	27	-0.22414407074334974
23507	28	-0.12241071847270035
23507	29	-0.24738642147067225
23507	30	-0.03548024747817635
23507	31	-0.26917467433481335
23507	32	-0.2584990698116343
23507	33	-0.3437793476539781
23507	34	-0.1395431628786632
23507	35	-0.005846094010433234
23508	1	-0.013324529155749332
23508	2	0.0539608396205189
23508	3	-0.06610711748870912
23508	4	-0.08791581301009543
23508	5	-0.046691147055682336
23508	6	-0.12019490847844594
23508	7	0.08658416606246533
23508	8	0.0025193707751896
23508	9	-0.01569095265119813
23508	10	0.023252107361379615
23508	11	-0.12580089546082718
23508	12	-0.1733028162638348
23508	13	-0.023299929042046585
23508	14	-0.10060389179048457
23508	15	-0.10705987668349337
23508	16	-0.04965021290775695
23508	17	-0.2691700679946365
23508	18	-0.13968862014047545
23508	19	-0.13815672944440394
23508	20	-0.04226933095329599
23508	21	-0.1506925142965514
23508	22	0.03748687150552854
23508	23	-0.19893965782378586
23508	24	-0.09954396645905206
23508	25	-0.180094743925018
23508	26	-0.17934314080378755
23508	27	-0.028524511260364704
23508	28	-0.05001205338196968
23508	29	-0.2180305290642366
23508	30	-0.08169611043987857
23508	31	-0.2523823305828472
23508	32	-0.1218746955959702
23508	33	-0.2301204371058958
23508	34	-0.40050679829883506
23508	35	-0.25751296419533176
23509	1	-0.015334691483044338
23509	2	0.07961458473604921
23509	3	0.1262468312903522
23509	4	-0.02961424723697803
23509	5	-0.19226064229713202
23509	6	0.04180154277234038
23509	7	-0.09283170312321687
23509	8	-0.02416524264268105
23509	9	-0.056365157392299636
23509	10	-0.05746218540713954
23509	11	0.0352948576717651
23509	12	-0.09301572585412998
23509	13	-0.01942980075377676
23509	14	-0.1165083839100447
23509	15	-0.04862265410098132
23509	16	0.014366633226423176
23509	17	-0.07320866311131624
23509	18	-0.02801172366102378
23509	19	0.03145925519012849
23509	20	-0.15304699666030785
23509	21	-0.0873494581781813
23509	22	-0.08198772354250394
23509	23	-0.24572066520948965
23509	24	-0.12430433965148069
23509	25	-0.1844404742064114
23509	26	-0.028598968374360823
23509	27	-0.1564109645838343
23509	28	-0.11217062661062016
23509	29	-0.18051538552986557
23509	30	-0.21370126910289144
23509	31	0.15815636948699563
23509	32	-0.1392809354334119
23509	33	0.029761278539517377
23509	34	-0.10309734126064996
23509	35	-0.575281894270308
23510	1	0.058392071699490344
23510	2	-0.05003455214318109
23510	3	-0.009204962067034472
23510	4	-0.014912328924065577
23510	5	-0.06840624986474353
23510	6	0.06721826127645159
23510	7	-0.04055131928602407
23510	8	-0.07766939946023399
23510	9	-0.10942883232895184
23510	10	0.015221553786119557
23510	11	-0.07606329979621052
23510	12	-0.052413773055668855
23510	13	-0.03418846742917481
23510	14	-0.14862386464506727
23510	15	-0.07747428550727165
23510	16	-0.07841931395981305
23510	17	-0.12114624982524447
23510	18	-0.07863867011916881
23510	19	-0.03304746293889593
23510	20	-0.1599333100808238
23510	21	-0.011031411483862996
23510	22	-0.039999458361478446
23510	23	-0.1976100125655833
23510	24	-0.09421019182693868
23510	25	-0.19909577708977366
23510	26	-0.14242156085776259
23510	27	-0.1234923181323282
23510	28	-0.05490637580219726
23510	29	-0.04924241965060361
23510	30	-0.1654579695611602
23510	31	-0.09202485534289195
23510	32	-0.11415525844410723
23510	33	-0.05026024624871184
23510	34	-0.08389231508031258
23510	35	0.1790773628873552
23511	1	-0.027551278921979616
23511	2	-0.007183866489604895
23511	3	0.0037151219429425453
23511	4	-0.04342232627485387
23511	5	-7.274214160588599E-4
23511	6	-0.08253853039465042
23511	7	0.05382348099910672
23511	8	0.051346269110041476
23511	9	-0.0022870286271583495
23511	10	-0.1324013954665091
23511	11	-0.06963213963376802
23511	12	-0.08669822711373598
23511	13	-0.055389515095818354
23511	14	-0.019112493529092944
23511	15	-0.10012871118875921
23511	16	0.06895052334449758
23511	17	0.004830286263256767
23511	18	-0.11093166714281466
23511	19	-0.0717144947636541
23511	20	0.015544252502586176
23511	21	-0.11029661050640271
23511	22	-0.07377646980547325
23511	23	0.019600799663209045
23511	24	-0.0754729665867444
23511	25	-0.019205844966784014
23511	26	-0.008772650310362451
23511	27	0.17318432923885752
23511	28	0.07620085457853776
23511	29	-0.04235749079302309
23511	30	-0.24385292847743756
23511	31	-0.07231244139663318
23511	32	0.019001247963032597
23511	33	-0.15839703837410468
23511	34	0.27408135373214293
23511	35	-0.043325775452583315
23512	1	0.005412562701057055
23512	2	-0.08072907809519236
23512	3	-0.105710325264738
23512	4	-0.11060709939876645
23512	5	-0.10362200038639102
23512	6	-0.11993899941734298
23512	7	-0.05686587327663517
23512	8	0.09671603350794555
23512	9	-0.22050937810359983
23512	10	0.005837587954090395
23512	11	-0.22608938221666364
23512	12	0.0013771437414078491
23512	13	-0.0846734374343896
23512	14	-0.10223994771757816
23512	15	-0.09757771860586217
23512	16	-0.11793592953508636
23512	17	-0.0326969824976473
23512	18	-0.08399694855642537
23512	19	-0.03537205366417595
23512	20	-0.13814384741015573
23512	21	-0.0859442435779556
23512	22	-0.00848414868854519
23512	23	-0.14669773873121272
23512	24	-0.20134147662164992
23512	25	-0.18457934019146194
23512	26	-0.020356516645492206
23512	27	-0.11741282480173965
23512	28	-0.05624549412669211
23512	29	-0.036020488905947445
23512	30	-0.0024794222755133433
23512	31	-0.16103671986657986
23512	32	-3.0480662648812995E-4
23512	33	0.07282694420448621
23512	34	-0.03980283496466441
23512	35	0.1485182284870703
23601	1	-0.059531828243628127
23601	2	0.002951367829705731
23601	3	0.1299474192204002
23601	4	-0.019395356113424356
23601	5	-0.07794402246688392
23601	6	0.11354792646882572
23601	7	0.026385368619465055
23601	8	0.021093243662022587
23601	9	0.13130275090625076
23601	10	0.0679577835000984
23601	11	0.07361593057276394
23601	12	0.0100447628792395
23601	13	-0.06512159879668644
23601	14	0.14611723686186195
23601	15	0.08680760860218584
23601	16	-0.04062908121480291
23601	17	0.2386548155485002
23601	18	0.11359217356892515
23601	19	0.17277667801386087
23601	20	0.1171358437762251
23601	21	0.17162679829936422
23601	22	0.11561170361292028
23601	23	0.06843013810237863
23601	24	0.024313319154778412
23601	25	0.21361068120990012
23601	26	0.15664961140920752
23601	27	0.058064233956784506
23601	28	0.2025363104100677
23601	29	0.18419221680931486
23601	30	0.0670459851805063
23601	31	0.03926546291327071
23601	32	-0.0023744181620486415
23601	33	0.08531084525998978
23601	34	0.10380099027378975
23601	35	-0.3939757517417064
23602	1	-0.05100625011301574
23602	2	-0.0014825852141200357
23602	3	0.09528553947562912
23602	4	0.13046806810542222
23602	5	0.06009633085313837
23602	6	0.15240056297797366
23602	7	0.022824243976295122
23602	8	0.07339630988985846
23602	9	0.06560478646926526
23602	10	0.10872965244320199
23602	11	0.030275776912318975
23602	12	-0.034518480211687574
23602	13	0.03516272253210673
23602	14	-0.0037043007326502675
23602	15	0.050214628546569884
23602	16	0.07846011317848678
23602	17	-0.05618421030334275
23602	18	-0.14072197996345892
23602	19	0.061310578245368674
23602	20	0.15667530041228872
23602	21	-0.022833115018492833
23602	22	-0.024836745003455007
23602	23	0.07470353848822242
23602	24	0.06933089565640671
23602	25	0.11776753479993829
23602	26	-0.009281992376379833
23602	27	0.05635009979312855
23602	28	0.05272707821028888
23602	29	0.15130728079950018
23602	30	0.03309619588286239
23602	31	0.11630563255958748
23602	32	0.12312406505470364
23602	33	0.03430360255220677
23602	34	-0.19965803463171383
23602	35	-0.5325244577961108
23603	1	-0.018876256338721475
23603	2	0.055996665613111674
23603	3	-0.04795199351488577
23603	4	0.041633790306494944
23603	5	-0.08723145324088222
23603	6	-0.11525275300656546
23603	7	0.04921258293482822
23603	8	0.01929568260852932
23603	9	0.012475127533591035
23603	10	9.959624579281012E-4
23603	11	0.004448579104170847
23603	12	0.10952164695059707
23603	13	-0.021961382920416384
23603	14	0.04383915508201852
23603	15	0.021787529789541793
23603	16	-0.035341158189758914
23603	17	0.15485184150369946
23603	18	0.12474762802072092
23603	19	-0.018446290232851936
23603	20	-0.02703621204100415
23603	21	0.15339635977564825
23603	22	0.06979976751351558
23603	23	0.08379384557357383
23603	24	-0.003478793947209624
23603	25	-0.04916523421290009
23603	26	0.10185337969377173
23603	27	0.028317192578157346
23603	28	0.03276702807964682
23603	29	0.018943213196244812
23603	30	-0.01566153566303541
23603	31	0.037006022208409206
23603	32	0.042286330717765
23603	33	0.15416612867736745
23603	34	0.21417500869528183
23603	35	0.2304769032749796
23604	1	-0.10919259841568163
23604	2	-9.34155851339824E-6
23604	3	0.0469793720214966
23604	4	0.015229874096636564
23604	5	-0.07508622919959507
23604	6	0.08955951550204588
23604	7	-0.06787920998635144
23604	8	-0.09347056436493517
23604	9	0.034397916464648404
23604	10	0.044808820122568704
23604	11	0.035208836741723815
23604	12	0.06128880386633284
23604	13	0.09900294160672019
23604	14	0.06552898903856175
23604	15	-0.1162890089114228
23604	16	0.029445923465672763
23604	17	0.03798414985653409
23604	18	0.01321852529771661
23604	19	-0.06421143546969432
23604	20	0.02477523284223082
23604	21	0.10703927809419866
23604	22	0.07389641179089779
23604	23	0.012945393496359259
23604	24	0.13347581625840377
23604	25	-0.05448303482233996
23604	26	-0.03184334273454681
23604	27	0.06392659354704477
23604	28	-0.07436183157076215
23604	29	-0.011630035211396716
23604	30	0.12105317025156381
23604	31	-0.0627540556442554
23604	32	-0.060593209149089944
23604	33	-0.06982918393033799
23604	34	0.02494478337041528
23604	35	0.3244545232745182
23605	1	0.031053501711486575
23605	2	-0.07670702846829514
23605	3	0.2206637022303859
23605	4	0.026663686236780393
23605	5	0.08379578717826419
23605	6	-0.021238300379778252
23605	7	-0.0059479558680024525
23605	8	-0.030943118107416012
23605	9	0.03980029977734745
23605	10	-0.03465293078584608
23605	11	0.03604917455430723
23605	12	0.015594396560878465
23605	13	0.05320907231715921
23605	14	-0.022104684743780467
23605	15	0.044457082229378386
23605	16	0.09267881544074896
23605	17	0.09432884850379253
23605	18	0.11188255888443166
23605	19	0.00985099022895497
23605	20	0.04446139300301155
23605	21	0.0779819171287528
23605	22	-0.07773735136946414
23605	23	0.0726179003202887
23605	24	0.08397570279210953
23605	25	-0.1386162266005897
23605	26	0.011125987853446873
23605	27	0.05307682509263856
23605	28	0.1412613346917908
23605	29	0.12719374724066057
23605	30	0.20849614649822001
23605	31	-0.004811629971769094
23605	32	-0.00460060257366024
23605	33	0.09029980773239998
23605	34	0.2390276841097574
23605	35	0.29010813346800646
23606	1	-0.07111395341972226
23606	2	0.05197173860559445
23606	3	0.10769353647187074
23606	4	0.09722405890898145
23606	5	0.07672733644404062
23606	6	0.16604941110807658
23606	7	0.0955820966994807
23606	8	0.09775556779658245
23606	9	0.06898093023826135
23606	10	0.14279969559652983
23606	11	0.05301331310916879
23606	12	0.04572794125079582
23606	13	-0.058660024776592934
23606	14	0.06156266871025906
23606	15	-0.02103414346085941
23606	16	0.15312823371977657
23606	17	0.04109929010555646
23606	18	0.12240738230335069
23606	19	0.12021024546581316
23606	20	0.13127758512140275
23606	21	0.06131485101433043
23606	22	0.17831643131827946
23606	23	-0.016627476875186176
23606	24	0.1950300156164957
23606	25	0.20079617851904885
23606	26	-0.02500897073397823
23606	27	0.06927864688814367
23606	28	0.10918932845098794
23606	29	0.018822584588626512
23606	30	0.0521890892623702
23606	31	0.11343954094193975
23606	32	0.1515730946968077
23606	33	0.14429153643380488
23606	34	0.15243215061099846
23606	35	0.18675164049860982
23607	1	-0.10797114631533944
23607	2	0.016192882287324295
23607	3	0.015187044953840712
23607	4	-0.052171307049036386
23607	5	-0.06883289519513625
23607	6	-0.0220863696359217
23607	7	0.011559673171447571
23607	8	0.08467709908171628
23607	9	0.019564904683285533
23607	10	-0.01433830002405756
23607	11	-0.049125584402453626
23607	12	0.07971560002556544
23607	13	0.02522239589894326
23607	14	-0.06477836984872454
23607	15	-0.08088116805941326
23607	16	-0.004641872158032356
23607	17	0.0832524710542657
23607	18	-0.12174028872036047
23607	19	0.07867763895877289
23607	20	0.04328972499421724
23607	21	-0.015687242211832597
23607	22	-0.002046307158494187
23607	23	-0.07708537534323057
23607	24	0.003264909990370768
23607	25	0.0987840271471967
23607	26	-0.03663463280913959
23607	27	-0.08356787475960914
23607	28	0.11158178077916148
23607	29	-0.11120393121841232
23607	30	-0.07472514368362937
23607	31	-0.07688591557273838
23607	32	-0.046151160806353175
23607	33	0.0850776053408211
23607	34	-0.08821863234769722
23607	35	-0.1621696145638012
23608	1	-0.08607689262408513
23608	2	-0.12463868831024527
23608	3	-0.0683363333292526
23608	4	0.05123845871695565
23608	5	-0.00715222632085144
23608	6	0.038491540137194136
23608	7	-0.08504047645124047
23608	8	-0.11103326244699474
23608	9	0.013819618952211954
23608	10	0.09524891027871263
23608	11	0.014002783681952735
23608	12	0.017398169087030624
23608	13	0.12317266471615085
23608	14	-0.0271771436981183
23608	15	0.026630630728497806
23608	16	0.05265018797643961
23608	17	0.0020012381884768615
23608	18	0.04059062504828859
23608	19	0.1541140734479569
23608	20	0.1771679325437603
23608	21	0.036018362028805484
23608	22	0.17663489893050155
23608	23	0.04890918011159329
23608	24	-0.11156108022813527
23608	25	-0.004283708626608984
23608	26	0.08473650095160679
23608	27	0.12093953725357665
23608	28	-0.0016358340520241654
23608	29	0.0594394065135333
23608	30	-0.054219715854856076
23608	31	0.050006145325404816
23608	32	0.07358777721658782
23608	33	-0.06068874751743181
23608	34	0.03353859051802033
23608	35	-0.22331093579865424
23609	1	-0.00785418239951241
23609	2	-0.002593736639113331
23609	3	0.04539594192625529
23609	4	-0.04364657421396245
23609	5	0.07608175047315768
23609	6	-0.028281599769755417
23609	7	-0.007480451237782404
23609	8	-0.0056321485446559905
23609	9	0.024137911091862918
23609	10	0.011546340317849513
23609	11	0.009014623284457457
23609	12	-0.024886125555475758
23609	13	-0.0038438109086911254
23609	14	0.04060712229273378
23609	15	-0.0182803735396746
23609	16	0.004080090320513818
23609	17	0.002998500569226792
23609	18	-0.04497253373826737
23609	19	-0.033996755431005
23609	20	0.07126708834343276
23609	21	0.05705244898932449
23609	22	0.0873169432210048
23609	23	0.027810445216857715
23609	24	0.11099724908981301
23609	25	0.01040070142691718
23609	26	0.09497415888326799
23609	27	0.0854664965351617
23609	28	-6.11411699942721E-4
23609	29	0.09101199573148477
23609	30	-0.07003224678427244
23609	31	0.07362608895775224
23609	32	0.043857731594123095
23609	33	0.18057691238596618
23609	34	0.2627204323924559
23609	35	0.259898519251621
23610	1	-0.031991865331217895
23610	2	-0.02187802937924488
23610	3	0.07128068961466383
23610	4	0.0838321032734548
23610	5	-0.032046188092447636
23610	6	0.22514507680164542
23610	7	0.04225350898954616
23610	8	0.13381422455427838
23610	9	-0.007589268134836402
23610	10	-0.08994396028467833
23610	11	0.0461473000668704
23610	12	0.062476777178858356
23610	13	0.061295730099878654
23610	14	0.06276403783682127
23610	15	0.051036148954437976
23610	16	0.04656416807033281
23610	17	0.1140663135287241
23610	18	0.11589609217757157
23610	19	0.11582076583087542
23610	20	0.16099492037572105
23610	21	0.08170349306094948
23610	22	0.14428567605551024
23610	23	0.1727384815533668
23610	24	0.02292146694072983
23610	25	0.023076923891125034
23610	26	0.026636279831798504
23610	27	0.09137780103352355
23610	28	0.08755296169299243
23610	29	0.0995461166946825
23610	30	-0.0646157538434835
23610	31	0.22837802752009395
23610	32	0.005013571290248819
23610	33	0.24952728016375403
23610	34	0.32018052077440373
23610	35	0.3220705804698234
23611	1	0.013570828830086867
23611	2	-0.049283849600566754
23611	3	0.008867967746013505
23611	4	0.057552846837793936
23611	5	0.03054567434478983
23611	6	0.047861739829969
23611	7	0.03972552457282319
23611	8	0.06453458189503891
23611	9	-0.002913611974570074
23611	10	-0.003032707744836216
23611	11	0.06973857477258605
23611	12	0.03441813836506924
23611	13	0.04829094428603753
23611	14	0.08319049583080584
23611	15	0.03146831634037284
23611	16	0.06365479627136494
23611	17	0.11900614519121433
23611	18	-0.027514227208982334
23611	19	0.029162745638871
23611	20	0.021368150309683642
23611	21	0.13598251709146325
23611	22	0.10303065082960927
23611	23	-0.006104736235940322
23611	24	0.031108160919217198
23611	25	-0.0030783254853190556
23611	26	-0.13930957522886445
23611	27	0.10780874104882798
23611	28	0.09924074181846265
23611	29	-0.028381412998122357
23611	30	0.04446684246891408
23611	31	-0.05746231262244805
23611	32	0.07678800881495107
23611	33	0.20885458628717402
23611	34	0.2060107010927723
23611	35	-0.04547961211973828
23612	1	-0.05747756239492574
23612	2	-0.04885246507155827
23612	3	0.04248075538110996
23612	4	-0.021232525983528205
23612	5	0.05169104617533549
23612	6	0.07208459871848305
23612	7	0.04407048027681526
23612	8	0.10792588121718438
23612	9	5.831721267526291E-4
23612	10	0.023176792160214177
23612	11	-0.0391770027268592
23612	12	0.04922728984669078
23612	13	-0.009103013622429046
23612	14	0.09270962196504229
23612	15	-0.07924010609413301
23612	16	0.09445569127372266
23612	17	0.1203522987070258
23612	18	-0.06399858824160276
23612	19	0.02287576275507064
23612	20	-0.01854994277317701
23612	21	-0.028115413380021437
23612	22	0.1815710940381834
23612	23	0.026754425119996483
23612	24	0.11468554910799611
23612	25	0.10365083042588452
23612	26	0.14866298448659165
23612	27	0.061132760505856254
23612	28	0.0608947708361427
23612	29	-0.028919969614335628
23612	30	0.015553382348024059
23612	31	-0.04239121241203492
23612	32	-0.06030592923873712
23612	33	0.06291312836429341
23612	34	0.052045053836803135
23612	35	0.4768161566276419
>>END_MODULE
>>Per sequence quality scores	pass
#Quality	Count
17	1.0
18	12.0
19	52.0
20	208.0
21	623.0
22	1835.0
23	6404.0
24	29994.0
25	109477.0
26	195878.0
27	265632.0
28	348031.0
29	456798.0
30	629919.0
31	896586.0
32	1471490.0
33	2462138.0
34	4487536.0
35	5257503.0
>>END_MODULE
>>Per base sequence content	fail
#Base	G	A	T	C
1	36.48002134488582	13.059611950313554	13.881443127054721	36.57892357774591
2	31.893719166571294	18.074632709486607	30.979537747043906	19.052110376898195
3	27.824430359487813	24.07350861863436	22.3076003089694	25.79446071290843
4	31.712076551085254	27.910589709205645	18.1298671446095	22.247466595099603
5	29.9409769386168	32.74267551756868	20.199587539542502	17.11676000427202
6	20.205214526460207	37.774248978840106	22.768031496375677	19.252504998324014
7	18.458308546592566	21.165336520957833	40.79381789854688	19.582537033902724
8	20.09626894655599	22.26266320218795	31.01963555585239	26.621432295403668
9	23.7299534900512	20.8041106852546	31.012220143079766	24.45371568161443
10	21.91159911976494	34.47310745190193	25.14724635330244	18.46804707503069
11	25.89572947914679	28.134217590228484	21.890839483883838	24.079213446740884
12	23.75727124128442	24.346714180222392	27.576400116509536	24.319614461983647
13	22.66723080442458	26.956398577285007	28.96228255335392	21.414088064936493
14	23.16659021266887	27.272290231248874	28.02583342880055	21.535286127281704
15	23.19953521098117	27.053075887902384	27.218749635228946	22.528639265887502
16	23.592822470700238	26.819524086933157	26.824812972607663	22.762840469758945
17	23.809434127448057	27.187875969001578	26.67930639538784	22.32338350816252
18	23.110681869381295	26.947731482462032	26.959988177734477	22.981598470422192
19	23.789582955756817	26.425211448866094	26.670705381527384	23.114500213849713
20	24.05572570988453	26.97470951747709	26.398961423439577	22.570603349198805
21	23.6311611153252	27.013184894805697	26.634837780146974	22.72081620972213
22	23.840796192339177	27.337749015449468	26.166710503362612	22.654744288848743
23	23.85753391025344	27.649097702328724	26.10959235485581	22.38377603256203
24	22.96427449744491	27.894541768777025	26.5180430460354	22.62314068774266
25	23.565687360584995	27.35063131652062	26.00109467599144	23.082586646902953
26	23.452397237509985	27.65717827385798	26.112176544652517	22.778247943979522
27	22.890543548068507	27.54387478763558	26.613351953873188	22.952229710422724
28	23.675129198064155	26.66070746963219	26.427491004520732	23.236672327782923
29	23.890965690257527	26.806554087540658	26.399324810726	22.903155411475822
30	22.956207202388544	27.112894528452212	26.756687229078786	23.174211040080458
31	23.586224103266414	27.003676292044254	26.213516322348163	23.19658328234117
32	23.46209199914809	27.276658961278518	26.63482204264755	22.62642699692584
33	23.06244538885635	25.767938338360768	27.455338275240663	23.71427799754222
34	23.295848652118945	22.130204101937128	29.22561485545981	25.348332390484117
35	26.17681604332519	0.0	39.345785130776726	34.47739882589809
>>END_MODULE
>>Per sequence GC content	pass
#GC Content	Count
0	1104.0
1	2373.5
2	3825.5
3	4009.5
4	5927.0
5	7846.5
6	7701.5
7	7726.5
8	7905.5
9	8315.5
10	12246.0
11	15771.0
12	15584.0
13	25570.0
14	35775.5
15	35840.0
16	42701.5
17	49750.0
18	50027.0
19	63582.0
20	77302.5
21	99588.0
22	121925.0
23	122229.0
24	165894.5
25	209492.5
26	209495.5
27	265622.5
28	321919.5
29	322456.0
30	394419.5
31	466684.0
32	467319.0
33	576852.5
34	686531.0
35	687381.0
36	848999.5
37	1010065.0
38	1010354.0
39	1172340.5
40	1335182.0
41	1521610.0
42	1707052.0
43	1708537.0
44	1850708.5
45	1991542.5
46	1991770.5
47	2055972.0
48	2120225.0
49	2120372.0
50	2060834.0
51	2001281.5
52	2001257.5
53	1819903.0
54	1636778.5
55	1634797.0
56	1414356.5
57	1192450.5
58	1190859.0
59	984537.5
60	777322.0
61	615365.0
62	454054.5
63	453525.0
64	342834.0
65	231765.5
66	230900.0
67	171733.5
68	112694.0
69	112388.5
70	80055.0
71	47776.5
72	47352.5
73	33198.0
74	19172.5
75	19095.0
76	12852.0
77	6638.5
78	6623.0
79	4476.5
80	2329.5
81	1678.5
82	1044.5
83	1037.5
84	650.5
85	276.5
86	277.5
87	255.5
88	240.0
89	248.0
90	264.5
91	282.5
92	285.0
93	368.0
94	481.0
95	508.5
96	432.5
97	352.0
98	301.5
99	273.0
100	291.0
>>END_MODULE
>>Per base N content	fail
#Base	N-Count
1	0.23523300106732103
2	0.11321821621352005
3	0.03714775293098117
4	0.010060097651538796
5	0.0020577472469056625
6	2.7677302151362716E-4
7	4.813443852410907E-5
8	7.22016577861636E-5
9	1.0228568186373176E-4
10	6.618485297064996E-5
11	3.61008288930818E-4
12	1.083024866792454E-4
13	3.790587033773589E-4
14	6.07697286366877E-4
15	6.197308959979042E-4
16	0.001143204539508788
17	0.001040931596473781
18	4.873772599036714E-4
19	0.0013718926631180377
20	0.0011552977743910437
21	4.8739550105069833E-4
22	2.467124364369477E-4
23	2.7078785727072916E-4
24	8.485095178094926E-4
25	2.6482084929731593E-4
26	6.683165857812938E-4
27	0.001078607400946029
28	9.250697157931893E-4
29	6.41120863137389E-4
30	4.727990808785868E-4
31	0.14774365124788044
32	0.6929771593840798
33	3.0333437565283896
34	9.56953901556068
35	34.6582306002982
>>END_MODULE
>>Sequence Length Distribution	warn
#Length	Count
15	169.0
16	220.0
17	159.0
18	193.0
19	284.0
20	145.0
21	409.0
22	363.0
23	801.0
24	2368.0
25	6111.0
26	13422.0
27	56179.0
28	5750.0
29	36050.0
30	0.0
31	1135.0
32	1097.0
33	1061.0
34	1048.0
35	1.6493153E7
>>END_MODULE
>>Sequence Duplication Levels	fail
#Total Deduplicated Percentage	39.84859577006877
#Duplication Level	Percentage of total
1	28.625652403458364
2	10.758263853779392
3	6.402796229379761
4	4.14693170296199
5	3.078847477544983
6	2.3677615237349707
7	1.8766954446692703
8	1.55129140473461
9	1.3228898810804968
>10	17.169914796947815
>50	6.6327532062239705
>100	11.702133908857768
>500	2.23824719469231
>1k	1.8259901393194937
>5k	0.18262923454926291
>10k+	0.11720159806542088
>>END_MODULE
>>Overrepresented sequences	warn
#Sequence	Count	Percentage	Possible Source
GCCAAATGTTTCTTAAATCATAAACCGGGTATATN	19391	0.11667186217762487	No Hit
>>END_MODULE
>>Adapter Content	pass
#Position	Illumina Universal Adapter	Illumina Small RNA 3' Adapter	Illumina Small RNA 5' Adapter	Nextera Transposase Sequence	PolyA	PolyG
1	0.0	3.0084024077568168E-5	1.80504144465409E-5	6.016804815513633E-6	6.437981152599588E-4	0.007906081527584914
2	0.0	6.618485297064996E-5	1.80504144465409E-5	6.016804815513633E-6	8.664198934339632E-4	0.008044468038341728
3	6.016804815513633E-6	7.22016577861636E-5	1.80504144465409E-5	6.016804815513633E-6	9.50655160851154E-4	0.00823098898762265
4	6.016804815513633E-6	9.626887704821813E-5	1.80504144465409E-5	6.016804815513633E-6	0.0010709912571614268	0.0082971738405933
5	6.016804815513633E-6	9.626887704821813E-5	3.61008288930818E-5	6.016804815513633E-6	0.0011612433293941313	0.00838140910801049
6	6.016804815513633E-6	1.083024866792454E-4	4.8134438524109065E-5	6.016804815513633E-6	0.001281579425704404	0.00847767798505871
7	6.016804815513633E-6	1.263529011257863E-4	7.22016577861636E-5	6.016804815513633E-6	0.0013838651075681356	0.008591997276553468
8	1.2033609631027266E-5	1.263529011257863E-4	7.22016577861636E-5	6.016804815513633E-6	0.0017027557627903582	0.008754451006572336
9	1.2033609631027266E-5	1.3838651075681355E-4	7.22016577861636E-5	6.016804815513633E-6	0.002117915295060799	0.008989106394377368
10	2.4067219262054532E-5	1.624537300188681E-4	7.821846260167724E-5	6.016804815513633E-6	0.002725612581427676	0.009199694562920345
11	7.821846260167724E-5	1.6847053483438174E-4	8.423526741719087E-5	6.016804815513633E-6	0.0029662847740482214	0.009578753266297705
12	7.821846260167724E-5	1.7448733964989537E-4	8.423526741719087E-5	6.016804815513633E-6	0.00321297377148428	0.009933744750413009
13	7.821846260167724E-5	1.7448733964989537E-4	8.423526741719087E-5	6.016804815513633E-6	0.003971091178238998	0.01018645055266458
14	7.821846260167724E-5	1.9253775409643626E-4	8.423526741719087E-5	6.016804815513633E-6	0.00435616668643187	0.010541442036779886
15	7.821846260167724E-5	2.0457136372746353E-4	8.423526741719087E-5	6.016804815513633E-6	0.004729208584993716	0.01096261837386584
16	7.821846260167724E-5	2.1058816854297715E-4	8.423526741719087E-5	6.016804815513633E-6	0.005114284093186588	0.011155156127962276
17	7.821846260167724E-5	2.1058816854297715E-4	8.423526741719087E-5	6.016804815513633E-6	0.005409107529146757	0.011455996368737958
18	7.821846260167724E-5	2.2262177817400442E-4	8.423526741719087E-5	6.016804815513633E-6	0.005926552743280929	0.011750819804698125
19	7.821846260167724E-5	2.4067219262054534E-4	8.423526741719087E-5	6.016804815513633E-6	0.0063176450562893146	0.011883189510639425
20	7.821846260167724E-5	2.4067219262054534E-4	9.02520722327045E-5	6.016804815513633E-6	0.006714754174113215	0.01197344158287213
21	7.821846260167724E-5	2.5872260706708624E-4	1.0228568186373176E-4	6.016804815513633E-6	0.007105846487121601	0.01202157602139624
22	7.821846260167724E-5	2.5872260706708624E-4	1.0228568186373176E-4	6.016804815513633E-6	0.007376602703819715	0.012063693655104835
23	7.821846260167724E-5	2.707562166981135E-4	1.3838651075681355E-4	6.016804815513633E-6	0.007912098332400428	0.012063693655104835
24	7.821846260167724E-5	2.767730215136271E-4	1.985545589119499E-4	6.016804815513633E-6	0.007912098332400428	0.012063693655104835
>>END_MODULE
```
