## Supplemental Data Set 2 for "The *glp-1* 3ʹ untranslated region regulates germline proliferation and promotes reproductive fecundity through multiple mechanisms": fastqc_data.txt

```
##FastQC	0.12.1
>>Basic Statistics	pass
#Measure	Value
Filename	glp1_ctl2.R1.fastq.gz
File type	Conventional base calls
Encoding	Sanger / Illumina 1.9
Total Sequences	14541934
Total Bases	573.1 Mbp
Sequences flagged as poor quality	0
Sequence length	15-40
%GC	45
>>END_MODULE
>>Per base sequence quality	pass
#Base	Mean	Median	Lower Quartile	Upper Quartile	10th Percentile	90th Percentile
1	31.257677486364607	32.0	32.0	32.0	32.0	32.0
2	31.454397812560558	32.0	32.0	32.0	32.0	32.0
3	31.51457646555128	32.0	32.0	32.0	32.0	32.0
4	31.676295738929912	32.0	32.0	32.0	32.0	32.0
5	31.602459205219883	32.0	32.0	32.0	32.0	32.0
6	35.28397962746909	36.0	36.0	36.0	36.0	36.0
7	35.066613010346494	36.0	36.0	36.0	36.0	36.0
8	34.841945919985605	36.0	36.0	36.0	32.0	36.0
9	34.904289965832604	36.0	36.0	36.0	32.0	36.0
10	35.101957415017836	36.0	36.0	36.0	36.0	36.0
11	35.35340801299194	36.0	36.0	36.0	36.0	36.0
12	34.91198639740766	36.0	36.0	36.0	32.0	36.0
13	34.8706469167031	36.0	36.0	36.0	32.0	36.0
14	34.86370162318162	36.0	36.0	36.0	32.0	36.0
15	34.88366884349771	36.0	36.0	36.0	32.0	36.0
16	34.89282648245828	36.0	36.0	36.0	32.0	36.0
17	34.89494943951849	36.0	36.0	36.0	32.0	36.0
18	34.865976834182874	36.0	36.0	36.0	32.0	36.0
19	34.860362406747214	36.0	36.0	36.0	32.0	36.0
20	35.2746935234763	36.0	36.0	36.0	36.0	36.0
21	35.32037071104874	36.0	36.0	36.0	36.0	36.0
22	35.244002150688196	36.0	36.0	36.0	36.0	36.0
23	35.00219426640698	36.0	36.0	36.0	36.0	36.0
24	34.84706590102906	36.0	36.0	36.0	32.0	36.0
25	34.81280498629137	36.0	36.0	36.0	32.0	36.0
26	34.73541216429069	36.0	36.0	36.0	32.0	36.0
27	34.7037315701788	36.0	36.0	36.0	32.0	36.0
28	34.69505042505843	36.0	36.0	36.0	32.0	36.0
29	34.726585022812536	36.0	36.0	36.0	32.0	36.0
30	34.65854748771036	36.0	36.0	36.0	32.0	36.0
31	34.61150885580019	36.0	36.0	36.0	32.0	36.0
32	34.52258307677867	36.0	36.0	36.0	32.0	36.0
33	34.535311732232564	36.0	36.0	36.0	32.0	36.0
34	34.53742086069536	36.0	36.0	36.0	32.0	36.0
35	34.49806960404903	36.0	36.0	36.0	32.0	36.0
36	34.57762079144985	36.0	36.0	36.0	32.0	36.0
37	34.55879298049576	36.0	36.0	36.0	32.0	36.0
38	34.461468164477594	36.0	36.0	36.0	32.0	36.0
39	34.39629538391119	36.0	36.0	36.0	32.0	36.0
40	34.13070516968728	36.0	36.0	36.0	32.0	36.0
>>END_MODULE
>>Per tile sequence quality	pass
#Tile	Base	Mean
11101	1	0.10289437083230624
11101	2	0.056642108922471124
11101	3	0.0037662282146193604
11101	4	0.02179120271648216
11101	5	0.05562462171691607
11101	6	0.030989262774205883
11101	7	0.011966044887479654
11101	8	0.05364224870945833
11101	9	0.05069994926060417
11101	10	0.04253669319354714
11101	11	0.07928245424889013
11101	12	-0.041671192180473327
11101	13	-0.010549431485969762
11101	14	0.02673034360422122
11101	15	0.07872032287812658
11101	16	0.04961689321979179
11101	17	0.0071931248159131655
11101	18	-0.04630611056412448
11101	19	0.12109500987170918
11101	20	0.07173094515857059
11101	21	0.019001048499958983
11101	22	0.02809026416428395
11101	23	0.02299681461524017
11101	24	0.03915631701784861
11101	25	0.08994032354010528
11101	26	0.04649276543005243
11101	27	0.05284371313930336
11101	28	0.0024435985050104136
11101	29	0.09927894106158419
11101	30	0.10200291857289301
11101	31	0.050267480350775884
11101	32	0.14188286079264145
11101	33	0.11130166406625364
11101	34	0.13003150969209543
11101	35	0.08943461164345479
11101	36	0.10812011551811196
11101	37	0.06744520600734205
11101	38	0.188822197442569
11101	39	0.1480736472141544
11101	40	0.10270318360826991
11102	1	0.08258636447938272
11102	2	0.043317427252183904
11102	3	0.04631485783504985
11102	4	0.03189271485446099
11102	5	0.06663390158188776
11102	6	-0.14692690844564282
11102	7	-0.037939879386122755
11102	8	4.2063446717577335E-4
11102	9	0.07038615355789801
11102	10	0.10696451020295683
11102	11	-0.05240308310912667
11102	12	-0.04279650730783402
11102	13	0.040681870377760276
11102	14	0.07672255749388768
11102	15	0.10132617364737229
11102	16	-0.061998278373614824
11102	17	0.048570891529557514
11102	18	-0.03728803664495928
11102	19	0.019622961669696792
11102	20	0.07223008699590139
11102	21	-0.0021542769628339897
11102	22	-0.012675529733506607
11102	23	0.030839293788140765
11102	24	0.12932483267264416
11102	25	0.06958527588313501
11102	26	0.15686366672949958
11102	27	0.0822383209679316
11102	28	0.11022303642346287
11102	29	0.10192696579662908
11102	30	0.0657262983045328
11102	31	-0.1222909295719461
11102	32	0.14619813671383497
11102	33	0.005000292482506552
11102	34	0.12676874636871105
11102	35	0.18487265539178566
11102	36	0.16355873897858686
11102	37	0.16988789110178004
11102	38	0.23608434474905948
11102	39	0.12902160017537057
11102	40	0.13377960798861466
11103	1	0.04503703213999799
11103	2	0.07334710848775217
11103	3	0.012649550810422738
11103	4	-0.004163844564853747
11103	5	0.043054160846583756
11103	6	-0.014867671978095132
11103	7	0.07229266762148256
11103	8	-0.03553675872278461
11103	9	0.015324346687606294
11103	10	0.002588050206803416
11103	11	-0.06105474267841515
11103	12	0.015015908550459756
11103	13	0.08460520669927973
11103	14	0.03810694621283517
11103	15	-0.050998962061655106
11103	16	0.055623164620847376
11103	17	-0.020086983747312104
11103	18	-0.11746045741668354
11103	19	0.008049989931457446
11103	20	-0.14802101210381124
11103	21	0.04082139273038621
11103	22	0.00820586886404584
11103	23	-0.033599221213854946
11103	24	0.007517953781537301
11103	25	0.0327851175919065
11103	26	0.10074241172840459
11103	27	0.0836044929060904
11103	28	0.06398100306473964
11103	29	-0.0697232824486278
11103	30	0.01827485269780027
11103	31	-0.05034452582299309
11103	32	0.1783376893689237
11103	33	0.1252641652693427
11103	34	0.05664541219694996
11103	35	-0.012273017940337638
11103	36	0.07786289181698436
11103	37	-0.08033944297174855
11103	38	0.027897962356121297
11103	39	0.010357477191277553
11103	40	0.09424808193460876
11104	1	0.05341271788441304
11104	2	-0.07794771958657876
11104	3	0.046918645732162645
11104	4	-0.031081924651740422
11104	5	-0.01638228974859146
11104	6	-0.11381593380753685
11104	7	0.1675868918155956
11104	8	0.13158325829627415
11104	9	0.03663958042665172
11104	10	0.07032299756792781
11104	11	0.09708954226580602
11104	12	-0.011809306209130455
11104	13	0.06992115371219398
11104	14	0.06998020088781942
11104	15	0.16464608518762702
11104	16	0.1333199204771347
11104	17	0.023529730546208327
11104	18	0.11221159932965463
11104	19	0.04820342389956522
11104	20	0.06264449405865946
11104	21	-0.0034642075123301197
11104	22	0.023505474135291138
11104	23	0.15586001887343315
11104	24	0.16163273549647528
11104	25	0.03977590880322879
11104	26	0.13433377160706783
11104	27	0.19258669463258826
11104	28	-0.042015238574116154
11104	29	0.09631666372207093
11104	30	0.017344725365546765
11104	31	0.1364499710247813
11104	32	0.06301193003667294
11104	33	0.0718677881179488
11104	34	0.04299089193934691
11104	35	0.08018041661767938
11104	36	0.03551708076529536
11104	37	0.06632095368351543
11104	38	-0.005953507038697126
11104	39	0.01939409045144913
11104	40	0.23827266532389046
11105	1	-0.07024657370701348
11105	2	0.12825716555160227
11105	3	0.057373593450915195
11105	4	-0.024025596584433373
11105	5	0.03462269690724895
11105	6	0.02196254937833686
11105	7	0.04051292314510846
11105	8	-0.0451474806891099
11105	9	0.09688322975743091
11105	10	-0.016602454652634435
11105	11	0.04007994565269257
11105	12	0.01349902244006529
11105	13	0.04656783857380731
11105	14	0.04186321115727765
11105	15	0.06568980062292695
11105	16	-0.0046564339625447815
11105	17	0.05744197609674018
11105	18	0.104354569804471
11105	19	0.04282045338308649
11105	20	-0.0434221062488831
11105	21	0.0711092638118842
11105	22	0.022998493407328624
11105	23	-7.807082485555839E-4
11105	24	-0.03579021228615886
11105	25	0.1780010130593226
11105	26	0.12480054527055984
11105	27	0.010095961322178937
11105	28	0.0831364749382999
11105	29	0.05196397688021648
11105	30	0.010952462352499026
11105	31	-0.07294998913993567
11105	32	-0.1543096165075113
11105	33	0.06577172379294183
11105	34	-0.11671128517491525
11105	35	-0.06949063864343685
11105	36	-0.01684952237109627
11105	37	0.09413757765189246
11105	38	0.10767202196723957
11105	39	0.05015310270765383
11105	40	-0.028359028366217842
11106	1	0.06440811190859819
11106	2	0.016999331611032176
11106	3	0.061950110788437485
11106	4	0.07563401821256477
11106	5	0.026917366687381872
11106	6	-0.051929655034847144
11106	7	0.007885411891265903
11106	8	-0.03434509322934076
11106	9	0.03147542732551045
11106	10	0.07816326280259744
11106	11	-0.05632418653264182
11106	12	0.06366535143839513
11106	13	-0.004419903042524709
11106	14	-0.0803540242529408
11106	15	0.1272830447158526
11106	16	-0.058689012428970955
11106	17	-0.11661881549380126
11106	18	-0.05356024180341734
11106	19	-0.051869579790974285
11106	20	-0.005265408384062198
11106	21	0.04400017753462748
11106	22	-0.020751784454546396
11106	23	-0.045503061609821316
11106	24	0.02436820602880374
11106	25	-0.01644037343437077
11106	26	-0.06578515919570549
11106	27	0.04552032110084525
11106	28	-0.05561113243839344
11106	29	0.03344180582619316
11106	30	0.03619395090545652
11106	31	0.07600986948967403
11106	32	-0.04049631959902911
11106	33	0.015838552050766452
11106	34	-0.00672137970094866
11106	35	0.12143561695347671
11106	36	-0.1399776084099429
11106	37	0.12758872818683642
11106	38	0.10769247798878467
11106	39	0.08060027298893857
11106	40	-0.21613692306702603
11107	1	-0.029212769352028545
11107	2	0.00976894605027212
11107	3	0.0417169569746747
11107	4	-0.0024934058557235517
11107	5	0.03985839540523628
11107	6	0.08345881328643401
11107	7	0.09131293759232051
11107	8	-0.059692602382099835
11107	9	-0.06056661043797362
11107	10	0.032757264674835085
11107	11	0.0635697692196402
11107	12	-0.013041535633135481
11107	13	0.18970555380364829
11107	14	0.09265862232568622
11107	15	-0.04676334331026766
11107	16	0.02449577663816882
11107	17	0.09352778687931362
11107	18	0.19266599507165694
11107	19	0.13104724913985422
11107	20	0.10532381896412346
11107	21	0.05064060753729649
11107	22	0.01924593593184909
11107	23	0.04288156830651957
11107	24	0.04053657660110588
11107	25	0.09424594856738366
11107	26	0.1513992224960461
11107	27	0.04408874595622336
11107	28	0.03191668280217641
11107	29	0.061567339019177325
11107	30	0.20562540678845664
11107	31	0.0688396598625971
11107	32	-0.04177947782268632
11107	33	0.04676063581175072
11107	34	0.09278666852318906
11107	35	0.13457506265617525
11107	36	0.11630711492241375
11107	37	0.13118953846495884
11107	38	0.21148609008685781
11107	39	0.12644604009666693
11107	40	0.07481104464514488
11108	1	0.0487859140896596
11108	2	-0.026306090024764472
11108	3	0.02765799502701327
11108	4	-0.07937259208321024
11108	5	-0.03042708078699974
11108	6	0.017692710542057455
11108	7	-0.09547192346639832
11108	8	0.04811689888602899
11108	9	-0.04151543407657243
11108	10	-0.04877178854081876
11108	11	0.002415494860578349
11108	12	0.04645577014193947
11108	13	-0.046365537527385925
11108	14	0.08862054286656473
11108	15	-0.05853400152955146
11108	16	0.00691067142797408
11108	17	-0.10413576238296685
11108	18	0.05203129280648966
11108	19	-0.17776386489459384
11108	20	0.01076337439148034
11108	21	0.030796431969420723
11108	22	-0.0486482153159713
11108	23	0.0863387349025686
11108	24	0.012949784308425194
11108	25	-0.015494892318194786
11108	26	0.09001830146171841
11108	27	-0.019783996243887714
11108	28	0.064664991537704
11108	29	0.0772992088778679
11108	30	0.10472494650374387
11108	31	-0.07368180062699992
11108	32	0.15122785124613358
11108	33	0.08882167652755157
11108	34	0.08218200139760512
11108	35	0.031072491973681338
11108	36	0.11280608981038398
11108	37	-0.06870230150218504
11108	38	-0.05794834094000123
11108	39	-0.03302667813645854
11108	40	0.060104293216255655
11109	1	0.07357454820957088
11109	2	-0.03180059551926817
11109	3	-0.010265032763811632
11109	4	0.06312542583698288
11109	5	0.004591488729300153
11109	6	-0.0717760567227188
11109	7	0.017317165922129618
11109	8	-0.16274086890505401
11109	9	-0.005085991345865182
11109	10	0.11046106262487143
11109	11	0.07430375327783878
11109	12	0.042081939462981666
11109	13	-0.07482760265836674
11109	14	-0.10727079921796445
11109	15	-0.0020193655977536196
11109	16	0.03522869776780624
11109	17	0.05801056052761311
11109	18	0.003265943838499652
11109	19	0.02934571310179024
11109	20	0.028363269450466078
11109	21	0.05326531782502997
11109	22	0.01607613508306116
11109	23	0.017116647294152187
11109	24	-0.017172494248086423
11109	25	-0.03256389474743315
11109	26	0.09663300777265249
11109	27	0.03400134601143634
11109	28	0.09099583065359695
11109	29	0.032978759077558095
11109	30	0.002997898890214401
11109	31	0.04465651470789567
11109	32	0.02799259759762407
11109	33	0.12047358373141037
11109	34	0.06824315483070365
11109	35	0.021460378779053713
11109	36	0.04540596965418331
11109	37	-0.08494635724154165
11109	38	0.03433270258452836
11109	39	0.0782186742734865
11109	40	0.08680488700429123
11110	1	0.04946936960181603
11110	2	-1.2336884584129848E-5
11110	3	-0.04811331596366131
11110	4	0.03560898206736951
11110	5	-0.01335771856530954
11110	6	-0.029274268862550912
11110	7	0.028015840004485426
11110	8	0.04378284584543479
11110	9	0.06380394847158044
11110	10	-0.0191783733410702
11110	11	-0.0053556410098209994
11110	12	-0.11202234434085767
11110	13	0.02678140158565867
11110	14	-0.0400614130045156
11110	15	-0.026425317162299677
11110	16	0.07749699773124519
11110	17	-0.060200726445089
11110	18	-0.07957419874291105
11110	19	-0.020356624783154587
11110	20	0.031314468163522235
11110	21	0.050937521926343265
11110	22	0.05766021457094439
11110	23	-0.05065865427652483
11110	24	-0.12496681257651687
11110	25	-0.08857268672004182
11110	26	-0.03758687320338083
11110	27	-0.004700679970149224
11110	28	0.045972849410127026
11110	29	-0.022400323107675035
11110	30	-0.11204980906092032
11110	31	-0.17933571058134135
11110	32	-0.018883551591926562
11110	33	-0.10612692749879216
11110	34	0.011812135550819391
11110	35	-0.018375944251808107
11110	36	-0.15600153704822617
11110	37	-0.05437939967999483
11110	38	-0.19467326771152216
11110	39	-0.07871682290173965
11110	40	0.16652233362022173
11111	1	0.036490511639133416
11111	2	0.021565355373184047
11111	3	-0.010294531848288102
11111	4	0.06723159304200621
11111	5	0.06480333429738039
11111	6	-0.06579195672924953
11111	7	0.04492146098883154
11111	8	-0.07984580768392391
11111	9	0.22264746756928844
11111	10	0.2535916740355404
11111	11	-0.044352626636658954
11111	12	0.07111325274115643
11111	13	0.1800207825828153
11111	14	0.06215455861646291
11111	15	0.023266617490840247
11111	16	0.11681157649917395
11111	17	0.08625804098974044
11111	18	0.14411459035729024
11111	19	0.03336390982276072
11111	20	0.01950932398313654
11111	21	0.09714283622618325
11111	22	0.10617739981197616
11111	23	0.06572956605578639
11111	24	0.004113260007983399
11111	25	0.1509947586818683
11111	26	0.1346879706726014
11111	27	-0.014178361617005919
11111	28	-0.010018401282316347
11111	29	-0.025142725839671698
11111	30	0.026308580290461236
11111	31	0.1403364803029703
11111	32	0.0839461833972095
11111	33	-0.07797432449906694
11111	34	-0.03258051775809889
11111	35	-0.020669214479546838
11111	36	0.11757437501930923
11111	37	0.09985839606723346
11111	38	0.19358105487876287
11111	39	0.1291178135274862
11111	40	0.15089020107533457
11112	1	0.026224896709248213
11112	2	-0.049217141237701156
11112	3	-0.08045684822493371
11112	4	-0.024167555790139517
11112	5	0.0019116415178608293
11112	6	-0.005989358778272447
11112	7	0.026177503058306684
11112	8	-0.12258025386922355
11112	9	-0.10326835737460272
11112	10	0.11132246719952832
11112	11	0.07039842621130532
11112	12	-0.06863773065774126
11112	13	-0.02304136600486828
11112	14	-0.04436365370879969
11112	15	-0.06380967370635204
11112	16	-0.059769987271742764
11112	17	-0.02225335977031051
11112	18	-0.05869893054410369
11112	19	-0.004497642058481688
11112	20	-0.005791321059867016
11112	21	0.04703340430999248
11112	22	-0.09173477171725608
11112	23	-0.049191163172771724
11112	24	-0.0017151967282345026
11112	25	-0.04227227899717434
11112	26	-0.05025621546890591
11112	27	0.029741963606035426
11112	28	0.10179345134490347
11112	29	-0.054085584936089504
11112	30	-0.10923454951807088
11112	31	0.10699202502175353
11112	32	0.006744668345533
11112	33	-0.06351847121008092
11112	34	-0.07823973652751448
11112	35	0.09359130557623274
11112	36	0.019447024493857157
11112	37	-0.143367427262028
11112	38	0.07243677254275127
11112	39	-0.0939543644321219
11112	40	0.030594019229653213
11201	1	-0.10426209310095302
11201	2	0.0071402855581119695
11201	3	-0.013540452166484584
11201	4	0.0011578739170445829
11201	5	-0.046067894902272144
11201	6	-0.04723774912595502
11201	7	-0.019846130836775444
11201	8	0.03166485418744003
11201	9	-0.04999114025349627
11201	10	-0.07541469757288155
11201	11	-0.058586688004020004
11201	12	-0.0903792344929144
11201	13	-0.02105169577363597
11201	14	0.07194282409199104
11201	15	0.09022268030518177
11201	16	-0.011903651400288595
11201	17	-0.03286936671280927
11201	18	0.043630166370959955
11201	19	-0.09957704947459689
11201	20	-0.04283367658219106
11201	21	-0.0743542998943596
11201	22	-0.053706891276910085
11201	23	-0.038490001881768876
11201	24	-0.011008151492781337
11201	25	0.15962897055299408
11201	26	-0.04024880669323494
11201	27	0.019610961549993533
11201	28	-0.028748737786287393
11201	29	-0.1400307364259703
11201	30	-0.07450534403554343
11201	31	-0.10340354204556945
11201	32	-0.09098010783048238
11201	33	-0.11171708432249261
11201	34	-0.1041571238270862
11201	35	-0.27933424614399627
11201	36	-0.2395398624252607
11201	37	-0.08843314467713981
11201	38	0.06850526695090053
11201	39	-0.10776820586882963
11201	40	-0.1735380385645371
11202	1	-0.04932158873723935
11202	2	-0.0293330806915435
11202	3	-0.046493681767419304
11202	4	-0.015607442738065913
11202	5	-0.03976867542773377
11202	6	-0.14419843292844092
11202	7	-0.05608214329304673
11202	8	-0.10530854437306658
11202	9	-0.030809495613517868
11202	10	-0.06916036398862957
11202	11	-0.03864862005342218
11202	12	0.0075516482221758
11202	13	-0.04661447227159243
11202	14	-0.02226130715644814
11202	15	0.025968615686963403
11202	16	-0.07242258119491396
11202	17	-0.02144197793637659
11202	18	-0.08220332269486619
11202	19	-0.10165280824946876
11202	20	-0.0833718137470143
11202	21	-0.11557981431792541
11202	22	-0.10238427749976609
11202	23	-0.15767819614895728
11202	24	0.0013042785487371589
11202	25	0.043315286827599664
11202	26	-0.089153134855124
11202	27	-0.055396144580392104
11202	28	-0.1626167911810512
11202	29	-4.5336164105691523E-4
11202	30	-0.023190535796750567
11202	31	-0.17515129017273523
11202	32	-0.11558009340362929
11202	33	0.08565082497229781
11202	34	-0.022160312220478318
11202	35	0.051355901719666974
11202	36	0.07022654381686522
11202	37	-0.10977630602030075
11202	38	-0.11548612637641753
11202	39	-0.13994648006944033
11202	40	-0.18795677784021336
11203	1	-0.05475193723502514
11203	2	0.012047392011673708
11203	3	-0.03380638271118386
11203	4	-0.0520351317453418
11203	5	-0.0023260516028820177
11203	6	0.02196254937833686
11203	7	-0.051263000573605666
11203	8	0.10473332979956496
11203	9	0.041758080770541994
11203	10	0.005745578720429023
11203	11	-0.0010404357537439068
11203	12	-0.032686913197601086
11203	13	-0.04401619003167667
11203	14	-0.041271472990516145
11203	15	-0.02370233286932688
11203	16	-0.04190315625098151
11203	17	0.0815778521396453
11203	18	-0.12299942304415623
11203	19	-0.00962293159903993
11203	20	-0.0017057772858279918
11203	21	0.034458489080058996
11203	22	-2.434613006556674E-4
11203	23	0.017991639784817437
11203	24	0.01605722513934893
11203	25	0.0689426101987749
11203	26	0.002374798915077747
11203	27	-0.11258290731890241
11203	28	-0.1253800686013946
11203	29	-0.06189593370100255
11203	30	-0.12186232041131007
11203	31	-0.004504965858124876
11203	32	-0.16951649921746537
11203	33	-0.0349541858639526
11203	34	0.004597206576519852
11203	35	-0.020916929310232035
11203	36	-0.03172329642857363
11203	37	-0.16880361713978687
11203	38	-0.13921158433174696
11203	39	-0.12582923252668365
11203	40	-0.324373501584617
11204	1	-0.021079155198261645
11204	2	-0.08269596661961742
11204	3	-0.05935595455384046
11204	4	-0.06662694693353899
11204	5	0.0034009782398705113
11204	6	-0.0892295725963308
11204	7	-0.03267659166807135
11204	8	-0.04747760945915758
11204	9	-0.11800970036750158
11204	10	-0.07635226138413742
11204	11	-0.0030258223867178913
11204	12	0.026067233567793835
11204	13	0.048245478935598385
11204	14	0.06170695597654685
11204	15	-0.08808822767193192
11204	16	-0.02379394166274551
11204	17	-0.06210632532184235
11204	18	-0.1859786896534743
11204	19	-0.13763892358559104
11204	20	-0.03864763269830718
11204	21	-0.11190544553497972
11204	22	-0.09838468080306484
11204	23	-0.0722868239095007
11204	24	-0.044778724371767
11204	25	-0.009268482627696528
11204	26	-0.059283872340010646
11204	27	-0.11992943598547612
11204	28	-0.10489009211791966
11204	29	-0.030440674329312856
11204	30	-0.011520813309076061
11204	31	-0.08072627736519422
11204	32	-0.011810512043780363
11204	33	-0.0838312955356102
11204	34	-0.10005021078345067
11204	35	-0.04562971872559274
11204	36	-0.09684566627681335
11204	37	-0.10406700498025856
11204	38	-0.15779425773506972
11204	39	-0.33093305194628897
11204	40	-0.3090804402977483
11205	1	0.031803742515876365
11205	2	0.0460196105904096
11205	3	0.0642038225342958
11205	4	-0.11379019729957207
11205	5	-0.027383293933976205
11205	6	-0.020619899538409925
11205	7	-0.04106345794196642
11205	8	-0.007004342069997449
11205	9	-0.11484781255199294
11205	10	-0.04111614433789157
11205	11	-0.06526697281369565
11205	12	-0.0070743560978385744
11205	13	-0.025789176783959533
11205	14	-0.10442052831383819
11205	15	-0.10433988269795691
11205	16	-0.044833350546994666
11205	17	-0.012401865683465019
11205	18	0.0022889271791086685
11205	19	0.05022015039999417
11205	20	0.02658016131107388
11205	21	-0.029379295528130456
11205	22	-0.017258628638380458
11205	23	-0.1829396642012
11205	24	0.0077363318918628465
11205	25	-0.019158600699633155
11205	26	-0.08090401433816652
11205	27	-0.18926232534872867
11205	28	0.03492973494103779
11205	29	-0.12582094789711817
11205	30	-0.07904500246741719
11205	31	-0.09899815596549644
11205	32	-0.14022158205735735
11205	33	0.06768984561143299
11205	34	-0.087516915586896
11205	35	-0.0694311966348451
11205	36	0.0279393839919706
11205	37	-0.07765828195596924
11205	38	-0.08577990298319094
11205	39	-0.13746453686024296
11205	40	-0.17167704714756837
11206	1	-0.0903177908522288
11206	2	0.05400873732797962
11206	3	0.02170994512210811
11206	4	0.04438515815066424
11206	5	0.059281086210699385
11206	6	0.014259009280387147
11206	7	-0.04479937032093062
11206	8	-9.94235911235819E-5
11206	9	-0.12170454399715425
11206	10	-0.029846047510304174
11206	11	-0.11065065498335969
11206	12	0.021594094433915245
11206	13	-0.05959238093824837
11206	14	-0.02953646064790405
11206	15	-0.08834887383154211
11206	16	-0.021761682255196035
11206	17	-0.03410728984274414
11206	18	-0.07440357151700994
11206	19	-0.1162604740355846
11206	20	-0.02465505395801415
11206	21	-0.03961200219538341
11206	22	0.04543267085848157
11206	23	-0.044638988530316226
11206	24	0.01925479446414613
11206	25	-0.11667881340979136
11206	26	-0.03073171188258783
11206	27	-0.1717511791839641
11206	28	-0.14193919984229098
11206	29	-0.2732934056886407
11206	30	-0.11856241209260787
11206	31	-0.2268647430757582
11206	32	0.04987754553462054
11206	33	-0.11314538132893404
11206	34	-0.04885660733044972
11206	35	-0.1767859363406572
11206	36	-0.08889775183440918
11206	37	0.09127112695484385
11206	38	0.018656059919223367
11206	39	-0.22603823554241842
11206	40	0.0397098822828994
11207	1	-0.0755843027372336
11207	2	-0.012152139244808069
11207	3	0.0023750456408855314
11207	4	-0.04969097087886354
11207	5	0.002730902968576032
11207	6	-0.03442001171736564
11207	7	0.03590013656809532
11207	8	0.05869678000434675
11207	9	-0.007843958891442071
11207	10	0.06300849673925057
11207	11	-0.037268054030981546
11207	12	-0.13457231324490948
11207	13	0.005925403206902047
11207	14	0.011958027282368278
11207	15	-0.0032654630603730084
11207	16	-0.09047518717855496
11207	17	-0.05703811329716757
11207	18	-0.04437255643038185
11207	19	-0.16173601872085897
11207	20	-0.01810320335995641
11207	21	-0.006735676309574501
11207	22	-0.01987425760010808
11207	23	-0.06387984838136873
11207	24	0.05074740335604844
11207	25	-0.0952036949263757
11207	26	-0.07082565230236071
11207	27	-0.07727053147463891
11207	28	-0.10892249513520369
11207	29	-0.02518658377294969
11207	30	-0.030833833260729193
11207	31	-0.20314339340085752
11207	32	-0.11055427246510163
11207	33	-0.1178868781716389
11207	34	-0.023218632660565675
11207	35	-0.12127859296303711
11207	36	-0.1317561107812537
11207	37	-0.09893696485209347
11207	38	-0.09058565097087268
11207	39	-0.024056827824118443
11207	40	-0.012530092257762249
11208	1	0.04297604801033117
11208	2	-0.07661922475733007
11208	3	-0.05560048141817475
11208	4	0.022761935401849342
11208	5	0.011887721281787833
11208	6	0.026995976105034458
11208	7	-0.07915955989439283
11208	8	0.017673088257218694
11208	9	0.06342578775640106
11208	10	-0.014443203908406588
11208	11	-0.11775965972270086
11208	12	-0.05423528945233613
11208	13	-0.26960422927948
11208	14	-0.10003409097966198
11208	15	-0.08597920558509742
11208	16	-0.03035172964856514
11208	17	0.004992236223607449
11208	18	-0.07173769473975966
11208	19	-0.16483867308772204
11208	20	-0.08360055158834712
11208	21	-0.08493190740865231
11208	22	0.01610802630871433
11208	23	-0.21673614492841864
11208	24	0.033176595412015786
11208	25	-0.1051266807083664
11208	26	-0.047911806669318935
11208	27	-0.14538861994225272
11208	28	-0.16135757793602323
11208	29	-0.13047859087382818
11208	30	-0.060310331915218285
11208	31	-0.03886101207755388
11208	32	-0.14253466480509047
11208	33	-0.19711958041436617
11208	34	0.04191161936905985
11208	35	-0.008081617727057733
11208	36	0.0701047648349089
11208	37	0.016937578018421107
11208	38	-0.15617940438258415
11208	39	-0.10023362726087015
11208	40	-0.16219225464373466
11209	1	-0.10343890449067317
11209	2	-0.061712585460977465
11209	3	0.007112014092484742
11209	4	-0.0534075821435529
11209	5	-0.0571273699486774
11209	6	-0.00944999686736736
11209	7	-0.0679288112482368
11209	8	0.13192146681259942
11209	9	-0.038920201412842914
11209	10	0.07826540083938482
11209	11	0.01852276036701994
11209	12	0.029724292387477647
11209	13	-0.0379131734567153
11209	14	-0.1926450745504269
11209	15	-0.13061497032246194
11209	16	-0.054875243236303106
11209	17	-0.045256878231718645
11209	18	-0.07804345940670032
11209	19	-0.18426000573562362
11209	20	-0.03631633928296907
11209	21	-0.010765252478826426
11209	22	-0.13164281346227114
11209	23	-0.0890509903894312
11209	24	-0.13215741161600647
11209	25	0.033891773127116664
11209	26	-0.014458904265850947
11209	27	-0.08324811938945231
11209	28	0.05495959494060543
11209	29	-0.05349570605736176
11209	30	0.01757543086331026
11209	31	-0.12259186964629265
11209	32	-0.09750418279237749
11209	33	-0.13183057172913237
11209	34	0.015001886142215426
11209	35	-0.06450153401534209
11209	36	-0.17669897606354823
11209	37	-0.011353905418062027
11209	38	-0.100761971928641
11209	39	-0.16492632267984675
11209	40	-0.004700098417401932
11210	1	0.007123484434384153
11210	2	0.11625218851677843
11210	3	-0.008167279717341103
11210	4	-0.006236401722762963
11210	5	-0.012784165359402522
11210	6	0.03810229106552754
11210	7	0.03872187454101095
11210	8	-0.10044966848988679
11210	9	-0.06032652454689469
11210	10	0.003378174380166854
11210	11	-0.044219739382079126
11210	12	-0.0016427831563561313
11210	13	-0.017030950865418504
11210	14	-0.045697265230302264
11210	15	0.0030828916208776036
11210	16	-0.030994252516642007
11210	17	-0.044908543656447364
11210	18	-0.182034030748234
11210	19	-0.1852044702622493
11210	20	-0.08337392461916693
11210	21	-0.04996141848929625
11210	22	-0.10861205397388574
11210	23	-0.0999938651177672
11210	24	-0.15770173989957925
11210	25	-0.018139046196928632
11210	26	-0.07681139861882258
11210	27	-0.14785466225613675
11210	28	-0.04916115624845929
11210	29	-0.0961891011446454
11210	30	0.025951114911485718
11210	31	-0.08054065477769257
11210	32	-0.10503838841448498
11210	33	-0.06503922128599271
11210	34	-0.028890540653456753
11210	35	-0.017593162315698407
11210	36	-0.03198222626915026
11210	37	-0.01776870208609438
11210	38	-0.2023659219111167
11210	39	-0.1956934447670875
11210	40	-0.16091702004431596
11211	1	-0.10252055908766522
11211	2	-0.033793540037525105
11211	3	0.011173460134713764
11211	4	0.01817079138416844
11211	5	0.03156274224043898
11211	6	-0.0425403437536076
11211	7	0.0020372143082596494
11211	8	-0.02656254201243513
11211	9	6.964422590556296E-4
11211	10	0.034269779728326455
11211	11	0.025253664897860517
11211	12	-0.021899162102783976
11211	13	-0.13504016920084183
11211	14	0.006781457374842148
11211	15	0.08358632936151622
11211	16	0.008513687590877339
11211	17	-0.042887693998906684
11211	18	0.009968402886620709
11211	19	-0.18553145879575794
11211	20	0.0028958677991823834
11211	21	-0.03275598318158046
11211	22	-0.16864123908001005
11211	23	0.03465510014241602
11211	24	-0.06486013656283518
11211	25	0.014217835746642038
11211	26	-0.13624246077679203
11211	27	0.0020164945329028683
11211	28	-0.08920878578211955
11211	29	0.01723821977059714
11211	30	-0.20089602157444375
11211	31	-0.043503750423717236
11211	32	0.06762211019558606
11211	33	-0.1273951990667328
11211	34	-0.02491487149099214
11211	35	-0.051772920925721166
11211	36	0.0312493431481613
11211	37	-0.03030082327803285
11211	38	-0.12194549983777137
11211	39	-0.1684381728655282
11211	40	-0.20797274915927488
11212	1	0.022053018554313297
11212	2	-0.041084415147913944
11212	3	-0.027216237316988412
11212	4	-0.046979852471984884
11212	5	-0.038237383676765546
11212	6	-0.07506564935777504
11212	7	-0.07149829002270991
11212	8	-0.10589870057462747
11212	9	-0.01161288489125667
11212	10	-0.0726916781350937
11212	11	-0.07886969855032078
11212	12	-0.1498387940817878
11212	13	0.0066276600871617575
11212	14	-0.16628723973621362
11212	15	-0.0635057481235961
11212	16	-0.03887133506076168
11212	17	-0.001008716151979172
11212	18	-0.002897212014950412
11212	19	-0.07651348174564276
11212	20	-0.054609989392830016
11212	21	0.002002036503093052
11212	22	-0.08008855747829813
11212	23	-0.0888293894708525
11212	24	-0.09850598181717629
11212	25	0.047735775626868815
11212	26	0.005518679302980445
11212	27	-0.07198969665410004
11212	28	-0.02794937896847216
11212	29	-0.06795742685265793
11212	30	-0.05119409320791135
11212	31	0.013714510875708186
11212	32	-0.0021958923867728686
11212	33	-0.23648791124023916
11212	34	-0.011471290976821535
11212	35	-0.12568653909619343
11212	36	0.02173286953355813
11212	37	-0.03328162952562508
11212	38	-0.057741615842118676
11212	39	-0.06820892175250037
11212	40	-0.11451960851623966
11301	1	-0.01918278873381496
11301	2	-0.002843066561737828
11301	3	0.011555279754173142
11301	4	0.03383751282813918
11301	5	0.0242234385938076
11301	6	0.04147430071368774
11301	7	-0.18345733717794843
11301	8	-0.07150767302069738
11301	9	0.038678959395831214
11301	10	0.0734062465002836
11301	11	-0.01674410521188463
11301	12	0.09568819074365109
11301	13	-0.039300381084636626
11301	14	0.1755356463791813
11301	15	0.07624251498970835
11301	16	0.060457606717648105
11301	17	0.0923428739296952
11301	18	-0.1257369409783422
11301	19	0.06452182967326081
11301	20	-0.004085408092159071
11301	21	-0.002335121909020188
11301	22	0.008179895454048847
11301	23	-0.0028704186219385974
11301	24	0.0967038680625123
11301	25	0.11654823557555716
11301	26	0.03999102285255418
11301	27	0.016093253433261623
11301	28	-0.014782931274254452
11301	29	0.13435880266945333
11301	30	0.17933511693716042
11301	31	-0.04586801749426428
11301	32	0.04881597572695995
11301	33	0.058291895025007534
11301	34	-0.020419816051976625
11301	35	0.25882072050651317
11301	36	-0.02169294470046168
11301	37	-0.025060461535041156
11301	38	0.08731293141257623
11301	39	-0.06362968933621005
11301	40	0.26634624654198547
11302	1	0.01621842648282268
11302	2	0.017882231329380716
11302	3	0.043169940127391726
11302	4	0.001887831875777124
11302	5	0.10193052910232936
11302	6	-0.09232773722648346
11302	7	0.20445988789318648
11302	8	0.19349864497758062
11302	9	0.0802137303143482
11302	10	0.131579577076117
11302	11	0.07753752940913472
11302	12	0.182954022278615
11302	13	0.0948680662722623
11302	14	0.091369970966106
11302	15	0.04370254705229826
11302	16	0.03801635623233324
11302	17	0.13935309599202128
11302	18	0.1823768613301624
11302	19	0.03933471904404939
11302	20	0.048362244831828605
11302	21	0.09785256565586309
11302	22	-0.051663409700367424
11302	23	0.13084330740864658
11302	24	0.08493140602203653
11302	25	0.06841676367993443
11302	26	0.10288797400581728
11302	27	0.09010175032458534
11302	28	0.09756511949044722
11302	29	-0.05395629914509925
11302	30	-0.04546710462781789
11302	31	0.1337865514656471
11302	32	-0.04860929929565572
11302	33	0.15848419641412193
11302	34	0.01039440520732171
11302	35	0.037408997069761085
11302	36	0.2593504646496356
11302	37	0.002097782157541417
11302	38	-0.07093792244074137
11302	39	0.00406468063697929
11302	40	-0.12983288014952876
11303	1	-0.0027157624948017656
11303	2	-0.0693282144801124
11303	3	0.07100388643404898
11303	4	-0.0014308546877863648
11303	5	0.05345866326877413
11303	6	0.11366894294090457
11303	7	0.08933879881036688
11303	8	0.017714927602554553
11303	9	0.011911378882324186
11303	10	0.005963169285223557
11303	11	-0.007376327114464232
11303	12	0.023980340534173195
11303	13	0.04973137244223125
11303	14	-0.14852694478439332
11303	15	0.03578565694327551
11303	16	0.03335520827974392
11303	17	0.10659097286834651
11303	18	0.05979968104036715
11303	19	0.13877471992614687
11303	20	0.07053039452364374
11303	21	0.021507709933807462
11303	22	-0.02144568617153908
11303	23	0.07149713574561645
11303	24	0.020399519758164786
11303	25	-0.06847221344489185
11303	26	0.08794361266503614
11303	27	0.02536111246924122
11303	28	0.050208113792123754
11303	29	0.08986219818086738
11303	30	0.033256454505981026
11303	31	0.0067365453642267425
11303	32	0.09667985468315976
11303	33	-0.024493295695052097
11303	34	0.19204539694491274
11303	35	0.059292080022551374
11303	36	-0.04450104894209517
11303	37	0.003974888510583696
11303	38	0.09261495703358236
11303	39	0.09173384900176984
11303	40	0.12813691785548542
11304	1	-0.006714313702449459
11304	2	-0.059494269114097165
11304	3	0.06444357028673764
11304	4	-0.025801887148638514
11304	5	-0.0013838936131094215
11304	6	0.028796457612642712
11304	7	0.02147875677856348
11304	8	-0.011796022601735956
11304	9	0.04126169296406346
11304	10	0.06331263119803054
11304	11	0.0894890951320022
11304	12	-0.013275671993518756
11304	13	0.12820251266862925
11304	14	0.06383655066114358
11304	15	0.08614267138290899
11304	16	0.00972373295920903
11304	17	-0.02865771910403936
11304	18	0.06487229461461652
11304	19	0.07041270179674086
11304	20	0.07663152021281405
11304	21	-0.03305298630549203
11304	22	0.09726556962406363
11304	23	0.05809014485416242
11304	24	0.035061144389601395
11304	25	0.07536267086231874
11304	26	0.027831230545480423
11304	27	-0.04082052160978833
11304	28	0.03585725538772522
11304	29	0.09993899925255789
11304	30	0.10571397912548264
11304	31	-0.005095613454201953
11304	32	-0.26608398265057076
11304	33	-0.029863224096004615
11304	34	0.04516900312249561
11304	35	0.14051308141414154
11304	36	0.18742246140830332
11304	37	-0.028857789434916015
11304	38	0.0385032791667399
11304	39	0.07443514288640074
11304	40	-0.014368411755441457
11305	1	0.07516498653501458
11305	2	-0.014387087974181867
11305	3	-0.04195646454704516
11305	4	-0.018694503519668615
11305	5	-0.008543581015317159
11305	6	0.05802842582044576
11305	7	-0.018336185214693046
11305	8	0.10573489237976474
11305	9	0.05470960371594913
11305	10	-0.023771646730239127
11305	11	0.08066604154036838
11305	12	0.049743825720341306
11305	13	0.0983136940294358
11305	14	0.11328282096845754
11305	15	-0.028382944898908136
11305	16	-0.01821851801111052
11305	17	0.052490478814142705
11305	18	1.9562574370013408E-4
11305	19	0.026622584537172145
11305	20	0.046226655377800796
11305	21	0.017483963699540084
11305	22	0.07507903472160393
11305	23	0.058460275972294085
11305	24	0.06726370251705305
11305	25	0.013147710996449291
11305	26	-0.06385346094301525
11305	27	0.02401262237918189
11305	28	-0.019448874687689965
11305	29	-0.05687252119228248
11305	30	-0.046041985134792185
11305	31	0.05533208077409313
11305	32	0.03918621977121717
11305	33	-0.04899194038883792
11305	34	-0.04325477008818979
11305	35	-0.004658474355736075
11305	36	0.065714199232076
11305	37	0.09091821868155137
11305	38	-0.033510995650736675
11305	39	-0.017203443645868788
11305	40	-0.1576709943115162
11306	1	0.024778800870929985
11306	2	-0.08765760158374292
11306	3	0.09049142715505099
11306	4	9.475027597041219E-4
11306	5	-0.010569345161631105
11306	6	0.08141529501153144
11306	7	0.1102186515187853
11306	8	0.014032725797711976
11306	9	0.11616091447114485
11306	10	-0.009945469631510662
11306	11	0.10407524589792416
11306	12	0.05386537298722516
11306	13	0.04580992186799193
11306	14	-0.010668135260289091
11306	15	0.01378372224045421
11306	16	-0.08378286739834806
11306	17	0.09651628266742307
11306	18	0.04699276287169596
11306	19	-0.04468739779323272
11306	20	3.8993040807611123E-4
11306	21	-0.043595980597267214
11306	22	-0.05190844056789956
11306	23	-0.11019538986626287
11306	24	-0.1196155454107739
11306	25	0.03425264957407137
11306	26	0.033637045169157886
11306	27	0.014903225813625909
11306	28	0.006539250137940655
11306	29	0.17017805865826574
11306	30	0.035241726565622855
11306	31	-0.17322889074903713
11306	32	0.016245729672832
11306	33	0.08119551921038948
11306	34	-0.06323066635491159
11306	35	-0.12025994880376345
11306	36	0.06160198294322328
11306	37	0.0515419638772201
11306	38	-0.1529403003535421
11306	39	-0.08661332371394792
11306	40	0.0918247884604213
11307	1	-0.0014793619394772861
11307	2	0.15669272933769207
11307	3	-0.008518013046391104
11307	4	0.0754807590168376
11307	5	0.03243696953461139
11307	6	0.06723662193055446
11307	7	0.18389459835579913
11307	8	0.023486399246102962
11307	9	-0.026470878481276827
11307	10	0.14433715834029215
11307	11	0.042563295004605095
11307	12	-0.001221656166194407
11307	13	0.14000495731161067
11307	14	0.0782054581398981
11307	15	-0.012071505142493777
11307	16	-0.01687476606927163
11307	17	0.03190699531199925
11307	18	0.07242423445556057
11307	19	0.13907442695312966
11307	20	0.08868300285806896
11307	21	-0.03440194943039643
11307	22	0.10227253500123368
11307	23	0.12640202883233087
11307	24	-0.15145399373171387
11307	25	0.11813960297737225
11307	26	0.012962108224179758
11307	27	-0.036276979594347836
11307	28	0.09960808636890306
11307	29	0.12361114682607166
11307	30	-0.013118733328198573
11307	31	5.146514636322763E-4
11307	32	0.02792941045971986
11307	33	0.09676322072618859
11307	34	-0.004758762936674543
11307	35	-0.08238463147174002
11307	36	-0.03482014594928984
11307	37	0.10864135976578382
11307	38	0.01852726286852402
11307	39	0.028632254809025426
11307	40	-0.04923845296966789
11308	1	0.05994075035413715
11308	2	0.02169424890084315
11308	3	0.00425367013939848
11308	4	0.09535867577278978
11308	5	0.09535738784163783
11308	6	0.08518742449798822
11308	7	0.17052139224561813
11308	8	0.06881034630087868
11308	9	0.05359679459836286
11308	10	0.001378477853300808
11308	11	0.08566321783600728
11308	12	0.13303139801568875
11308	13	0.13354366275584795
11308	14	0.0654586341669372
11308	15	0.010758705733657337
11308	16	0.11123981319380505
11308	17	0.09473252845458546
11308	18	0.10091744403903391
11308	19	0.02578434164751542
11308	20	0.11947411404387509
11308	21	0.15704164956739675
11308	22	0.138001526165354
11308	23	0.10359282574166429
11308	24	0.18279387852974338
11308	25	0.11902376652084001
11308	26	0.2462021819630209
11308	27	0.10402520174003627
11308	28	-0.013423691750396927
11308	29	0.01381656277879273
11308	30	0.129782314716671
11308	31	0.03205928512737444
11308	32	0.16105176018662348
11308	33	0.0692449093700418
11308	34	0.0023324251260348206
11308	35	0.07250778234658384
11308	36	0.10189635426957011
11308	37	0.11025103692119131
11308	38	0.0055766028262951295
11308	39	0.119076488593997
11308	40	0.14912837196278872
11309	1	0.0789788169123824
11309	2	-0.09385609212128543
11309	3	0.039448376035881694
11309	4	0.013759699970755435
11309	5	0.10051032292295758
11309	6	0.05151399170436122
11309	7	0.1065133716363178
11309	8	0.057702450025644225
11309	9	0.06786109101412308
11309	10	0.15793190337698348
11309	11	0.01775543882684616
11309	12	-0.011041965003229848
11309	13	0.05187687944982855
11309	14	0.03540136946767802
11309	15	-0.04248106543037977
11309	16	0.0997592803016758
11309	17	0.13269019428875595
11309	18	0.01635729653574458
11309	19	0.0046105216703438145
11309	20	0.132559667484216
11309	21	0.02898140559071294
11309	22	-0.0037647309943977803
11309	23	0.025888732274623294
11309	24	0.052753492051067497
11309	25	0.1102976262715103
11309	26	0.06875208865896809
11309	27	0.022361245781183925
11309	28	0.13450916041223593
11309	29	0.12259500446064209
11309	30	0.026363938545003407
11309	31	0.09662909079055737
11309	32	-0.05594134331499845
11309	33	0.10944395213404334
11309	34	-0.05437914030908075
11309	35	0.15644438729158594
11309	36	0.11754712510385446
11309	37	0.04002599104820348
11309	38	0.056629214666656935
11309	39	0.06908713383043619
11309	40	-0.2314289251462327
11310	1	-0.012505315954644658
11310	2	-0.013322872190581592
11310	3	0.07706337331603663
11310	4	0.02856076704876287
11310	5	-0.017418745655039203
11310	6	0.04626892006120187
11310	7	0.03184921798833784
11310	8	0.026293604792272163
11310	9	0.0396527593176117
11310	10	0.11588023988018392
11310	11	0.08597139054861458
11310	12	0.10770871795997294
11310	13	0.09457784046161777
11310	14	-0.053855509955283765
11310	15	0.012266637454509066
11310	16	0.04836339357141384
11310	17	0.10714037996039849
11310	18	-0.0056129056000671085
11310	19	-0.06372215216511279
11310	20	-0.0020194247286866585
11310	21	0.05774763893352741
11310	22	0.007695946402009213
11310	23	0.05877033530403253
11310	24	0.0809968745647538
11310	25	-0.0743277451893789
11310	26	0.07428516533659746
11310	27	0.02211622191131113
11310	28	-0.05032752034636445
11310	29	-0.059685861868878476
11310	30	-0.052016603125750294
11310	31	0.018216857124556896
11310	32	-0.007117096232704512
11310	33	0.035978847218871124
11310	34	0.003089898483274567
11310	35	-0.013123633340264007
11310	36	0.011355392901741368
11310	37	0.0771886583486534
11310	38	0.0353202081255759
11310	39	-0.011052862299187893
11310	40	0.15549753418149947
11311	1	0.056525216211230855
11311	2	0.002606465096295807
11311	3	-0.007699749401844258
11311	4	0.03192180037078174
11311	5	0.02683650498089918
11311	6	0.08590317536970105
11311	7	0.11015305689836907
11311	8	0.10538272868041787
11311	9	-0.05419832655076107
11311	10	0.09211320026839331
11311	11	-0.008749227385905556
11311	12	-0.016733081258280436
11311	13	0.239419348712552
11311	14	0.012050561519600933
11311	15	0.1273570099015231
11311	16	0.13738941894357737
11311	17	0.08703596122616375
11311	18	0.05688771136092896
11311	19	0.09511424407464375
11311	20	-0.051024168775825274
11311	21	0.032262299118215765
11311	22	0.037988986707517824
11311	23	0.05127064250805802
11311	24	0.023308383193530346
11311	25	0.08965725440385341
11311	26	0.1442754150689538
11311	27	0.07755821403463159
11311	28	-0.10747455337764222
11311	29	0.14473404833881176
11311	30	0.13052501517726967
11311	31	0.07548141183702484
11311	32	0.1102738843948643
11311	33	0.013151084455351736
11311	34	0.002499927981801875
11311	35	0.06265568788989384
11311	36	0.1110300453714288
11311	37	0.07889367904956401
11311	38	0.027219886841031382
11311	39	0.12510053333669902
11311	40	0.36699814501704253
11312	1	0.10096950883783862
11312	2	-0.06719423413871439
11312	3	-0.058398045037861834
11312	4	0.014325638477554747
11312	5	0.047105438895162166
11312	6	-6.824091849537695E-4
11312	7	0.09551626115048606
11312	8	-0.002325765129114643
11312	9	0.032991360159847716
11312	10	0.0908409478059582
11312	11	-0.03740966458712336
11312	12	-0.005096813267158495
11312	13	0.1343474183696145
11312	14	-0.08444831037897416
11312	15	0.06146888408704143
11312	16	0.004751847786081953
11312	17	0.10040682392913425
11312	18	0.07044952295005658
11312	19	0.08072236845443825
11312	20	0.06023344654927598
11312	21	-0.017467417686475528
11312	22	0.03848002252836835
11312	23	0.0657363015976884
11312	24	0.13381279226820908
11312	25	0.12915480947245328
11312	26	0.07689900207552114
11312	27	0.12356646754783895
11312	28	-0.001609450738349949
11312	29	0.09317609226340551
11312	30	0.16075646299027824
11312	31	0.010218951465226667
11312	32	0.08890089308125937
11312	33	-0.04545068955493292
11312	34	0.059635425825263155
11312	35	0.04095015929735979
11312	36	0.028945832299747565
11312	37	0.018925330431407872
11312	38	0.29313104846139026
11312	39	0.05734016851540247
11312	40	-0.010526328730634305
11401	1	0.07105528045162401
11401	2	0.05519766937373305
11401	3	0.03953020667647067
11401	4	0.07709326134704497
11401	5	-0.09326675258059325
11401	6	0.06807114625789978
11401	7	0.0017526732952148905
11401	8	-0.020283562849222392
11401	9	0.021071531262087717
11401	10	-0.08287280872613678
11401	11	0.1246492951288829
11401	12	0.012278002070303273
11401	13	-0.05553285415921749
11401	14	-0.03634123918191534
11401	15	-0.14889559014839904
11401	16	-0.017736631476594766
11401	17	-0.059081633284286283
11401	18	0.12035625458853616
11401	19	0.007248499754730631
11401	20	-0.0841503602606295
11401	21	0.008774548243678737
11401	22	-0.004180965537571524
11401	23	0.008584566342982214
11401	24	0.014927938604465396
11401	25	-0.00630769853865587
11401	26	-0.027695975687585417
11401	27	-0.08218599404738569
11401	28	-0.07940774067228062
11401	29	-0.14756872920492725
11401	30	0.11331665975031768
11401	31	0.03021712133435983
11401	32	0.04690444076969413
11401	33	-0.09380231497483038
11401	34	-0.09623278101381771
11401	35	0.024339380984208958
11401	36	-0.06817850523166413
11401	37	1.7414029377960105E-4
11401	38	-0.1233286705394363
11401	39	-0.13255976022642102
11401	40	-0.28232247603978067
11402	1	-0.11421292149979578
11402	2	-0.05086434099810688
11402	3	-0.0020183187250850665
11402	4	0.016432174668082666
11402	5	-0.004658439344673582
11402	6	-0.05557381520235083
11402	7	-0.07936962931665903
11402	8	-0.050379557552957976
11402	9	-0.07443768202269752
11402	10	0.08565984365954193
11402	11	-0.04057697810136318
11402	12	0.03412507257676367
11402	13	0.025494872389863588
11402	14	-0.029913219447045947
11402	15	0.06813945028287094
11402	16	0.004653305630327509
11402	17	0.10692079416799771
11402	18	0.06738672384344113
11402	19	-0.07597300893478831
11402	20	-0.0787781808981407
11402	21	-0.039514951541683274
11402	22	-0.061316306117625174
11402	23	0.016905940777064643
11402	24	-0.07187431908967312
11402	25	-0.11623050738892715
11402	26	-0.02000662037562506
11402	27	-0.19419558639774692
11402	28	-0.036610127210643384
11402	29	0.1012096677862715
11402	30	0.022167496119465113
11402	31	0.009555029233936807
11402	32	-0.05131634774902949
11402	33	-0.08417235364265707
11402	34	-0.02645122761575891
11402	35	0.018735178414495124
11402	36	-0.09496693749954233
11402	37	-0.1511690277979909
11402	38	-0.1451651114272252
11402	39	-0.17595077202404497
11402	40	-0.03197216472538855
11403	1	-0.06105506205110345
11403	2	-0.02621953616662509
11403	3	-0.07308647589636763
11403	4	-1.3145752374654762E-4
11403	5	-0.004131767283361398
11403	6	-0.04543530997659673
11403	7	-0.08504317120849691
11403	8	-0.04885125593835227
11403	9	-0.01797018086433866
11403	10	-0.01608639403749379
11403	11	0.017248348047459672
11403	12	-0.2042091412651601
11403	13	0.06825565376615828
11403	14	0.07537564770358074
11403	15	-0.06628685686411018
11403	16	-0.12558793194830997
11403	17	-0.08116954011588717
11403	18	-0.013006658905432289
11403	19	-0.02665627180475383
11403	20	-0.10256579406118504
11403	21	0.037918180386085965
11403	22	-0.14377790873035678
11403	23	0.0525910803415357
11403	24	-0.1810606887084063
11403	25	-0.1490036797794474
11403	26	-0.13982124887482428
11403	27	-0.08442962238373042
11403	28	0.0016163557132671258
11403	29	-0.0638037511356302
11403	30	-0.039188874819735986
11403	31	0.03317857406243263
11403	32	0.14931235729819292
11403	33	0.004097117235062342
11403	34	-0.07422635799066057
11403	35	-0.10930963068295085
11403	36	-0.20497723083631314
11403	37	-0.022447130691126915
11403	38	-0.11765728408475695
11403	39	-0.18519348935372903
11403	40	-0.040364434081737954
11404	1	0.04561782524712754
11404	2	-0.053845338875486704
11404	3	-0.0399726488229355
11404	4	0.017395291467884988
11404	5	0.03053501047915219
11404	6	-0.01518919037603439
11404	7	-0.024683088239768836
11404	8	-0.16647563684112043
11404	9	-0.21888719980967153
11404	10	-0.10272809356848
11404	11	-0.006250906194097183
11404	12	0.007087430011743834
11404	13	0.09515022877580748
11404	14	0.023326600727507696
11404	15	-0.05574093666587743
11404	16	-0.05443886063783765
11404	17	-0.1240643998546247
11404	18	-0.20578167676077896
11404	19	-0.1010844179002035
11404	20	-0.16261107481454928
11404	21	-0.07850686201518897
11404	22	-0.11048272320857677
11404	23	-0.106972809609573
11404	24	-0.2594936192825159
11404	25	-0.02919352492030214
11404	26	-0.040589708091694376
11404	27	-0.039998919975502645
11404	28	-0.09619718816769307
11404	29	0.02693133667219172
11404	30	-0.028750332008876
11404	31	-0.1678689147113417
11404	32	0.10533208142061312
11404	33	-0.0031444667840077045
11404	34	-0.232699533278641
11404	35	-0.055813576966372125
11404	36	-0.10779125684813096
11404	37	0.0038740285084770676
11404	38	0.124445999380562
11404	39	-0.09646967107029525
11404	40	-0.11470481762457752
11405	1	-0.06538525269943563
11405	2	0.035254060351178396
11405	3	-0.004576081771926255
11405	4	-0.0925581398833053
11405	5	0.02524828501339016
11405	6	-0.09298832059104001
11405	7	-0.1167213526788089
11405	8	-0.1394804186250198
11405	9	-0.11544589867639843
11405	10	-0.15774293859626454
11405	11	0.02265168747338464
11405	12	-0.054622202987793855
11405	13	-0.17321740644903372
11405	14	-0.14239899721336258
11405	15	-0.07533270566445793
11405	16	-0.2066156471977152
11405	17	-0.06204301400882173
11405	18	-0.2178067666007948
11405	19	-0.10764775039105956
11405	20	-0.1855317178279421
11405	21	-0.09226484012821601
11405	22	-0.22127263991954038
11405	23	-0.02558952028840622
11405	24	-0.15788924508323277
11405	25	-0.15575991502206676
11405	26	-0.20340852995102665
11405	27	-0.2241106431173847
11405	28	-0.05424488830587393
11405	29	-0.27365785988259006
11405	30	-0.24169714359347694
11405	31	-0.03628477541464292
11405	32	-0.29958928453822864
11405	33	-0.13146459769049557
11405	34	-0.1221352183207216
11405	35	-0.19869745830769148
11405	36	-0.19855483253360262
11405	37	-0.25152650174846514
11405	38	-0.28335037537945595
11405	39	-0.08442290787039752
11405	40	-0.27307974294767234
11406	1	-0.0030813058273508886
11406	2	0.005703394266877382
11406	3	0.025583306230334557
11406	4	0.019323317816017038
11406	5	-0.06243656507864159
11406	6	-0.029135979440162885
11406	7	-0.08420932714155782
11406	8	0.07686615792574969
11406	9	0.13779695477938958
11406	10	-0.14035447970857007
11406	11	0.0021191107467686265
11406	12	0.07342672449878052
11406	13	-0.0798569423880835
11406	14	-0.10669658813521465
11406	15	-0.012594463888767393
11406	16	-0.1430596901606478
11406	17	-0.10087553713103858
11406	18	-0.14832436813008343
11406	19	-0.055949994118066115
11406	20	-0.1175709468889039
11406	21	-0.10791133329436065
11406	22	-0.05339036113695528
11406	23	-0.13272726060448292
11406	24	0.044333461408086805
11406	25	-0.09649149510426014
11406	26	-0.1131165866126409
11406	27	-0.14785989307163305
11406	28	-0.022026480240455726
11406	29	-0.03590202677633414
11406	30	-0.13599930401569793
11406	31	-0.16953254436410958
11406	32	-0.11242144195793458
11406	33	-0.24662093751870628
11406	34	-0.20132216996177732
11406	35	-0.14073223063974893
11406	36	-0.11350759577198488
11406	37	0.031562470199389736
11406	38	-0.221892870986224
11406	39	-0.04571155237739788
11406	40	-0.12901771628340697
11407	1	0.035704151469971634
11407	2	0.06907920474229456
11407	3	0.03170833360119829
11407	4	0.05323066823365963
11407	5	0.0025229535239255085
11407	6	-0.0848865183828309
11407	7	-0.08524085379917778
11407	8	0.11661525296931075
11407	9	0.04795326418791035
11407	10	-0.04709774510107678
11407	11	-0.11707851744737496
11407	12	0.02801518118501889
11407	13	-0.013617245973371439
11407	14	-0.044018081984440016
11407	15	-0.10242175486467175
11407	16	0.026061116370613036
11407	17	-0.055270405059161476
11407	18	-0.03261628495196334
11407	19	-0.08878816289485059
11407	20	-0.09223610613466349
11407	21	-0.07227258659145974
11407	22	-0.08555284742862312
11407	23	-0.06279103186557933
11407	24	-0.16196741595653208
11407	25	-0.07361366401447356
11407	26	-0.10571056067065143
11407	27	-0.1522589359273283
11407	28	-0.044703990607082744
11407	29	-0.13144574670890563
11407	30	-0.039367351891669955
11407	31	-0.08929139766101457
11407	32	-0.1386824862401923
11407	33	-0.050491205994191546
11407	34	-0.0162023578776882
11407	35	-0.11519318922403698
11407	36	-0.16203917141164936
11407	37	-0.04743578138469218
11407	38	0.019979801845430245
11407	39	-0.020308531240928573
11407	40	0.07176429740183465
11408	1	-0.0028852526994356253
11408	2	0.0011631512602683358
11408	3	0.0642038225342958
11408	4	-0.02258206332827939
11408	5	-0.011833054699526002
11408	6	0.012274837303699826
11408	7	-0.05810891248741967
11408	8	-0.08116702149583688
11408	9	-0.04606790824577445
11408	10	-0.03603241228047693
11408	11	-0.024298073292165157
11408	12	-0.1344667005954463
11408	13	-0.09726046864998494
11408	14	-0.09425306419900892
11408	15	-0.0950695477697252
11408	16	-0.04423526442259629
11408	17	0.05518186637394962
11408	18	0.04265974057623367
11408	19	-0.1435329178551754
11408	20	-0.13225920452799755
11408	21	0.028951545034239246
11408	22	0.003381514945225206
11408	23	0.002223363019858482
11408	24	-0.06914072464417842
11408	25	-0.18727107452554037
11408	26	-0.07043437628851024
11408	27	-0.04658265132707129
11408	28	-0.2244159602651905
11408	29	0.030719010199263153
11408	30	-0.07672372353890466
11408	31	-0.11188425112588618
11408	32	0.01729764432238312
11408	33	0.14790719330920155
11408	34	0.06589829722269513
11408	35	-0.07868621023683176
11408	36	-0.03466385426809637
11408	37	-0.10430857068362087
11408	38	-0.03641436023619349
11408	39	-0.18500291920889822
11408	40	-0.0540739803494219
11409	1	0.002208306217728051
11409	2	0.013618109983852378
11409	3	0.06950230303131377
11409	4	0.027056200047429257
11409	5	-0.03445511691923642
11409	6	-0.11710469657498379
11409	7	-0.005031879283095009
11409	8	0.10047797318864582
11409	9	0.00400021262784378
11409	10	0.05344132602285612
11409	11	-0.012576162243817635
11409	12	0.06306444964840097
11409	13	0.023014614905363828
11409	14	-0.0014927371611150875
11409	15	-0.05999081388758043
11409	16	0.023564027466512982
11409	17	-0.09414466016109202
11409	18	0.026272144705750122
11409	19	0.09594422829493254
11409	20	-0.02652348057545595
11409	21	-0.013846950122690771
11409	22	0.041165910652900095
11409	23	-0.015514554871742803
11409	24	0.019840692616277522
11409	25	0.03380029964703368
11409	26	0.008946032524725922
11409	27	-0.05834215744187787
11409	28	-0.02036133497109205
11409	29	0.021187059702889144
11409	30	-0.003257596272867147
11409	31	-0.10856698431407352
11409	32	0.00905698815303424
11409	33	0.07754332840706013
11409	34	0.02359317210008527
11409	35	-0.08477897098556042
11409	36	-0.1389212474712025
11409	37	0.0858154183007045
11409	38	-0.033742347784603055
11409	39	0.11140284972423586
11409	40	-0.07952527324258085
11410	1	0.0024570477096474974
11410	2	0.09315873518024276
11410	3	0.0024554957299187663
11410	4	0.07657989333486981
11410	5	0.04046334305123622
11410	6	-1.4728501665928206E-4
11410	7	0.06396697036720411
11410	8	0.06591319793491834
11410	9	0.04488635533132168
11410	10	0.029299010550147386
11410	11	-0.05113063808784091
11410	12	0.07783237137726218
11410	13	0.09016689369985897
11410	14	0.046547250925527806
11410	15	-0.02470914215530229
11410	16	0.072630222213526
11410	17	0.10483222992358776
11410	18	0.04898907871594815
11410	19	0.019681875495138
11410	20	0.08105952383427706
11410	21	-0.08291967665495292
11410	22	-0.05395339242720354
11410	23	0.0031945266995805355
11410	24	0.02525388999421807
11410	25	-0.04514136491730625
11410	26	-0.03579267945773523
11410	27	0.12332443679371607
11410	28	-0.018214357708743023
11410	29	0.13354389789859056
11410	30	-0.012865564609917612
11410	31	0.06694226535542214
11410	32	-0.07118741166914333
11410	33	0.08353320016942689
11410	34	0.11615623234607142
11410	35	0.14675755569533067
11410	36	-0.029011565600264078
11410	37	0.1254855052822137
11410	38	-0.008474808082198138
11410	39	-0.007355833577371129
11410	40	-0.16987193262689715
11411	1	0.03248877744567835
11411	2	0.006085688104377596
11411	3	0.017412573376947904
11411	4	-0.011617747404269352
11411	5	-0.04755210700764323
11411	6	0.004285208185081046
11411	7	-0.03926293782351564
11411	8	0.14311053411919517
11411	9	-0.06854632132630911
11411	10	0.07646118284867498
11411	11	0.019772805370237734
11411	12	0.13887628059641344
11411	13	-0.012972099895449674
11411	14	0.025629121958743895
11411	15	0.04396454403389782
11411	16	-0.11936305769769717
11411	17	-0.06538311837601185
11411	18	0.034557042229195645
11411	19	0.08222732958036971
11411	20	0.03734893187642996
11411	21	0.025062822330085055
11411	22	-0.10071660051992382
11411	23	0.1090136711263483
11411	24	0.009231994470390248
11411	25	-0.037704816673311825
11411	26	-0.07701529163401233
11411	27	-0.006889771450701687
11411	28	0.06575882802694366
11411	29	-0.008790118804029134
11411	30	-0.07347985244400945
11411	31	0.05962999175267214
11411	32	0.07065506071363359
11411	33	0.09886796583253954
11411	34	0.11517322288848675
11411	35	-0.0519394510922524
11411	36	-0.005559369354635635
11411	37	-0.034866368526159874
11411	38	-0.10020137980320953
11411	39	-0.13894364446532137
11411	40	-0.15800454045424317
11412	1	-0.0860360418788062
11412	2	0.05068780067738743
11412	3	0.016055086538688812
11412	4	0.04456510439931449
11412	5	-0.04006520741715747
11412	6	0.012466140774073153
11412	7	-0.004549021187031599
11412	8	-0.03757908636803364
11412	9	-0.00823151545840517
11412	10	-0.023620636115346372
11412	11	0.04452843057735123
11412	12	0.07877552883977756
11412	13	-0.04697375870529186
11412	14	0.0028089209283734817
11412	15	0.012614159621456622
11412	16	-0.005086200478181979
11412	17	-0.11458612386046241
11412	18	0.04386432176879396
11412	19	-0.01616194608960342
11412	20	-0.037699508490092626
11412	21	-0.08050335561328126
11412	22	-0.0546993475657942
11412	23	0.06186598687040146
11412	24	-0.057202155752683836
11412	25	-0.1163269735668706
11412	26	0.04102478300801238
11412	27	0.007022649455407759
11412	28	-0.020869718751704625
11412	29	0.09527920210977214
11412	30	-0.09128620920350272
11412	31	-0.04370012397112788
11412	32	0.18214998135051985
11412	33	-0.1149410266942823
11412	34	0.058632532208903854
11412	35	-0.0948283760239903
11412	36	-0.11060178228380124
11412	37	-0.06815597949431407
11412	38	-0.014164533417925895
11412	39	0.020135174198550487
11412	40	0.090514202377868
11501	1	0.02061036291548035
11501	2	0.01113893980063807
11501	3	-0.021946190809167376
11501	4	0.05153668474858364
11501	5	-0.006271911011570097
11501	6	0.09892896743382096
11501	7	0.008984009789458014
11501	8	0.13793438372400857
11501	9	0.06055930892019035
11501	10	-0.004284903424938591
11501	11	-0.0972259354651257
11501	12	-0.07335974361973285
11501	13	-0.1216770931474187
11501	14	0.005493154788375421
11501	15	0.01612552710679438
11501	16	0.013494265027084396
11501	17	-0.09266052107064837
11501	18	-0.02302181875697329
11501	19	0.062544482983931
11501	20	0.06368216622829692
11501	21	-0.07664104778459091
11501	22	0.022612426192580415
11501	23	0.04074499378347696
11501	24	-0.021882801575664246
11501	25	-0.02852242397239735
11501	26	0.08411772748858226
11501	27	-0.016345734726670003
11501	28	-0.0994205457810935
11501	29	0.048292118767115255
11501	30	0.05757350363963809
11501	31	-0.11465040250654823
11501	32	-0.03114281165627375
11501	33	0.062386392600437546
11501	34	0.08154032030034841
11501	35	0.011801926761854986
11501	36	0.08934583326236378
11501	37	-0.04445622551664741
11501	38	-0.038140824760283465
11501	39	0.012482507357233885
11501	40	0.2729276173782509
11502	1	-0.02133844184141509
11502	2	-0.04569045301746755
11502	3	0.029507507135232203
11502	4	-0.00811250011008724
11502	5	-0.09805478794552513
11502	6	0.035899329590215245
11502	7	-0.005502908996867006
11502	8	-0.02840322737772283
11502	9	-0.03068160497833361
11502	10	0.029338726458149722
11502	11	0.0042643799851802555
11502	12	0.03975376309571743
11502	13	-0.04039719088498117
11502	14	-0.02812577759049617
11502	15	-0.0903297739760518
11502	16	0.091054112382146
11502	17	0.07310086284724804
11502	18	0.11335897898793235
11502	19	0.09190913448576765
11502	20	0.10221395115370768
11502	21	0.04139583748094822
11502	22	0.041024285614035705
11502	23	-0.019173292845003687
11502	24	-0.08028738964216586
11502	25	0.050617042679427016
11502	26	-0.16042985855559522
11502	27	-0.12201967470616637
11502	28	-0.060452609803974156
11502	29	0.020679034991601952
11502	30	0.1659003156078711
11502	31	0.08308565719878658
11502	32	0.0613028013728254
11502	33	0.03213370270296423
11502	34	0.017904034413703585
11502	35	0.002475736531003747
11502	36	0.22823950698588646
11502	37	-0.09731430669833685
11502	38	-0.09906597591577082
11502	39	0.07840461674858545
11502	40	-0.09488961904170878
11503	1	0.042185829972172684
11503	2	-0.0016248710924102738
11503	3	0.028650814550161385
11503	4	-0.05662302634647176
11503	5	-0.04600639290682551
11503	6	0.02175626677477993
11503	7	-0.05717649531465696
11503	8	0.011612061233684301
11503	9	0.0448040850368443
11503	10	-0.15174271420086427
11503	11	-0.027678119474188634
11503	12	-0.09251878566302452
11503	13	-0.051794612943467655
11503	14	-0.07068883282563121
11503	15	-0.07968443821410176
11503	16	-0.09353520506638802
11503	17	-0.06339635351906026
11503	18	-0.08363541899784366
11503	19	0.03436232568621733
11503	20	-0.11366773401336872
11503	21	-0.0071997602482340994
11503	22	-0.06275157801979958
11503	23	0.10399242764768957
11503	24	-0.08178387186590896
11503	25	-0.03035805327988328
11503	26	-0.04018097917887076
11503	27	0.04164088902576424
11503	28	-0.05169881231579865
11503	29	0.06883881496326438
11503	30	-0.11367105481591722
11503	31	0.06968101352884304
11503	32	-0.15246456459797741
11503	33	-0.16227421947680654
11503	34	0.05792045064276863
11503	35	-0.197248408638373
11503	36	-0.027542591276620954
11503	37	0.13246053791145584
11503	38	0.0676127738490564
11503	39	-0.14887244334899918
11503	40	-0.15007818875307777
11504	1	-0.0491196679033159
11504	2	0.02571230987205908
11504	3	-0.04319493298580568
11504	4	0.040832884253241275
11504	5	0.046071059297883465
11504	6	-0.08068210913456397
11504	7	0.029475787882766724
11504	8	-0.03965115124542962
11504	9	-0.1860173615990135
11504	10	0.07603134301644587
11504	11	-0.09895714800271804
11504	12	0.022468992637307394
11504	13	-0.14983454277739128
11504	14	-0.06262829295840078
11504	15	-0.10842785445345982
11504	16	-0.17167315852569942
11504	17	-0.06946363887019658
11504	18	-0.026852918253254643
11504	19	-0.06774629597234849
11504	20	0.03721971599442497
11504	21	-0.132908951158349
11504	22	-0.03240615175452177
11504	23	-0.017905499882182596
11504	24	-0.12083365079951136
11504	25	-0.00781281593781813
11504	26	0.05358036386689946
11504	27	-0.07225221921294889
11504	28	-0.14570453531623428
11504	29	-0.14942763986260843
11504	30	-0.06415137010540661
11504	31	-0.11489937507942471
11504	32	-0.07956631896339417
11504	33	-0.029827084864557207
11504	34	-0.20151255099413135
11504	35	-0.13839324980342838
11504	36	-0.20806096115959605
11504	37	-0.1558120390936395
11504	38	-0.10950937070926159
11504	39	-0.09430538665407084
11504	40	-0.19379080856074182
11505	1	-0.008939870160048713
11505	2	-0.056251062937786145
11505	3	-0.05311008320918731
11505	4	-0.05311910145006493
11505	5	0.00639446376274222
11505	6	0.02468052578315394
11505	7	-0.007649213027036694
11505	8	-0.09155798659146797
11505	9	-0.06944005675543252
11505	10	-0.040908626847134144
11505	11	-0.05345445933041759
11505	12	-0.16311045414039427
11505	13	-0.1814289021322395
11505	14	-0.028511273105188195
11505	15	-0.12999186622227654
11505	16	0.024072010762026252
11505	17	-0.04387942950670265
11505	18	-0.027977284544455472
11505	19	0.03395811353176015
11505	20	-0.08772642066718106
11505	21	-0.11977510527913182
11505	22	-0.0591628156629298
11505	23	-0.04436896026977877
11505	24	-0.02693418958569538
11505	25	0.04630309814618272
11505	26	0.0023470307493553833
11505	27	-0.0521441745380784
11505	28	-0.05422469597481694
11505	29	-0.06237798115146376
11505	30	-0.049903405207658125
11505	31	-0.10230000461481836
11505	32	-0.0286943696362556
11505	33	0.01427227294711031
11505	34	-0.12304183663441393
11505	35	-0.1342528242907406
11505	36	0.016396249119551953
11505	37	-0.023030769274761553
11505	38	-0.05820763045382904
11505	39	-0.2201304662119199
11505	40	-0.09862473778370884
11506	1	0.08774646493457183
11506	2	-0.014056262557545551
11506	3	-0.04797633140787383
11506	4	0.003057628787384914
11506	5	-0.025746502680480177
11506	6	0.01931029485403002
11506	7	-0.025479991700606774
11506	8	-0.03095090148566726
11506	9	0.029218710805146486
11506	10	0.07752882942721584
11506	11	-0.00692901659244427
11506	12	0.010804662925345099
11506	13	0.04701264001099048
11506	14	0.026675905128129784
11506	15	-0.0871254038129976
11506	16	0.05966847549373
11506	17	0.10120849420835754
11506	18	-0.07261630361857385
11506	19	-0.0031992613036493367
11506	20	-0.025770197218811575
11506	21	0.07972863457334256
11506	22	-0.10389972825348792
11506	23	0.050338679011460385
11506	24	-0.12010724630073355
11506	25	-0.04967445648576074
11506	26	-0.05060077858134093
11506	27	-0.04621318786630013
11506	28	0.15590897965522288
11506	29	-0.058979912025691306
11506	30	-0.13719943121571987
11506	31	-0.08828772866094425
11506	32	-0.1394147571191766
11506	33	-0.04326577081357641
11506	34	-0.1257522505271922
11506	35	0.009550207545089506
11506	36	-0.03422337516279583
11506	37	0.03351149491819427
11506	38	-0.20243359836605634
11506	39	0.01921825775215069
11506	40	-0.21340981100052403
11507	1	-0.005003527363541593
11507	2	-0.10048942263506078
11507	3	-0.02646743242584293
11507	4	0.020946365105530163
11507	5	0.03194210923382812
11507	6	-0.06430452416626053
11507	7	0.006302493031320466
11507	8	-0.04844509939632502
11507	9	-0.0294909514707129
11507	10	-0.050192596199678974
11507	11	-0.04653423612560914
11507	12	0.021641678494894734
11507	13	-0.02389974770647285
11507	14	0.05122934229759579
11507	15	-0.1681520215396617
11507	16	0.0648558807788433
11507	17	-0.0066116182832232084
11507	18	-0.07925138887480898
11507	19	-0.13304343530774076
11507	20	-0.1801898988033912
11507	21	-0.06962738021251624
11507	22	-0.1204282702136581
11507	23	-0.08822736541917209
11507	24	-0.10095393579401701
11507	25	-0.18921957155961877
11507	26	-0.10033117602506536
11507	27	-0.04932119996446005
11507	28	-0.18243104629220852
11507	29	-0.10300048662976025
11507	30	-0.20227886311340626
11507	31	-0.24876699732891439
11507	32	0.04847237602343313
11507	33	-0.07115917266636274
11507	34	-0.14126044153270811
11507	35	-0.10558642125441509
11507	36	-0.010405838463896089
11507	37	-0.19774717121459418
11507	38	-0.21340438442570786
11507	39	-0.06125362533944667
11507	40	-0.12242179889772586
11508	1	0.010916262211157601
11508	2	0.03938230013492472
11508	3	-0.09361701182295334
11508	4	-0.046380831740659545
11508	5	0.017804732779332255
11508	6	-0.057549097705482666
11508	7	-0.06533816558445693
11508	8	-0.15342214949711064
11508	9	0.060898439923469994
11508	10	0.02325671447763966
11508	11	-0.024846650172435147
11508	12	-0.02820992469524697
11508	13	0.08231190880560035
11508	14	-0.04589987898383896
11508	15	0.008221371439859126
11508	16	0.03698067538572758
11508	17	-0.009971395454059007
11508	18	-0.014128446590390809
11508	19	-0.02167151482824181
11508	20	-0.03294549223925003
11508	21	-0.06486400316902063
11508	22	-0.019568546191678138
11508	23	0.02645517535622588
11508	24	-0.10703295198850782
11508	25	-0.1825337553493398
11508	26	-0.04476555303606489
11508	27	0.07443515835416292
11508	28	-0.04471184011629248
11508	29	-0.07852546639848867
11508	30	-0.06120181305295347
11508	31	-0.15622866487542808
11508	32	0.00592248511288318
11508	33	0.056147087624012215
11508	34	-0.128089113077003
11508	35	0.023644446763960048
11508	36	-0.05623816064698417
11508	37	-0.07575643942936239
11508	38	-0.057970394463026764
11508	39	-0.19482145831237574
11508	40	-0.12931402615632948
11509	1	-0.15317919915298717
11509	2	0.06364099992232752
11509	3	-0.10554395116619375
11509	4	0.009045544946740591
11509	5	0.008521593623669332
11509	6	-0.010102336228804631
11509	7	0.012968517784486266
11509	8	0.013827550525910226
11509	9	0.04235645087820217
11509	10	-0.06207275076732799
11509	11	-0.007265315245291504
11509	12	-0.17027866058905516
11509	13	-0.08586378537162176
11509	14	-0.15007317516460006
11509	15	-0.1293386580711413
11509	16	0.029386868329837057
11509	17	0.08465458168856088
11509	18	-0.018770061653739845
11509	19	-0.024448405638437976
11509	20	-0.10059637452182812
11509	21	-0.09273682375650338
11509	22	-0.05758223235627469
11509	23	0.00829097778042609
11509	24	0.09767439704508973
11509	25	-0.08413441781794262
11509	26	0.006766860606418845
11509	27	-0.05481208515546854
11509	28	-0.07240413856039396
11509	29	-0.1496256004512162
11509	30	-0.23070118377568605
11509	31	-0.09377676396997714
11509	32	-0.1376469594004064
11509	33	-0.09951375204746427
11509	34	-0.2926960265061922
11509	35	-0.08233807804386117
11509	36	-0.09560500930281535
11509	37	0.007041429708081637
11509	38	0.02534789828843742
11509	39	-0.22793853615853976
11509	40	-0.2516166379685032
11510	1	-0.14422240957175347
11510	2	0.05442620289240452
11510	3	-0.028256486948350812
11510	4	-0.03553389477856328
11510	5	-0.018107215081382577
11510	6	0.07724723774713027
11510	7	-0.14063438679197304
11510	8	-0.07873052057968266
11510	9	-0.012377637879254166
11510	10	-0.06910772374477858
11510	11	0.04651446224836775
11510	12	-0.01939256089172403
11510	13	-5.281154216163486E-4
11510	14	0.028554192675038337
11510	15	0.07464582641822659
11510	16	-0.06639209366146304
11510	17	-0.010719972830628421
11510	18	-0.20465353880250348
11510	19	-0.1142417755609344
11510	20	0.061491134375138756
11510	21	-0.07914463989501286
11510	22	-0.03723120037722083
11510	23	-0.03917246542818731
11510	24	0.07837595477661807
11510	25	-0.0393438509888
11510	26	-0.11325512409107574
11510	27	-0.1932844370368656
11510	28	-0.0030969435962546754
11510	29	0.025212970997259276
11510	30	-0.12758738900704003
11510	31	-0.01540201433625299
11510	32	-0.052145456489391506
11510	33	-0.09127869050384874
11510	34	-0.1530395081611431
11510	35	-0.12322157322543603
11510	36	-0.044086563110219856
11510	37	-0.0494076678568689
11510	38	-0.3507046898013968
11510	39	-0.19470658121897344
11510	40	-0.2300130733070489
11511	1	0.0365730039745884
11511	2	0.07661618266355674
11511	3	0.014644296640430099
11511	4	0.0669611524304834
11511	5	-0.05924994691917007
11511	6	-0.1305245932408141
11511	7	-0.004113431679279245
11511	8	-0.21146135736550065
11511	9	-0.1553820502020713
11511	10	-0.05443046711926769
11511	11	-0.006814727855989133
11511	12	0.0868457952785846
11511	13	0.05233766196312217
11511	14	0.004325665031224446
11511	15	-0.01471271243822514
11511	16	0.014996250518436227
11511	17	0.05623542360508793
11511	18	0.017202870227819744
11511	19	-0.030457136592836775
11511	20	0.033487223539879096
11511	21	0.019493375167002114
11511	22	0.0263142898260611
11511	23	0.07544953098513929
11511	24	-0.02121077460460441
11511	25	-0.017674066963579094
11511	26	0.062375614252864864
11511	27	-0.07912509193068473
11511	28	0.08859505358304887
11511	29	0.16337052737133462
11511	30	0.10069524700663379
11511	31	0.10726861615107453
11511	32	0.1308935366682178
11511	33	0.04590343013577325
11511	34	0.025643566810735763
11511	35	-0.08630727351521017
11511	36	-0.026970433136234817
11511	37	0.034729682127043304
11511	38	-0.03898554651387798
11511	39	0.04636920547869039
11511	40	-0.07615898435904711
11512	1	0.01899241075108904
11512	2	-0.03222807431863117
11512	3	-0.0722777602218514
11512	4	0.03173022925494706
11512	5	-0.03830703427009752
11512	6	0.07606577988311614
11512	7	0.044634073250499284
11512	8	0.045717336063731295
11512	9	-0.008873562773693777
11512	10	0.10304578770486472
11512	11	-0.08079125126563724
11512	12	0.07664287941837955
11512	13	-0.017464658738248318
11512	14	-0.09680871908624766
11512	15	0.07671312975890743
11512	16	-0.027498464716948945
11512	17	-0.10304317426500376
11512	18	0.011326064213228904
11512	19	-0.051446344888667284
11512	20	-0.04928166031966441
11512	21	0.027212927170275236
11512	22	0.04113764716179702
11512	23	0.01908555373980647
11512	24	-0.002594034661903777
11512	25	0.058003022837375795
11512	26	0.07012742640432634
11512	27	-0.019694261561809867
11512	28	-0.01958665180553254
11512	29	-0.042888504546894524
11512	30	-0.06336939794024232
11512	31	0.052519713257204614
11512	32	0.03951938180298242
11512	33	-0.007067820105923772
11512	34	-0.14321740293997465
11512	35	0.03709654646723948
11512	36	-0.046097548241199604
11512	37	0.0823898453709404
11512	38	-0.0046744722026303975
11512	39	-0.03265335616043785
11512	40	0.2102211249375543
11601	1	0.025279230057257962
11601	2	0.10229867743647958
11601	3	0.0955761266104922
11601	4	0.07925239313216537
11601	5	0.0413578778402659
11601	6	0.10258514420493015
11601	7	0.07165309529537467
11601	8	0.1680077313138426
11601	9	0.09051556140746442
11601	10	0.1178323965273691
11601	11	0.07382573681653781
11601	12	0.13770680160707371
11601	13	0.09084180477516668
11601	14	0.25482614836513306
11601	15	0.12767217114515006
11601	16	0.09426703580128759
11601	17	0.05141713405413384
11601	18	0.11918684916131639
11601	19	0.04369386077060966
11601	20	0.16115410341339498
11601	21	0.1037632957413237
11601	22	0.11227971250602309
11601	23	0.09483306210371722
11601	24	0.22027600534526925
11601	25	0.13760743725921287
11601	26	0.033765253946342
11601	27	0.1944728543827665
11601	28	0.16851653084461304
11601	29	0.09222592385988548
11601	30	0.15322563873193928
11601	31	0.09713027113651407
11601	32	7.703060470376499E-4
11601	33	0.14931438686918597
11601	34	0.13140796137872002
11601	35	0.19890499215998148
11601	36	0.08332399273793811
11601	37	0.18113943071882233
11601	38	0.1746439748543267
11601	39	0.17458154782575264
11601	40	0.3202849119871374
11602	1	0.06818434611194135
11602	2	0.08242711130649383
11602	3	0.05060543234015569
11602	4	-0.012179315553773051
11602	5	0.04779927137046869
11602	6	-0.026257006769903057
11602	7	0.10759489607422523
11602	8	0.1468737287874191
11602	9	0.11283233994850406
11602	10	0.10696193738419879
11602	11	0.04250802334133397
11602	12	-0.02002333517135213
11602	13	-0.040189630278220534
11602	14	0.10391592097001023
11602	15	0.05763598502959155
11602	16	0.1802277279622615
11602	17	0.09360444640920207
11602	18	0.2800835291299535
11602	19	0.13789561729063138
11602	20	0.1151965150824239
11602	21	0.13137430669866745
11602	22	0.13765231835023428
11602	23	0.1195039511720779
11602	24	0.031654759663361176
11602	25	0.09610233574304061
11602	26	0.07048545178529508
11602	27	0.010432270885239348
11602	28	0.22403523476931042
11602	29	0.09181726814930613
11602	30	0.19897221376442786
11602	31	0.18194418198241635
11602	32	0.2164881747867824
11602	33	0.06703457755286735
11602	34	0.1925065321292081
11602	35	0.19571331268577552
11602	36	0.2599861795492373
11602	37	0.16610463821507437
11602	38	0.23767818339669589
11602	39	0.12694136508826404
11602	40	-0.07599491701512306
11603	1	0.1196894444780412
11603	2	0.018018558073471524
11603	3	0.06596610774990808
11603	4	0.02032555591995333
11603	5	0.08788423810366552
11603	6	0.09566907188958851
11603	7	0.13806073905710292
11603	8	0.12392412618468995
11603	9	0.18761682531482649
11603	10	0.10931962203630263
11603	11	0.035194210877378396
11603	12	0.2788091097136274
11603	13	0.22735171575614288
11603	14	0.14049708303873132
11603	15	0.2268696090130291
11603	16	0.15499772012568513
11603	17	0.08206305232911859
11603	18	0.1431579128221756
11603	19	0.1390614325147439
11603	20	0.07096725186615771
11603	21	0.05841856148617097
11603	22	0.12406853964457554
11603	23	0.29663040918077854
11603	24	0.010553857384202558
11603	25	0.17855903343541257
11603	26	0.2702850844451703
11603	27	0.07429618011565253
11603	28	0.11323660129577462
11603	29	0.21804609678567033
11603	30	0.23226838035352415
11603	31	0.2012906140225681
11603	32	0.16636092470548647
11603	33	0.24677408770962472
11603	34	0.10188615102502041
11603	35	0.27525866993565984
11603	36	0.3034397801933224
11603	37	0.3228440443914593
11603	38	0.18162775839743261
11603	39	0.2062289948925624
11603	40	0.40469037020275067
11604	1	0.05549899184811835
11604	2	0.10003927414208391
11604	3	0.07252373436861959
11604	4	-0.03816614283663711
11604	5	0.10527953750164798
11604	6	0.01177139536781624
11604	7	-0.04023247110890793
11604	8	-0.024393990203535054
11604	9	0.14132450863744594
11604	10	0.12329510728173432
11604	11	0.20288163846831964
11604	12	0.08539346849734386
11604	13	-0.002777971491120468
11604	14	0.23248817171294434
11604	15	0.0924789505907384
11604	16	-3.430719347718991E-4
11604	17	0.12359305646580765
11604	18	0.12150830263604462
11604	19	-0.0016865839927859838
11604	20	0.07615123570380433
11604	21	0.022763920139169613
11604	22	0.10280532270659393
11604	23	0.07069944943945927
11604	24	-0.09812769753176553
11604	25	0.17696640192592383
11604	26	0.09687497699567871
11604	27	0.057305989869590235
11604	28	0.10270627396939602
11604	29	0.1863671049582436
11604	30	0.04161358952208616
11604	31	0.18213933423208317
11604	32	0.13330468319616529
11604	33	-0.033623904742398736
11604	34	-0.04044613572418854
11604	35	0.008451908925565021
11604	36	0.11528484116598747
11604	37	0.08111582258434424
11604	38	0.1295317275652863
11604	39	-0.10393952422599284
11604	40	-0.1781122532728574
11605	1	0.06724340419057384
11605	2	0.004809605350860835
11605	3	0.06586961114431844
11605	4	-0.043618717155169406
11605	5	0.010376380522924222
11605	6	0.0380911420958725
11605	7	0.1524933336102663
11605	8	0.10180450931675722
11605	9	0.13867736896102656
11605	10	-0.02510528522424238
11605	11	0.02009992531445448
11605	12	-0.015720695033465404
11605	13	-0.08146012721550022
11605	14	0.039418105026982175
11605	15	0.11606744921897416
11605	16	0.10978270838931792
11605	17	0.023901818124016927
11605	18	0.08575648802411706
11605	19	0.13634979680808357
11605	20	0.012061615275079873
11605	21	0.05903034120185424
11605	22	0.02591232365893603
11605	23	-4.4722510635608614E-4
11605	24	0.15941812186915172
11605	25	0.15775861322890705
11605	26	0.134594632724081
11605	27	0.17342098723335653
11605	28	-0.03552994169793067
11605	29	0.037973439469773496
11605	30	0.050277912413882575
11605	31	0.0644774926329248
11605	32	0.010093617305692248
11605	33	0.025769582128383206
11605	34	0.12218945308875107
11605	35	0.060244584384470556
11605	36	0.13552224872395158
11605	37	0.0024390458629497402
11605	38	0.16253112122566904
11605	39	0.020936520750680643
11605	40	0.08479089386169392
11606	1	0.003749776335251198
11606	2	0.009514172798468223
11606	3	0.023551535964081438
11606	4	0.010356686973423734
11606	5	-0.03152783555509231
11606	6	-0.016970686811419
11606	7	-0.03854049285457961
11606	8	0.15302983935064418
11606	9	0.06781301404917173
11606	10	-0.013693629323626055
11606	11	0.09927681347965489
11606	12	-0.05506766179261291
11606	13	0.014556612831704285
11606	14	-0.10164768035904359
11606	15	-0.02283369951677372
11606	16	-0.03950009056942605
11606	17	-0.005866399353763541
11606	18	-0.011562711967314954
11606	19	-0.03956531744059788
11606	20	0.016444451013370553
11606	21	-0.06760186254668099
11606	22	-0.16088386619131967
11606	23	0.005140393246442443
11606	24	0.031474582951922514
11606	25	0.015126423767988229
11606	26	0.01644457413193834
11606	27	0.08372494195961622
11606	28	0.052284209675868
11606	29	0.02405641786599233
11606	30	0.03182076229056463
11606	31	-7.36110485952679E-4
11606	32	-0.008499388414122677
11606	33	0.04127076269690377
11606	34	-0.02508039856740396
11606	35	0.03661036490883873
11606	36	-0.1351829726535101
11606	37	0.015543579082191172
11606	38	0.02050335055961483
11606	39	0.049554089936911794
11606	40	-0.21857435201768283
11607	1	0.05099791682595267
11607	2	0.014436560826190714
11607	3	0.10407659068703623
11607	4	0.06648958609392963
11607	5	0.02150754779127695
11607	6	0.08321749588648686
11607	7	-0.06381232222607736
11607	8	0.050962150712663856
11607	9	0.12453777810663524
11607	10	0.15449760286239922
11607	11	0.06221785551903025
11607	12	0.11093393793886008
11607	13	-0.046261571258824574
11607	14	0.09808236495477729
11607	15	-0.025930144042156655
11607	16	0.04209317770339993
11607	17	0.016681601517525735
11607	18	0.12516683700125242
11607	19	0.15289612653131002
11607	20	0.14924573079854753
11607	21	0.03424764842826278
11607	22	0.027336503960832204
11607	23	0.07085132748247958
11607	24	0.03456745664811933
11607	25	0.15836880808204512
11607	26	0.11834425655796821
11607	27	-0.026097520139501285
11607	28	0.02024410172590052
11607	29	0.04924785682613475
11607	30	-0.026743581213537482
11607	31	0.05704050891723966
11607	32	0.17581433496103926
11607	33	0.05823210529071332
11607	34	0.11805945965913622
11607	35	-0.053241512805271896
11607	36	0.020040338941200275
11607	37	0.0016421019646273294
11607	38	0.06301268171593222
11607	39	0.07322575183509628
11607	40	0.015960581736948143
11608	1	0.08622957983644852
11608	2	0.04691673977701427
11608	3	0.08154832014195179
11608	4	0.035133247676505164
11608	5	0.00401622759712339
11608	6	0.17046861720800166
11608	7	0.12131692483315248
11608	8	0.20920379190129523
11608	9	0.14860912524704872
11608	10	-0.0031376754383742878
11608	11	0.054051209004484235
11608	12	0.06290172045718379
11608	13	0.10907924426867055
11608	14	0.2017995673799433
11608	15	0.0798706436178378
11608	16	0.1277144963429535
11608	17	0.16762205776151262
11608	18	0.0949922764614044
11608	19	0.06101253669027784
11608	20	0.09168120083234754
11608	21	0.13799831776652383
11608	22	0.11126324524791897
11608	23	0.23756837444843626
11608	24	0.17195525252441968
11608	25	0.19412046775305214
11608	26	0.11118477148438188
11608	27	0.1876716535333358
11608	28	0.010647456191733795
11608	29	0.027867715947500926
11608	30	0.11569944042418001
11608	31	0.14411441420850934
11608	32	0.16985609060330376
11608	33	0.11196638992653618
11608	34	0.1522679246227696
11608	35	0.02140692963435953
11608	36	0.11441994716861359
11608	37	0.16685649074097597
11608	38	0.13661609326328517
11608	39	0.19338168896123875
11608	40	0.03210067984679199
11609	1	-0.036541837342863204
11609	2	0.07756295759428511
11609	3	0.0900283269772224
11609	4	0.08085265984328416
11609	5	0.07285166847203683
11609	6	0.03142640941580055
11609	7	0.01955969083907405
11609	8	0.18277408126105854
11609	9	0.014743210460082423
11609	10	0.13389097573501374
11609	11	0.13633789162011567
11609	12	0.22339955595501948
11609	13	0.13684183255757887
11609	14	0.24049146758500228
11609	15	0.2716996479468392
11609	16	0.1892276542376905
11609	17	0.05571159979842122
11609	18	0.19843269569129518
11609	19	0.16585276225418966
11609	20	0.1515396537829048
11609	21	0.15219289511899348
11609	22	0.12357812335227436
11609	23	0.2298701516186341
11609	24	0.2311269628904924
11609	25	0.14853514103671017
11609	26	0.28037457317199
11609	27	0.2089578718616707
11609	28	0.1091826351294074
11609	29	0.2150190474080773
11609	30	0.17413956998481694
11609	31	0.2630811722726989
11609	32	0.279227296760439
11609	33	0.2705670424675759
11609	34	0.14682449500172368
11609	35	0.23927084628416395
11609	36	0.10325191478532503
11609	37	0.2580658764715622
11609	38	0.14500754095050183
11609	39	0.23139763161044158
11609	40	0.27656986820020535
11610	1	-0.04774171202958044
11610	2	-0.04555421032551621
11610	3	-0.0010712970829303003
11610	4	-0.001703731134156783
11610	5	0.018011442908129283
11610	6	0.07949971768647401
11610	7	0.04355718457340885
11610	8	0.09009237700040273
11610	9	0.03250010269065484
11610	10	-0.041068297447942825
11610	11	-0.06963641915682928
11610	12	0.0676163479349654
11610	13	0.01875286012649724
11610	14	0.004561016457181211
11610	15	0.0038863647388183153
11610	16	0.11008291739558729
11610	17	0.07475295318187847
11610	18	0.10592016436297769
11610	19	0.1261253186451654
11610	20	0.04926835052475553
11610	21	-0.06600885926697231
11610	22	-0.03139054832692523
11610	23	-0.016990750637006613
11610	24	0.018964821902414997
11610	25	-0.06538226635494482
11610	26	0.0919657010811008
11610	27	0.17109099734741307
11610	28	0.13494968904659999
11610	29	0.04486490424584133
11610	30	0.10472280208001905
11610	31	0.13939408680668208
11610	32	0.2064210570838938
11610	33	0.14191427479772756
11610	34	0.08392932683149468
11610	35	-0.012033303482986923
11610	36	0.1760634620089263
11610	37	0.18234081109681455
11610	38	0.12540960560050252
11610	39	0.05628817663004071
11610	40	0.07294276911203923
11611	1	0.153811710354109
11611	2	3.4414162398022086E-4
11611	3	0.016061448497175945
11611	4	-0.008334231813108772
11611	5	-0.03654312261904735
11611	6	0.08131935156736603
11611	7	-0.11970831329801257
11611	8	0.054531353048083986
11611	9	0.0668361958244148
11611	10	0.03742087400792116
11611	11	0.04038740565363241
11611	12	0.04483857637127642
11611	13	0.1523104076698587
11611	14	0.07443943162631683
11611	15	0.1178294491681342
11611	16	-0.005083934575161209
11611	17	-0.07072451615346154
11611	18	0.07880506927625675
11611	19	0.07420566530175421
11611	20	0.116601515332043
11611	21	0.0996874403932182
11611	22	0.1743476293099704
11611	23	0.10959822999667068
11611	24	0.22364388045328099
11611	25	0.16908706675169327
11611	26	0.1345314905547852
11611	27	0.08278392421653535
11611	28	0.04826714463853676
11611	29	0.1206901652595036
11611	30	0.09107873575765524
11611	31	0.24745573878369242
11611	32	0.14375355683093005
11611	33	0.20986962469767434
11611	34	0.07645884264867675
11611	35	0.042323041382161364
11611	36	-0.048852619857569834
11611	37	0.01113311507099013
11611	38	-0.022375344021668298
11611	39	0.23824640325350543
11611	40	0.28413671753805403
11612	1	0.1436373011479013
11612	2	-0.05416302023358455
11612	3	-0.06043232245075458
11612	4	-0.03383708625461779
11612	5	-0.017152531332325083
11612	6	-0.06523634097760578
11612	7	-0.05097327673914265
11612	8	-0.035438538708035594
11612	9	0.10105326589041397
11612	10	-0.02590777034870939
11612	11	0.08944583545260087
11612	12	0.11299272427325491
11612	13	0.17316517850804303
11612	14	0.05802671404440218
11612	15	0.02018364261645189
11612	16	0.014497451796493976
11612	17	0.13756685008549852
11612	18	0.003156855376012402
11612	19	0.0726779759657532
11612	20	0.05967513557311577
11612	21	0.05617349450373155
11612	22	0.12815201155596156
11612	23	0.061139555778034094
11612	24	0.03553303612657288
11612	25	-0.06968456720979077
11612	26	0.18537755113506194
11612	27	0.012141568981981266
11612	28	0.11579145994197404
11612	29	0.037128701758497584
11612	30	0.12126850290109559
11612	31	0.10460016119169069
11612	32	0.027803327343598028
11612	33	0.06395610311874833
11612	34	0.10691671015474213
11612	35	0.050664704123754234
11612	36	0.06899730561298156
11612	37	0.054247827903189716
11612	38	0.15454017966910527
11612	39	0.14814721701674216
11612	40	0.1432492062824764
12101	1	0.015098511882090548
12101	2	0.025345159399705608
12101	3	0.056936629266786554
12101	4	-0.0023962623449875764
12101	5	-0.020855428342660076
12101	6	0.08169874000053312
12101	7	-0.019182583099507156
12101	8	0.20379315399416242
12101	9	0.11245190131995741
12101	10	-0.022425646284432332
12101	11	0.025600148676467427
12101	12	0.17136235226604413
12101	13	0.1522135555215911
12101	14	-0.05026368079723653
12101	15	0.0896427715777719
12101	16	0.06314905769506396
12101	17	0.01309670297535348
12101	18	0.0746038131274318
12101	19	0.18244452274977618
12101	20	0.14051257594326927
12101	21	0.019185521352028445
12101	22	0.031789200047818156
12101	23	-0.03335815611230686
12101	24	0.09867244137594611
12101	25	0.04218459982897116
12101	26	0.11866908420930145
12101	27	0.05369501691875911
12101	28	0.05403358395820845
12101	29	0.1798114331085543
12101	30	0.1428463847464343
12101	31	0.0067046493167595145
12101	32	0.16711341388165835
12101	33	0.17349318427996963
12101	34	0.16699724582053221
12101	35	0.30897774945920276
12101	36	0.13073642514689254
12101	37	0.13795904524481273
12101	38	0.3067655678510377
12101	39	0.21132438672375997
12101	40	0.07087987716257516
12102	1	-0.05088665699304329
12102	2	0.06328299692811967
12102	3	0.045932063691591196
12102	4	-0.0307131615643641
12102	5	0.13919665550024263
12102	6	-0.024147801815267655
12102	7	0.20224652655754483
12102	8	0.15574253050367304
12102	9	0.07202624669742619
12102	10	0.10115968022911659
12102	11	0.04540716519949228
12102	12	0.1268130215169876
12102	13	0.1381463350264056
12102	14	0.11821606796996775
12102	15	0.0049984595628771444
12102	16	0.17681186630564838
12102	17	0.1490342627827701
12102	18	0.16923046119468665
12102	19	0.043884919756912666
12102	20	0.05603218453861558
12102	21	0.06068000701120724
12102	22	0.04284019549220375
12102	23	0.005607661033650402
12102	24	0.12036463073908976
12102	25	0.12775690847139742
12102	26	0.23206841833116698
12102	27	0.15862943923420403
12102	28	0.19528946643382739
12102	29	0.2726915971870767
12102	30	0.1688310928492811
12102	31	0.19197428096569524
12102	32	-0.053218079115296746
12102	33	0.21878748545746873
12102	34	0.18008945456067948
12102	35	0.19564750307396395
12102	36	0.19546563552530216
12102	37	0.27765724680132564
12102	38	0.26632440376188526
12102	39	0.19000801410725643
12102	40	0.185759721092694
12103	1	0.019132267601921882
12103	2	-0.005837636764582044
12103	3	0.03653734786770357
12103	4	-0.05738325490666085
12103	5	-0.004222872570377234
12103	6	0.09501709310433881
12103	7	0.1312305778053826
12103	8	0.06974742303498971
12103	9	0.20207351924533867
12103	10	0.04440787451816419
12103	11	0.018098723722523857
12103	12	0.06399444235862006
12103	13	-0.005625811811839299
12103	14	0.09676256908320369
12103	15	0.1104165010100715
12103	16	0.1945359998802374
12103	17	0.004369016975040552
12103	18	0.023628763778795303
12103	19	-0.011000213057059227
12103	20	0.020468137288567334
12103	21	0.10706118660102248
12103	22	-0.023864199219296722
12103	23	0.07393271756081532
12103	24	0.10765330825862662
12103	25	0.17393404510316657
12103	26	0.05011099044927647
12103	27	0.1364450027449564
12103	28	0.22835195394073793
12103	29	0.2296255723736138
12103	30	0.12112947128012763
12103	31	0.1743643405546038
12103	32	0.09924392716557406
12103	33	0.11487897176427708
12103	34	0.29465237129797117
12103	35	0.19999820503895194
12103	36	0.06413914345017702
12103	37	0.07960421297872244
12103	38	0.1403525385296973
12103	39	0.1973679568190576
12103	40	0.360604573815678
12104	1	0.07565737182570587
12104	2	-0.04220729953165758
12104	3	-0.031004300105582416
12104	4	-0.024129155262862412
12104	5	-0.0059423135968117435
12104	6	0.041616822170595924
12104	7	0.011141776604112863
12104	8	-0.06335634248925714
12104	9	0.04183658777548516
12104	10	0.12908096558530957
12104	11	0.10412578386404192
12104	12	0.013635748122823088
12104	13	-0.03964784857242165
12104	14	0.03687510540957817
12104	15	0.11188932061875079
12104	16	0.04403449260359338
12104	17	0.06691078335102674
12104	18	0.07430960108774798
12104	19	0.04783905203076699
12104	20	0.04021461428843054
12104	21	0.11737851913163411
12104	22	0.06261276564521268
12104	23	-0.012056050141687535
12104	24	-0.043541414066659456
12104	25	0.06697047568973602
12104	26	0.15765691370982893
12104	27	0.12119905778286011
12104	28	0.1742466874668196
12104	29	0.11815744563661923
12104	30	0.1024045465672927
12104	31	0.039010627844120904
12104	32	0.1290050378060954
12104	33	-0.07325791143117755
12104	34	-0.016902020452562283
12104	35	0.07984883535971221
12104	36	0.19482178750918422
12104	37	0.02870367199456325
12104	38	0.11921524804280637
12104	39	0.09640095663809944
12104	40	0.15199661086786165
12105	1	0.0035943683849808394
12105	2	0.009831852696809307
12105	3	0.027978462547462613
12105	4	0.07104076355452094
12105	5	-0.020597535052786498
12105	6	-0.08918979970130181
12105	7	0.045373112293070506
12105	8	0.023436680820452693
12105	9	0.13693012793169856
12105	10	0.09746388710597387
12105	11	-0.08367248797656401
12105	12	0.020635193982471378
12105	13	-0.14522264803893137
12105	14	-0.0021570241960517933
12105	15	0.046049334440652956
12105	16	0.13021964712025635
12105	17	0.015847593697763784
12105	18	0.016101311180193534
12105	19	0.14055302492153743
12105	20	0.0924871626797028
12105	21	-0.004286938807460672
12105	22	-0.015616504676877696
12105	23	-0.07849495599024436
12105	24	0.060611197628205105
12105	25	0.053780587398655655
12105	26	0.05017608469137258
12105	27	-0.01898909612469879
12105	28	0.17142655737399792
12105	29	-0.03059299709499186
12105	30	0.06575992449575807
12105	31	-0.10682823530022034
12105	32	-0.1687049440425099
12105	33	0.12745163359644351
12105	34	0.09038050258169505
12105	35	0.10932849149148183
12105	36	0.10576889706869963
12105	37	0.2031880765880132
12105	38	0.06891210193262509
12105	39	0.05186987987394076
12105	40	0.07861906860342316
12106	1	0.030720067419043318
12106	2	0.09661057664190409
12106	3	0.1010402317391268
12106	4	0.03561456460518997
12106	5	-0.07119595057558215
12106	6	0.013271647511032825
12106	7	-0.0676426901133027
12106	8	-0.04430925207227432
12106	9	0.0073027342696079245
12106	10	8.552614493027022E-4
12106	11	0.005683129715350788
12106	12	0.01744717500263704
12106	13	-0.014348643632899893
12106	14	0.14912241996595554
12106	15	-0.04585987586268203
12106	16	0.0657157494757854
12106	17	0.09350921884604446
12106	18	-0.05394825668965808
12106	19	-0.021944856793432166
12106	20	0.05034917759242319
12106	21	0.0676690855951847
12106	22	0.14738764716179986
12106	23	0.12451300876148963
12106	24	0.07158073668938414
12106	25	0.13900849620193867
12106	26	-0.003425307709491676
12106	27	0.05293966308560982
12106	28	0.03359967912005146
12106	29	0.11166776996422811
12106	30	0.007968816186611605
12106	31	-0.19342612777253976
12106	32	0.028894208955726697
12106	33	0.04089522967432657
12106	34	0.09309564195174147
12106	35	-0.02832639747919785
12106	36	0.12484839939126147
12106	37	0.021583143316675546
12106	38	0.1283041731122907
12106	39	0.23827279234863852
12106	40	0.18484680284498012
12107	1	0.0150832106172345
12107	2	0.036617557500495224
12107	3	-0.021453586737234076
12107	4	0.049463309116422494
12107	5	-0.012769627942677886
12107	6	-0.021456791760826377
12107	7	0.08930539574592444
12107	8	0.05421970516863439
12107	9	0.06733625304865143
12107	10	0.05365346667588966
12107	11	0.05409565049806275
12107	12	0.14530080078598218
12107	13	0.09538885476843006
12107	14	-0.0961519117900238
12107	15	0.005635679834973928
12107	16	-0.06898444662771652
12107	17	-0.030402472696245297
12107	18	0.08430867294786992
12107	19	0.04381180119971617
12107	20	-0.0014320044235276441
12107	21	0.06863934679611106
12107	22	0.02832598696472388
12107	23	0.06461879726978736
12107	24	-0.0197678712817293
12107	25	-0.06843398166472525
12107	26	0.056409157392131704
12107	27	-3.6640961084088985E-4
12107	28	-0.06527937180391774
12107	29	0.08904845081221424
12107	30	0.2519235536938069
12107	31	-0.08565509951463923
12107	32	0.07258274616626181
12107	33	-0.050053117842502104
12107	34	0.02352812407879412
12107	35	-0.041611275331000286
12107	36	0.10132802000298824
12107	37	0.18729301940268073
12107	38	0.016319474387849198
12107	39	-0.012857841723175056
12107	40	0.015358093981213017
12108	1	0.08260050281747411
12108	2	0.010916651540632927
12108	3	-0.001942332494181187
12108	4	0.033703853860451716
12108	5	0.013258632863980324
12108	6	-0.038954210113395504
12108	7	0.11528856537520937
12108	8	0.22737621717788414
12108	9	0.011521630334875965
12108	10	-0.05750462920535426
12108	11	0.05573730665084753
12108	12	0.09541415894076977
12108	13	0.13951279088736612
12108	14	0.008129246968017867
12108	15	0.17582948846127522
12108	16	-0.10201639692233044
12108	17	-0.08048815374963425
12108	18	0.02795770914700313
12108	19	0.04477846549205822
12108	20	0.10012556494689306
12108	21	0.014197158454308578
12108	22	0.06655034793514858
12108	23	0.08309208584146432
12108	24	0.11327272133571142
12108	25	0.019478785739892146
12108	26	0.15423967870809463
12108	27	0.05055640685571916
12108	28	0.19542956213800977
12108	29	0.09761826505408067
12108	30	0.1740381170079175
12108	31	0.0789707683250569
12108	32	0.1054440778891319
12108	33	0.1227366639701799
12108	34	0.08682235553168738
12108	35	0.14217716634566813
12108	36	0.07381163571808003
12108	37	0.1380490208226135
12108	38	0.18703035227923692
12108	39	0.13187260730098416
12108	40	0.1453525886215843
12109	1	0.0225538899891653
12109	2	0.04363349986718035
12109	3	0.0189161641251836
12109	4	-0.0029727464359616818
12109	5	-0.04229074197635896
12109	6	0.03965143706830787
12109	7	0.043430901026546564
12109	8	0.03805925667726484
12109	9	-0.026998614322245373
12109	10	-0.14351461574517543
12109	11	0.06009583285497655
12109	12	-0.011178495039054326
12109	13	0.10528145081106999
12109	14	0.13036692491504454
12109	15	-0.014090859441346026
12109	16	0.04365365185532255
12109	17	0.07712421785338819
12109	18	0.16214231593009742
12109	19	0.0985662183930458
12109	20	-0.0029788895593654274
12109	21	-0.0350539026170793
12109	22	0.04794245800481178
12109	23	-0.024016715907642094
12109	24	0.2281929861468015
12109	25	0.0853611695359433
12109	26	0.08759529951102252
12109	27	0.0562956632595899
12109	28	0.049753464506110845
12109	29	0.08648609474202118
12109	30	0.1568295171500651
12109	31	0.07090085332787766
12109	32	0.10005013853869826
12109	33	0.0963733294649245
12109	34	0.14299667957926232
12109	35	0.054660813050389834
12109	36	0.09588454759401799
12109	37	0.08247594623195198
12109	38	0.06660258793192497
12109	39	0.22084378116012715
12109	40	0.15604358594251977
12110	1	-0.018798219277080364
12110	2	-0.04309548619560388
12110	3	0.05671647130711932
12110	4	0.010896842464788392
12110	5	0.009035394539786523
12110	6	0.13692162296513288
12110	7	-0.004826661640059626
12110	8	-0.03808993444832254
12110	9	0.13844227771585338
12110	10	0.011281132828784735
12110	11	0.009346605414911835
12110	12	-0.04140775872343028
12110	13	0.057208793775053834
12110	14	-0.07041611709836104
12110	15	0.08863018304747783
12110	16	0.02255791933342266
12110	17	0.03853560568943948
12110	18	0.06488458572565747
12110	19	0.0386344264662668
12110	20	0.09794674754824229
12110	21	3.5808903161438366E-4
12110	22	0.06739869281717148
12110	23	0.034233185491977736
12110	24	0.03003373128927933
12110	25	0.10563393393960041
12110	26	0.15972478952385671
12110	27	0.13898805959065186
12110	28	0.03451729910948842
12110	29	0.11029953630995948
12110	30	0.05552184143251537
12110	31	0.11065648677450923
12110	32	-0.0177116373186621
12110	33	0.11342878673777079
12110	34	0.09216018181121655
12110	35	0.15245390190783326
12110	36	0.19225207761720498
12110	37	0.0079539204603023
12110	38	0.15202464828838913
12110	39	0.14883196882272642
12110	40	0.019298059113687316
12111	1	0.09408491335741687
12111	2	0.02541659905086746
12111	3	0.040585049666297834
12111	4	0.07723921446513415
12111	5	0.05284116427035812
12111	6	0.009252039667899226
12111	7	0.19597425666540857
12111	8	-0.010153089607292998
12111	9	0.24485525527801144
12111	10	0.09023201214958476
12111	11	0.018813381816194408
12111	12	0.1964177632379318
12111	13	0.12966396140911485
12111	14	0.2195986104421408
12111	15	0.03425567035580457
12111	16	-0.03265194270258576
12111	17	-0.02052248165410475
12111	18	0.21647634298251717
12111	19	0.164967260215775
12111	20	0.07161725013477138
12111	21	0.20416038555735838
12111	22	0.10292971835920639
12111	23	0.08243760843366488
12111	24	0.019590392890783903
12111	25	-0.07285337130178249
12111	26	0.04599048059387201
12111	27	0.15035707958743671
12111	28	0.0024107069930536795
12111	29	0.20798255184629255
12111	30	0.08509103640889748
12111	31	0.18862450363857874
12111	32	0.10692339209406043
12111	33	0.056212823188175776
12111	34	0.17451834434346125
12111	35	0.18048823177164763
12111	36	0.1294751106299401
12111	37	0.22849161832357368
12111	38	0.05619191642059462
12111	39	0.0909586062043104
12111	40	0.038543526644403414
12112	1	0.03687702842724505
12112	2	-0.07565904612727437
12112	3	-0.025083636991315217
12112	4	0.021163917561292322
12112	5	0.052968284390164655
12112	6	0.007869042419265782
12112	7	-0.10608735305841321
12112	8	-0.002077479256577419
12112	9	-0.027139137505749034
12112	10	-8.775897728909854E-4
12112	11	0.02508493128855349
12112	12	0.059224854102694735
12112	13	0.018966716258837835
12112	14	0.02384964655819033
12112	15	-0.03997568826224551
12112	16	-0.1338814339801857
12112	17	0.004754778348704747
12112	18	-0.06628966749909182
12112	19	0.11627023972785366
12112	20	0.0951995837009747
12112	21	-0.02548082909381577
12112	22	0.020177845562741936
12112	23	-0.015014890049791063
12112	24	-0.05443885311278507
12112	25	-0.07454001414461686
12112	26	0.002817215416243357
12112	27	0.06765408110062054
12112	28	0.05257874836946996
12112	29	-0.06657852616594084
12112	30	0.09485026749089087
12112	31	0.02203758106146836
12112	32	0.13753285575077712
12112	33	0.006625739145249554
12112	34	9.737767444519818E-4
12112	35	0.04885709611054523
12112	36	0.23076117736038526
12112	37	0.012169235026362912
12112	38	0.07201636409148193
12112	39	0.12956512746450244
12112	40	0.06253636881906743
12201	1	0.006429077522636106
12201	2	0.004686790565251897
12201	3	-0.01667889261607769
12201	4	-0.034989093151555295
12201	5	-0.018737995594126033
12201	6	0.06329402888972879
12201	7	-0.051249662445655986
12201	8	-0.21972837003279722
12201	9	-0.028157629374511828
12201	10	-0.16777297319281104
12201	11	-0.07273216209519262
12201	12	-0.04270278023460605
12201	13	-0.09500207331274169
12201	14	-0.0645195632373543
12201	15	-0.07225151801641516
12201	16	0.07485321377215826
12201	17	-0.11063693155682586
12201	18	-0.033552958910739505
12201	19	0.004477959423475397
12201	20	0.018100008900781006
12201	21	-0.018729963729107624
12201	22	0.04159460031011264
12201	23	-0.1332735794637685
12201	24	0.0626725988073602
12201	25	0.09201645432735717
12201	26	-0.04018332820854198
12201	27	-0.11063495933533574
12201	28	-0.11612028208906366
12201	29	-0.06875172934523022
12201	30	-0.15988618748090033
12201	31	-0.0053919991962132485
12201	32	0.010270012349373303
12201	33	-0.057234807766882057
12201	34	-0.10104549095321147
12201	35	0.0025994078722462177
12201	36	-0.06913631588688673
12201	37	-0.18271466066039466
12201	38	-0.25226153109438343
12201	39	-0.1514384092286889
12201	40	-0.01896447481770025
12202	1	-0.017175391239479865
12202	2	-0.03949747109025381
12202	3	-0.026605113810020953
12202	4	0.09627512336551192
12202	5	0.03442912011777821
12202	6	-0.02631663435753495
12202	7	0.010759781326576956
12202	8	-0.16110670145582873
12202	9	-0.024545331560048567
12202	10	0.005064344132257759
12202	11	0.08262154165969804
12202	12	-0.12551600789522865
12202	13	-0.00688766636788074
12202	14	0.028850391914829743
12202	15	-0.021133459167742785
12202	16	0.08066173974837909
12202	17	0.15826080237731333
12202	18	0.022795041579769304
12202	19	0.08117130653651117
12202	20	0.04521664120989044
12202	21	0.006671504744666379
12202	22	-0.003035703996850714
12202	23	-0.06466448041599904
12202	24	-0.06671238358903508
12202	25	-0.08765354633796818
12202	26	-0.06557331734163085
12202	27	-0.05561067511010265
12202	28	-0.027952737897436464
12202	29	-0.022886493575931866
12202	30	0.006775150269035635
12202	31	0.03895265918608004
12202	32	-0.1450013888469286
12202	33	-0.003562565459347411
12202	34	0.15978517650133028
12202	35	0.02081877290731171
12202	36	-0.050448757014500245
12202	37	-0.2346894080987596
12202	38	0.03663627939507563
12202	39	-0.015312186589611088
12202	40	0.036229634310437575
12203	1	0.006110171518496799
12203	2	-0.027596579120128695
12203	3	-0.04110552900419506
12203	4	-0.07857866462869012
12203	5	-0.00743745485570102
12203	6	-0.044128232043313176
12203	7	-0.05809441506706037
12203	8	0.06531806543105745
12203	9	-0.08170256748976357
12203	10	0.03940270843170879
12203	11	0.007489276745076268
12203	12	0.0796460608803855
12203	13	-0.06960362276998922
12203	14	0.054684427966982696
12203	15	-0.03268102482814328
12203	16	-0.0744975038472191
12203	17	-0.012304165676688683
12203	18	-0.01786671928697814
12203	19	0.03276327758950259
12203	20	-0.1436556940039111
12203	21	0.025533003520081365
12203	22	-0.060293075729767054
12203	23	0.020037965732228713
12203	24	-0.10292801259346618
12203	25	-0.10853200817938813
12203	26	-0.0558837418032212
12203	27	0.05402966932857112
12203	28	0.1106525002915788
12203	29	-0.060821741253121786
12203	30	0.1285513780085239
12203	31	-0.004733600673873184
12203	32	0.012052458741187877
12203	33	0.023542175112034158
12203	34	-0.09510236217478507
12203	35	-0.008823559350403798
12203	36	0.06494558421520935
12203	37	2.2155756548869476E-4
12203	38	-0.042262962318197594
12203	39	0.10702624984448761
12203	40	-0.10735311550340754
12204	1	-0.017350815192489932
12204	2	0.10200157610303506
12204	3	0.07222170313649912
12204	4	0.04199449597023275
12204	5	-0.019658222619597154
12204	6	0.07925834594264103
12204	7	0.10239456987705609
12204	8	0.14854168669513257
12204	9	-0.021936077097706175
12204	10	0.16798032171760013
12204	11	0.02316909074657758
12204	12	0.00639148709316828
12204	13	-0.1418894842693348
12204	14	0.041325829024629
12204	15	0.05648686539486647
12204	16	-0.07457148215301856
12204	17	-0.021446359871447385
12204	18	-0.035594432134224974
12204	19	-0.02293467499587365
12204	20	-0.03522205953851909
12204	21	0.04377766780114456
12204	22	0.0788274923077168
12204	23	-0.13806675810653957
12204	24	-0.09791552667600456
12204	25	-0.006032313151507651
12204	26	-0.02724901229554888
12204	27	0.13721601805880823
12204	28	0.021985623134348486
12204	29	-0.024763567539501707
12204	30	0.12295243251070787
12204	31	-0.1135202924615939
12204	32	0.09344890112548399
12204	33	-0.05823363785346203
12204	34	-0.0733202473049488
12204	35	0.2568880765203261
12204	36	0.02933777412008709
12204	37	0.0796951326314641
12204	38	-0.05964402040108041
12204	39	-0.02859954186528313
12204	40	0.097986553166308
12205	1	0.09810861103672863
12205	2	-0.015366195592616094
12205	3	0.053499934332915444
12205	4	0.05523542844536067
12205	5	0.012870611090800566
12205	6	-0.028692992933940786
12205	7	-0.016698042289931436
12205	8	0.12290973027632646
12205	9	-0.07474966654769588
12205	10	-0.009153110194944247
12205	11	-0.014151281999275511
12205	12	-0.10241277732156107
12205	13	-0.04580403270151834
12205	14	0.015641518666221543
12205	15	-0.08448898364405721
12205	16	-0.03922139224621901
12205	17	-0.14160450781267997
12205	18	0.009300934524375748
12205	19	-0.06474808058592885
12205	20	-0.04967955559333603
12205	21	1.915045746940791E-4
12205	22	0.006013988043797269
12205	23	0.04063764693619021
12205	24	-0.09747078439581003
12205	25	0.00458027408435413
12205	26	-0.08850720346871555
12205	27	0.016737712466557753
12205	28	-0.1717070422002962
12205	29	-0.09449184204986949
12205	30	-0.029706042451273618
12205	31	0.0281594326160004
12205	32	-0.08441011623874317
12205	33	-0.09510786316155162
12205	34	-0.08644413885895119
12205	35	-0.027377477632640534
12205	36	-0.14452121481183866
12205	37	-0.006230294255111346
12205	38	0.030105100283712716
12205	39	-0.02392215499868655
12205	40	-0.1735380385645371
12206	1	0.04194149028929672
12206	2	-0.14119897923671942
12206	3	-0.03165652999460278
12206	4	0.024697530925511302
12206	5	-0.030458129706435244
12206	6	-0.029367781801546755
12206	7	-0.06798431509014335
12206	8	-0.05953289840000764
12206	9	0.008276298642975632
12206	10	-0.16377911519869315
12206	11	-0.040764148687181034
12206	12	-0.08018452209404359
12206	13	-0.07650978016174292
12206	14	-0.0899733739936579
12206	15	-0.05095912972166872
12206	16	-0.012644913855694995
12206	17	-0.1178639977557765
12206	18	-0.261519236293708
12206	19	-0.08003410865700289
12206	20	-0.07380767236695362
12206	21	-0.004662587271504037
12206	22	-0.13475467549609021
12206	23	-0.048955157313677944
12206	24	-0.07825473102059988
12206	25	-0.09381002536636629
12206	26	-0.02124816267136964
12206	27	-0.16501808709671195
12206	28	-0.10317406344841373
12206	29	7.088120980114354E-4
12206	30	0.05769714665751735
12206	31	0.015328200254181468
12206	32	0.08694831048915574
12206	33	-0.09008737026675817
12206	34	-0.008186976439233717
12206	35	-0.06163642078922038
12206	36	-0.13913230495091966
12206	37	-0.1144011504438609
12206	38	-0.35194217184449883
12206	39	-0.041434872535496936
12206	40	-0.16514431741084223
12207	1	-0.031886566143473516
12207	2	-0.06450318704538915
12207	3	-0.07206795092788099
12207	4	0.02275911939680242
12207	5	-0.02758070144562552
12207	6	0.023446929745141176
12207	7	-0.17161041356632012
12207	8	-0.07811209138981923
12207	9	-0.03828497050927382
12207	10	-0.03794980603223763
12207	11	-0.10072018918796743
12207	12	-0.027895962252266315
12207	13	-0.061334256059687675
12207	14	-0.06628374249903146
12207	15	0.004930061324309065
12207	16	0.07886297806419407
12207	17	0.014502237265531903
12207	18	-0.05213495561164905
12207	19	-0.1502955910265129
12207	20	-0.05272728026343998
12207	21	-0.0765132843224805
12207	22	-0.0894884669202014
12207	23	0.052685489875152314
12207	24	-0.034923910624087284
12207	25	-0.16332980900837413
12207	26	-0.1424213360303952
12207	27	-0.046295338367094985
12207	28	-0.013297488612344921
12207	29	0.002748582823933532
12207	30	-0.031880811669708464
12207	31	-0.04757618485535886
12207	32	-0.00264788986243758
12207	33	0.09828906321481412
12207	34	-0.0789075047968737
12207	35	-0.16277911653804722
12207	36	-0.1180323782505468
12207	37	-0.12325388151057126
12207	38	-0.024355347109995762
12207	39	-0.041624875845656106
12207	40	-0.1340944437604179
12208	1	0.041523576825184705
12208	2	0.023240969048941906
12208	3	0.036024956501314875
12208	4	0.018857167987714973
12208	5	-0.0793734304094329
12208	6	0.07141147087116195
12208	7	-0.12718643541732177
12208	8	0.019935084394077762
12208	9	-0.03470142300509593
12208	10	-0.08276993170625957
12208	11	0.008469354357039549
12208	12	-0.015616980996171037
12208	13	-0.03820725376346701
12208	14	0.030042194842259562
12208	15	0.020779057918630883
12208	16	0.04754300106710474
12208	17	-0.033912756940402744
12208	18	-0.006369789458759101
12208	19	0.010457076888648942
12208	20	-0.07548413802021514
12208	21	-0.08226056325155184
12208	22	-0.16747168597306228
12208	23	-0.07134034895551622
12208	24	-0.1707783660764619
12208	25	-0.019371974176152662
12208	26	-0.013467754543668775
12208	27	-0.0068260787605396445
12208	28	0.004117844694803807
12208	29	0.006889066241299702
12208	30	-0.0012656193212876587
12208	31	-0.08650166024754213
12208	32	0.06014826864102929
12208	33	0.01830519656467544
12208	34	0.15142162055263242
12208	35	-0.12019941775618292
12208	36	-0.11620144221686246
12208	37	-0.009537374991175795
12208	38	0.06066814259783371
12208	39	0.11783256293951894
12208	40	-0.010469329186634013
12209	1	0.006123663575607452
12209	2	0.013371739564046692
12209	3	0.04818061608277446
12209	4	-0.041572096409364434
12209	5	-0.0668394082553867
12209	6	-0.03596178473426903
12209	7	-0.1845345581364768
12209	8	-0.05794938913600589
12209	9	-0.04643030939296011
12209	10	-0.04900520202392045
12209	11	0.009959306061261941
12209	12	-0.007293181080449074
12209	13	-0.02105169577363597
12209	14	0.027729174240363363
12209	15	-0.060222423552382054
12209	16	-0.0783724941302566
12209	17	0.014014906284224082
12209	18	0.04778446904158784
12209	19	-0.08829773810624175
12209	20	-0.01344810222778392
12209	21	-0.03992271782252743
12209	22	-0.06172113882811203
12209	23	-0.08390407133857991
12209	24	-0.06057775671688859
12209	25	-0.008670228022246818
12209	26	-0.08299146029964533
12209	27	-0.021944396122904664
12209	28	-0.02617461815847122
12209	29	-0.1603974788829774
12209	30	-0.06036791813340869
12209	31	-0.07603887815502475
12209	32	-0.08305954339631683
12209	33	0.05133312488177921
12209	34	-0.06388900144729348
12209	35	0.04153286606427997
12209	36	-0.16646545461561146
12209	37	-0.08563771761327388
12209	38	-0.08193308119118115
12209	39	-0.14443487253549847
12209	40	-0.14102488474218688
12210	1	0.06468917062452562
12210	2	-0.009202570975720192
12210	3	0.017131258092799584
12210	4	0.03726861742655885
12210	5	-0.022676028539120097
12210	6	0.01792344836906068
12210	7	0.03048919583473264
12210	8	-0.1433401417403246
12210	9	0.14027270690397842
12210	10	0.061602507070091406
12210	11	0.03825410931940354
12210	12	-0.03169604559000305
12210	13	-0.11122992383130281
12210	14	0.10487846677258261
12210	15	0.08822075653993267
12210	16	0.12623566082255167
12210	17	-0.08074936141935041
12210	18	0.04647238298195333
12210	19	0.18156421519813648
12210	20	-0.005564631361266947
12210	21	-0.05973591860942662
12210	22	-0.007247940985465107
12210	23	0.004322304524094989
12210	24	-0.022283464932606023
12210	25	0.042676056645007066
12210	26	-0.05866211059115045
12210	27	-0.02464095450167747
12210	28	-0.0659382686506973
12210	29	-0.033632980222769504
12210	30	0.005386135257133162
12210	31	-0.07486373260816492
12210	32	-0.07730727953961747
12210	33	-0.05036580096985688
12210	34	-0.02450929644351163
12210	35	0.04362683850673932
12210	36	0.06642904190676546
12210	37	-0.010682430331975468
12210	38	0.04699887521631041
12210	39	0.07107082833640277
12210	40	0.20770929247299819
12211	1	0.038681732946496794
12211	2	0.028376069920554414
12211	3	0.04147654980702242
12211	4	0.056963391217173864
12211	5	0.02435115582678904
12211	6	0.019152827734323807
12211	7	0.04296764253650309
12211	8	0.04413202156636231
12211	9	0.11930290515135766
12211	10	-0.06234820175416189
12211	11	0.0035129314925228527
12211	12	0.11134669653373663
12211	13	-0.05509539687965059
12211	14	-0.05687268142388291
12211	15	-0.08340686834388578
12211	16	0.11096808485969945
12211	17	0.12605507211557665
12211	18	0.06867648698771944
12211	19	-0.019729090103979274
12211	20	0.05190847355961381
12211	21	0.06772319814929517
12211	22	0.057136450989546006
12211	23	0.10150378114700231
12211	24	-0.0412624508248598
12211	25	0.08078314717888446
12211	26	-0.10382719023810694
12211	27	0.013030505207971999
12211	28	-0.09323856501661965
12211	29	0.05478964236090178
12211	30	0.0940821942018033
12211	31	-0.0038850452165561933
12211	32	0.03224829022564535
12211	33	0.17145384476283
12211	34	0.111842193479184
12211	35	0.029715982082173298
12211	36	0.047442783172591874
12211	37	0.004256685178042119
12211	38	0.04590469473802017
12211	39	-0.019660568134654
12211	40	-0.05353264389799506
12212	1	-0.09040661802215766
12212	2	0.10097672274192249
12212	3	-0.008468643495554318
12212	4	-0.02037621880494811
12212	5	-0.02120128425026735
12212	6	0.057327800438159215
12212	7	-0.16504092360024458
12212	8	-0.1185145345436851
12212	9	-0.1304223468022485
12212	10	0.05229962055495463
12212	11	0.07417391312549171
12212	12	0.041416709052818135
12212	13	0.02248144682622666
12212	14	0.09121151366795033
12212	15	-0.17994525732709832
12212	16	-0.11812748315776389
12212	17	0.0492663873048258
12212	18	-0.09104716435307836
12212	19	-0.07837940193765291
12212	20	0.034492162743475774
12212	21	-0.01039671061577252
12212	22	-0.0313309908310373
12212	23	0.11720800790810415
12212	24	-0.00518470963251616
12212	25	0.03252181283945532
12212	26	5.549160540141429E-4
12212	27	0.12986059158389907
12212	28	0.012999684067011685
12212	29	0.04816877713954426
12212	30	0.059480934302200694
12212	31	-0.14422872578882817
12212	32	-0.010836458180421005
12212	33	-0.13176734989382766
12212	34	-0.049899288360613525
12212	35	-0.030974263829421034
12212	36	-0.03799039948348337
12212	37	0.16346284845553072
12212	38	0.03356976840806425
12212	39	0.14292054710432467
12212	40	-0.048246321171546924
12301	1	-0.039518027819053
12301	2	0.0010748623561909199
12301	3	0.027825946024840675
12301	4	-0.00694495920433269
12301	5	-0.04917214105176981
12301	6	-0.045359304869919015
12301	7	0.10497635750574119
12301	8	-0.06603544254846838
12301	9	-0.0525186943018241
12301	10	0.05264097573501658
12301	11	-0.028543060760839012
12301	12	0.06863765119311438
12301	13	-0.047384357918616615
12301	14	0.03156289615643004
12301	15	0.04878298128017633
12301	16	0.030596701856744346
12301	17	-0.0264312573444343
12301	18	0.0871231718817711
12301	19	0.04799561939704944
12301	20	-0.04310320335995499
12301	21	-0.02786662869052492
12301	22	0.026931410186506355
12301	23	0.034643574831328294
12301	24	-0.01924517167336859
12301	25	0.0068262991194742995
12301	26	-0.03371187481756266
12301	27	-0.03034498319638601
12301	28	0.1191215655971618
12301	29	0.006437402592823105
12301	30	0.02556188393866421
12301	31	0.11478085354217882
12301	32	0.07916025539552152
12301	33	0.12161936721389566
12301	34	0.1106930768829173
12301	35	0.018542186475478672
12301	36	0.016304642754306542
12301	37	0.028871330380141558
12301	38	0.05967292330506524
12301	39	0.007951370850747708
12301	40	0.08976002861152921
12302	1	-0.06683603261234339
12302	2	-0.0588319823469412
12302	3	0.08860799401479724
12302	4	-0.02590074253624053
12302	5	-0.01796030191228226
12302	6	0.01579311745311429
12302	7	0.19833583281174327
12302	8	0.19940793672055435
12302	9	0.15918313741948253
12302	10	0.011120532926376825
12302	11	0.04549631982063573
12302	12	0.10900649195890111
12302	13	0.1893351276587225
12302	14	0.00868189384537743
12302	15	0.20593279297237643
12302	16	-0.016048708853979576
12302	17	0.06468082859239388
12302	18	0.002059404013927235
12302	19	0.13756326041390565
12302	20	0.10013037677072134
12302	21	0.025278075865948324
12302	22	0.03100807855783927
12302	23	-0.03910934850975423
12302	24	0.057544494571203586
12302	25	0.14799957050202295
12302	26	0.10941219328524454
12302	27	0.1041866784314891
12302	28	0.12211380851518072
12302	29	0.05998306718603175
12302	30	0.13951876953879605
12302	31	0.07907033167886368
12302	32	0.05463332478143457
12302	33	0.11436440949927373
12302	34	0.11396256913545955
12302	35	0.1292387549904177
12302	36	-0.0425569933087786
12302	37	0.08128009510321732
12302	38	0.14288093131353463
12302	39	0.15449278467095695
12302	40	0.1131645505947887
12303	1	-0.01945757422938499
12303	2	0.02514651264442236
12303	3	0.01753900156847621
12303	4	-0.00491741267956769
12303	5	-0.012473450611341974
12303	6	0.060445473484797674
12303	7	0.08428562026161046
12303	8	0.061638032969703715
12303	9	0.06592367363363394
12303	10	-0.12224709304010872
12303	11	0.10695281602183826
12303	12	0.23464828644751634
12303	13	0.10629623041765512
12303	14	0.15221501176385743
12303	15	0.14730489905900157
12303	16	0.1623483361241469
12303	17	0.12765673561784752
12303	18	0.17714162444153203
12303	19	0.14687096280363932
12303	20	-0.03365666031966441
12303	21	0.022405234862581835
12303	22	0.13729149331564372
12303	23	0.04914266224596986
12303	24	0.10440927162003533
12303	25	0.20768742319805966
12303	26	0.056902298661619
12303	27	0.25863456320524847
12303	28	0.0634924831937198
12303	29	0.09906638267114687
12303	30	-0.05097262736202879
12303	31	-0.010590339745732535
12303	32	0.031885384860167676
12303	33	0.06683689904999568
12303	34	0.1293858550269107
12303	35	0.3087336925579933
12303	36	0.1242909497704261
12303	37	0.0787278663548392
12303	38	0.0697684942828829
12303	39	0.3281903091708642
12303	40	0.1200085262912225
12304	1	-5.84812689030656E-4
12304	2	0.037734774548017214
12304	3	-0.07204740757191885
12304	4	-0.017897762311392285
12304	5	-0.04187097590486033
12304	6	-0.0168701964605944
12304	7	0.04086161586440795
12304	8	-0.0759645205626498
12304	9	-0.07390082871587111
12304	10	-0.07552518434603428
12304	11	0.06755834079269363
12304	12	0.016708404317057557
12304	13	0.08978425065956941
12304	14	0.013416577345218172
12304	15	-0.020790220340899168
12304	16	-0.027365135360412296
12304	17	0.0607816774748855
12304	18	-0.011863656892288077
12304	19	0.0031395741420681134
12304	20	0.007045738126187473
12304	21	-0.0032399061422125897
12304	22	0.12908658301754627
12304	23	0.04116771084333237
12304	24	-0.04644026384566757
12304	25	0.09527161554080266
12304	26	0.059678804063274526
12304	27	-0.23064255000411293
12304	28	0.01856400433793226
12304	29	-0.03255660972107677
12304	30	-0.0699566702560972
12304	31	0.002423978235889024
12304	32	0.13579995170757542
12304	33	0.05329015891095423
12304	34	-0.0088765672768929
12304	35	-0.10656134083041735
12304	36	-0.039522260010890875
12304	37	0.15062142263712275
12304	38	7.419754867825645E-4
12304	39	-0.02544371426847647
12304	40	0.11338911830195286
12305	1	-0.01241986649046467
12305	2	-0.002327103412323339
12305	3	-0.01976768217377156
12305	4	0.039605413613831075
12305	5	0.05710116008362931
12305	6	-0.049450772417792166
12305	7	0.14887251917325983
12305	8	-0.007702109215131259
12305	9	0.010892168263843871
12305	10	-0.04043646876591822
12305	11	0.012709481181204296
12305	12	0.03991158781402504
12305	13	0.1516338169669993
12305	14	0.09778366382292347
12305	15	0.13323794654029797
12305	16	0.1462338819956983
12305	17	0.061517819083292125
12305	18	0.01936347013630524
12305	19	0.04921257415048075
12305	20	0.05067221606048378
12305	21	0.055321602117807345
12305	22	0.04399203624839032
12305	23	0.03212188861236598
12305	24	0.13000621542180113
12305	25	0.071870741609807
12305	26	0.043651766779156276
12305	27	0.0702754353106485
12305	28	0.06867867025332686
12305	29	0.08490533445845472
12305	30	0.11795084842064796
12305	31	0.0735744472465214
12305	32	-0.03900778134359939
12305	33	0.029185118637606422
12305	34	-0.06067278658821351
12305	35	0.0931701353380916
12305	36	0.2162017654499806
12305	37	-8.292407403018842E-4
12305	38	0.061818877239147696
12305	39	0.0523532480318778
12305	40	0.21262299299895204
12306	1	0.06298011482581956
12306	2	-0.09826533434656426
12306	3	-0.011015771940204644
12306	4	-0.019826601460046334
12306	5	0.019841426485200486
12306	6	0.09634495112668873
12306	7	0.11097163451699288
12306	8	-0.103145397971943
12306	9	0.016651863966060887
12306	10	0.001890958045919433
12306	11	0.04348561326449385
12306	12	0.038936773813929904
12306	13	0.056886232189640396
12306	14	0.18060901163084964
12306	15	0.13327804602226934
12306	16	0.2185274313550778
12306	17	0.009720833506762006
12306	18	0.044987744159421084
12306	19	0.03683954849914528
12306	20	0.05521412134110193
12306	21	0.004985118992202331
12306	22	0.0781640216045929
12306	23	-0.04388011371781175
12306	24	0.10586638019767491
12306	25	0.09716402207719455
12306	26	0.1382526133677615
12306	27	0.0661623856874698
12306	28	0.14793026772277784
12306	29	0.08309764727333402
12306	30	0.134691620743439
12306	31	0.06764776474936696
12306	32	0.03324243904461355
12306	33	-0.027596601660775377
12306	34	0.13221592263906956
12306	35	0.16795101988255823
12306	36	0.08385299651805411
12306	37	0.05765045306048222
12306	38	0.04823567213743729
12306	39	0.03875150978150543
12306	40	0.08529159143337495
12307	1	-0.024023081326781437
12307	2	0.011531518264689566
12307	3	0.04056021928229825
12307	4	0.08589767428187756
12307	5	0.017351201341071487
12307	6	0.034922460035808456
12307	7	0.05246128191546262
12307	8	0.03589678099493199
12307	9	-0.08801003114571415
12307	10	0.09377681175789121
12307	11	0.07035741203232249
12307	12	0.1385084116257076
12307	13	0.11929115592545259
12307	14	0.1437603226894666
12307	15	-0.021591360489829015
12307	16	-0.06027442661842741
12307	17	0.06320055852103224
12307	18	-0.09742753306132101
12307	19	0.055239334362227055
12307	20	0.00745275326764272
12307	21	-8.63981615054854E-4
12307	22	0.07023247474800343
12307	23	0.040828619429063906
12307	24	0.14867256331301348
12307	25	0.03206295192261166
12307	26	0.019643814319010744
12307	27	-0.07247384696675852
12307	28	-0.017444007058074362
12307	29	-0.014219926498562074
12307	30	0.026809578166023584
12307	31	0.08951960866157549
12307	32	-0.08356756737811111
12307	33	0.11355852429266378
12307	34	0.0727376086480831
12307	35	0.04273587358307651
12307	36	0.04393538141889053
12307	37	0.036824168656742984
12307	38	0.07452104011519367
12307	39	0.011014306337116864
12307	40	0.12088171007433601
12308	1	0.031401516688241315
12308	2	-0.050292820769456625
12308	3	-0.025898234924706998
12308	4	1.015859692579113E-4
12308	5	-4.809028714731767E-4
12308	6	0.09433496000483643
12308	7	-0.02239334223482814
12308	8	-0.009835680714587625
12308	9	-0.0385716224692203
12308	10	-0.008938434236775095
12308	11	0.023354736911372243
12308	12	0.010581292299448819
12308	13	0.07760102250923495
12308	14	-0.07623943659566379
12308	15	-0.09800629486493762
12308	16	-0.026883911704551622
12308	17	-0.04820272419256355
12308	18	0.23477340792140922
12308	19	0.1262653531613509
12308	20	-0.09066722822563378
12308	21	-0.03403192377551534
12308	22	-0.0745868988340348
12308	23	-0.0719357642576881
12308	24	-0.05497008980376705
12308	25	0.1134056382084836
12308	26	-0.05693307160232308
12308	27	-0.07451715644982215
12308	28	-0.018610036899190163
12308	29	0.10005025432526082
12308	30	-0.015775416453152502
12308	31	0.05184910607611215
12308	32	-0.022661895783485875
12308	33	0.03116843191369867
12308	34	0.0267778609761109
12308	35	0.14054138132834026
12308	36	0.11487559794067437
12308	37	0.024896870806159654
12308	38	-0.05456090302787686
12308	39	0.1601902662608623
12308	40	0.14800250830182193
12309	1	-0.04074627564383704
12309	2	-0.03573560440477408
12309	3	0.06760778135123147
12309	4	0.07198463018317725
12309	5	0.13113222867091423
12309	6	0.03303612395868072
12309	7	0.13241704800336151
12309	8	-0.03965530453466215
12309	9	-0.10865377209531601
12309	10	0.08989827289330066
12309	11	0.061696052436197135
12309	12	-0.08056887660252698
12309	13	0.01421153381341611
12309	14	0.10419507008811024
12309	15	0.09625978253172462
12309	16	0.14788164463673326
12309	17	0.11952744566872298
12309	18	-0.021534836776233135
12309	19	0.1642623353543584
12309	20	-0.05772189737221112
12309	21	-0.008109385109030143
12309	22	0.11212287068414639
12309	23	0.0460465906911125
12309	24	-0.1043190854356908
12309	25	-0.01467376693357636
12309	26	0.14068344503594687
12309	27	0.13479630020852795
12309	28	0.10029622370006308
12309	29	0.038790272226968625
12309	30	-0.02144129097148806
12309	31	0.08637267328064269
12309	32	0.07028183516361963
12309	33	0.07034911355837181
12309	34	0.07740867194496559
12309	35	0.06809507834064021
12309	36	0.025460780860029786
12309	37	0.0031749039266202317
12309	38	0.09980794491597322
12309	39	0.11182931007611785
12309	40	0.33720699029024814
12310	1	0.02642736594023276
12310	2	-0.021296537912686375
12310	3	-0.006558119637084303
12310	4	0.034556756638021824
12310	5	-0.020871797883298626
12310	6	0.029480166579880063
12310	7	0.012308930207929336
12310	8	0.04990066443518515
12310	9	0.07162957570454154
12310	10	0.028339695044437008
12310	11	-0.009411860732534194
12310	12	0.021700518241864586
12310	13	0.17872872847493682
12310	14	0.057280631244516655
12310	15	0.041747585398191234
12310	16	0.03457497964630818
12310	17	0.022499436775710535
12310	18	-0.010287144399271142
12310	19	0.026735536612072508
12310	20	0.09503581524897697
12310	21	0.06352895257317925
12310	22	-0.06032037661234568
12310	23	-0.06111636928987707
12310	24	0.13737100685631987
12310	25	0.05491338803526702
12310	26	0.09688307927233808
12310	27	0.14102600435646195
12310	28	-0.026759610973229542
12310	29	-0.11546330662200432
12310	30	-0.0967952163254111
12310	31	0.10676629848759944
12310	32	0.13421381534696053
12310	33	-0.051890038850920917
12310	34	-0.10676756216692951
12310	35	0.03623690380285183
12310	36	0.036138338551111815
12310	37	0.10258490506972606
12310	38	0.0651941004227794
12310	39	0.0867725889944495
12310	40	0.3010718144674769
12311	1	0.0958437661522673
12311	2	0.014540099197194678
12311	3	0.006225962747947733
12311	4	-0.04854656253223055
12311	5	0.06421078674621228
12311	6	-0.05509973089107234
12311	7	0.11802430056356172
12311	8	0.02375823611703254
12311	9	0.13204431000437467
12311	10	0.0570830510726168
12311	11	0.06027519042022789
12311	12	0.06970427187123818
12311	13	-0.013166006398904528
12311	14	0.08516489665812088
12311	15	0.04196857641375118
12311	16	0.0989053686070207
12311	17	0.040712540473201386
12311	18	0.05857264719428912
12311	19	-0.07162920814590734
12311	20	-0.008642889383615682
12311	21	0.019082710746737064
12311	22	0.02745204997210493
12311	23	0.01965352398397613
12311	24	-0.00929845925129058
12311	25	0.01654981795418564
12311	26	0.017508656831132896
12311	27	0.14846619764323776
12311	28	0.18477887401487436
12311	29	0.06478066838543128
12311	30	0.0073447510071673605
12311	31	0.12131148580741069
12311	32	0.1897738023454565
12311	33	0.07509393732800618
12311	34	-0.030068437670479398
12311	35	0.04638690308848936
12311	36	0.1701083506065615
12311	37	-0.10776328821781078
12311	38	0.04636352952038436
12311	39	-8.588969523302126E-4
12311	40	0.12551721789856884
12312	1	0.011665286185007062
12312	2	-0.029826779251454383
12312	3	0.009240158564015388
12312	4	0.016084404034149458
12312	5	0.06584834452721111
12312	6	0.0144434847585444
12312	7	0.16305090292263458
12312	8	0.023562991780323728
12312	9	0.009095955907348241
12312	10	0.01298489874928066
12312	11	0.036722664984374376
12312	12	0.15156213586085698
12312	13	0.03626178174919659
12312	14	-0.025956622958844378
12312	15	0.14150576842344265
12312	16	0.04709044055256584
12312	17	0.09551765124190581
12312	18	-0.06746822106856598
12312	19	-0.039802344816180835
12312	20	0.03469117113092324
12312	21	0.05538101728000555
12312	22	0.02112278778226795
12312	23	0.02058640477689977
12312	24	0.09723922638273308
12312	25	0.08253804180890967
12312	26	0.13642256664309116
12312	27	0.10323408338957307
12312	28	0.18767028438823985
12312	29	0.1708403958426672
12312	30	0.07985321502275866
12312	31	0.1803169035973582
12312	32	-0.05871774339020419
12312	33	0.08365192416348322
12312	34	0.18186996387239418
12312	35	0.11912191054405952
12312	36	0.04191640162597565
12312	37	0.06740211280017405
12312	38	0.24487537198677245
12312	39	-0.1018109353920238
12312	40	0.14558234805724624
12401	1	0.001378995812416406
12401	2	0.007880483198604793
12401	3	0.04373623475893851
12401	4	3.4755322391077925E-4
12401	5	-0.055030419900251815
12401	6	-0.06840399313109913
12401	7	-0.1284044275034475
12401	8	-0.024403674675298248
12401	9	-0.1388424625168554
12401	10	-0.0539605939984682
12401	11	-0.09658974323879477
12401	12	-0.0014168692689722207
12401	13	-0.02284347291369926
12401	14	0.011869026236340119
12401	15	0.034392303531362245
12401	16	-0.035007688269040216
12401	17	-0.0399568545411384
12401	18	-0.044114809401079924
12401	19	-0.23874185977050644
12401	20	0.034955871750796064
12401	21	-0.0601899446456855
12401	22	-0.09802440787858302
12401	23	-0.14106111200257487
12401	24	0.017906837425819333
12401	25	0.05554645472941644
12401	26	-0.026336459588456762
12401	27	-0.21725306640477982
12401	28	-0.23477178444846203
12401	29	-0.10089767842498532
12401	30	-0.1425069342060965
12401	31	-0.0979209624999271
12401	32	-0.08031570312565606
12401	33	-0.28942291843951296
12401	34	-0.36127177753277095
12401	35	-0.1183306774683004
12401	36	-0.06439646195676119
12401	37	-0.010987587487910844
12401	38	-0.09283474740406206
12401	39	-0.23671821144856153
12401	40	-0.17945622670652028
12402	1	0.024605228340043084
12402	2	-0.12184100924623564
12402	3	-0.03951281494704517
12402	4	0.0031399006523429307
12402	5	-0.011174165815372561
12402	6	-0.0029423625809812393
12402	7	-0.18843017474205936
12402	8	0.031033420615678153
12402	9	-0.18330941219182506
12402	10	-0.1258668476971181
12402	11	-0.06859124165385566
12402	12	-0.08300919187180966
12402	13	-0.10153485827904518
12402	14	-0.14980477335127063
12402	15	-0.053447173916367774
12402	16	-0.07545956748982263
12402	17	-0.10088266301801241
12402	18	-0.03683476391943685
12402	19	-0.12421344009496238
12402	20	-0.11347778462612013
12402	21	-0.0200355109362107
12402	22	-0.05133229940988571
12402	23	-0.10943093390907421
12402	24	-0.1252853850932567
12402	25	-0.16687741116264476
12402	26	-0.13790389722454677
12402	27	-0.3419206502042371
12402	28	-0.2172319672312284
12402	29	-0.047478162128072654
12402	30	-0.06814743892466879
12402	31	-0.06303780142911819
12402	32	-0.003733057432000919
12402	33	-0.19473492465174758
12402	34	-0.2627443150408695
12402	35	-0.05734116142505741
12402	36	-0.1944710549408981
12402	37	-0.1919943224067424
12402	38	-0.35231009148085946
12402	39	-0.14937246212640787
12402	40	-0.23490910509699603
12403	1	-0.12513281236585883
12403	2	-0.10391169393051669
12403	3	-0.028549204332481537
12403	4	-0.020718131920670402
12403	5	-0.033947577972451626
12403	6	-0.010638704148199452
12403	7	0.021521411634381593
12403	8	-0.142372738239402
12403	9	-0.05288751196261643
12403	10	-0.17017442085452927
12403	11	-0.15800027083654555
12403	12	-0.07339606422470268
12403	13	0.025088312427385517
12403	14	0.02013352871851737
12403	15	-0.006097882655296871
12403	16	-0.10153200400896623
12403	17	-0.07200279205044069
12403	18	-0.14163929893121718
12403	19	-0.09064930737009291
12403	20	-0.12725244626662402
12403	21	0.02905644142904862
12403	22	0.04963504686462272
12403	23	-0.07003167389611775
12403	24	-0.09501030909000008
12403	25	-0.004203397661214581
12403	26	-0.12928603110310632
12403	27	-0.1157638925527209
12403	28	0.006729316474263669
12403	29	-0.1678687517751385
12403	30	-0.061556979406127255
12403	31	0.028041558520641274
12403	32	-0.12108051765449801
12403	33	-0.11330249051982122
12403	34	-0.028778101612651596
12403	35	-0.025166531796699587
12403	36	-0.011144347662224163
12403	37	0.09982710054543986
12403	38	-0.12870517268210335
12403	39	-0.10010153920216425
12403	40	-0.17519219292797317
12404	1	-0.01832764033768086
12404	2	-0.03818601338009486
12404	3	-0.1150347451965068
12404	4	-0.001476486420287415
12404	5	-0.059375018775138955
12404	6	-0.04083913241941417
12404	7	-0.033674643132961535
12404	8	-0.18887448874816926
12404	9	-0.09983879223667458
12404	10	-0.010913775524656444
12404	11	-0.051308034857783014
12404	12	-0.08190081307485997
12404	13	-0.07387334024775782
12404	14	-0.11286040595130231
12404	15	-0.12657495995891566
12404	16	-0.013035758579000856
12404	17	-0.037951908824105374
12404	18	0.044734413099568826
12404	19	-0.06814981462629532
12404	20	-0.07548404925824315
12404	21	0.04629694997886702
12404	22	-0.03587860209282212
12404	23	-0.09260940370975845
12404	24	0.021340618280660806
12404	25	-0.04710813738314101
12404	26	-0.08991000786927117
12404	27	-0.15218481292961883
12404	28	0.0070427123024146
12404	29	-0.05612598237507882
12404	30	-0.12691202580658967
12404	31	0.011398757698451334
12404	32	-0.11779562440298719
12404	33	0.08487404820413502
12404	34	-0.15934543989473582
12404	35	-0.15304639810098308
12404	36	-0.22242944257581598
12404	37	-0.08491921752684561
12404	38	-0.05350128035125579
12404	39	-0.07400789371721572
12404	40	-0.04787463221693855
12405	1	-0.08078654633757054
12405	2	-0.040062703781376996
12405	3	-0.04509468889579438
12405	4	-0.024438345447720167
12405	5	-0.08600415163378017
12405	6	-0.07187650063711004
12405	7	-0.15116517688579023
12405	8	0.044594187081159475
12405	9	-0.21362186890500112
12405	10	-0.09382463273059471
12405	11	-0.0848009972687791
12405	12	-0.10168245462699588
12405	13	-0.03979573357998589
12405	14	-0.11077175992822674
12405	15	-0.11744585469866564
12405	16	-0.11424456798452809
12405	17	-0.14792596633914457
12405	18	-0.2765382037796016
12405	19	-0.18063268748125694
12405	20	-0.10932145732820686
12405	21	0.02772993215603492
12405	22	-0.19774198246783214
12405	23	-0.25176212351364313
12405	24	-0.18789677653813186
12405	25	-0.26965739863008054
12405	26	-0.10074496447167292
12405	27	-0.18566437656454582
12405	28	-0.29921401202101805
12405	29	-0.10346858977480622
12405	30	-0.15262144708486147
12405	31	-0.09568878379716494
12405	32	-0.15579245357651672
12405	33	-0.16375015780518964
12405	34	-0.30535884948291425
12405	35	-0.19415782905830525
12405	36	-0.31893336968515484
12405	37	-0.12611012551963086
12405	38	-0.16624541031830375
12405	39	-0.1664750852307435
12405	40	-0.010818166395935691
12406	1	0.060741223150806434
12406	2	-0.08603239773674787
12406	3	-0.033987158805274476
12406	4	-0.09258384098802352
12406	5	0.04094568092034834
12406	6	-0.07457526385870494
12406	7	-0.19150630225466614
12406	8	-0.1686988266129248
12406	9	-0.0732188051429361
12406	10	-0.04094516059955566
12406	11	0.07349284536526568
12406	12	0.003552069064113539
12406	13	-0.04695671371858623
12406	14	-0.06183379779420761
12406	15	-0.14178300115577258
12406	16	-0.03914260837048289
12406	17	-0.07512514403071435
12406	18	-0.09532556410322002
12406	19	0.0202941336998137
12406	20	-0.05799667865517222
12406	21	0.030509069395328936
12406	22	-0.03569576077612879
12406	23	-0.04882117719579071
12406	24	-0.22587018414448323
12406	25	-0.0419453392116651
12406	26	-0.23764552483508083
12406	27	-0.12632864845464553
12406	28	0.013045779765782584
12406	29	0.04962101455075896
12406	30	-0.02436451270067863
12406	31	-0.0022322053232741723
12406	32	-0.2054769427296037
12406	33	-0.1238964935562592
12406	34	0.02621418861682656
12406	35	-0.10952452424694314
12406	36	-0.06390302250031255
12406	37	-0.1366629258117129
12406	38	-0.18044822827804552
12406	39	-0.0995665158532617
12406	40	-0.005502054759332964
12407	1	-0.0897881689540121
12407	2	-0.09762965032215476
12407	3	0.011019264516601623
12407	4	-0.028245504562143253
12407	5	0.018246667841971487
12407	6	-0.008180376403501555
12407	7	-0.021096068671432988
12407	8	-0.002458553398220431
12407	9	-0.004525982074326862
12407	10	-0.04302066439883845
12407	11	-0.15183409211016397
12407	12	0.004675196172883034
12407	13	-0.0473436661052844
12407	14	0.07402966013341228
12407	15	0.06132997376137439
12407	16	0.033587768909846716
12407	17	-0.09160484074427444
12407	18	-0.0352652012857817
12407	19	-0.07533421253572925
12407	20	-0.15760250307984336
12407	21	0.04694779707978114
12407	22	-0.036582941073497466
12407	23	-0.046999596280521416
12407	24	0.029593334932563664
12407	25	0.05424283346432901
12407	26	-0.03824083350138352
12407	27	-6.580633561412697E-4
12407	28	-0.1265344098933312
12407	29	-0.0829941621480188
12407	30	-0.1425078174035832
12407	31	-0.03068454982507518
12407	32	0.01013091232651675
12407	33	0.008684943083537178
12407	34	-0.16066500950648788
12407	35	-0.0895509497757132
12407	36	-5.994163422258225E-4
12407	37	-0.05556916655000066
12407	38	-0.19553927402475324
12407	39	-0.13954820805677315
12407	40	-0.05942197035238905
12408	1	0.0035089548881614974
12408	2	-0.038061776199054265
12408	3	-0.03501160402201364
12408	4	-0.06388709652437896
12408	5	-0.026118111747742034
12408	6	-0.029140397807985607
12408	7	-0.09150811732175157
12408	8	-0.18331331971006648
12408	9	-0.07515158466727456
12408	10	-0.09377268812050943
12408	11	-0.051814314700699526
12408	12	-0.14217566339927146
12408	13	-0.1270041083232485
12408	14	0.0883165591600914
12408	15	-0.07715353375517964
12408	16	9.412797594592348E-4
12408	17	-0.15009915921000783
12408	18	-0.18188611340658412
12408	19	-0.13463759041639634
12408	20	-0.04477444878119741
12408	21	-0.1615146182978222
12408	22	-0.1783950004231727
12408	23	-0.22230528921959802
12408	24	-0.06459271494597374
12408	25	-0.21299932570478575
12408	26	-0.19201376742314835
12408	27	-0.02178624348736946
12408	28	-0.035297998210936044
12408	29	-0.09511190099684086
12408	30	-0.04812957280748975
12408	31	-0.11845568904003301
12408	32	-0.14385634910937029
12408	33	-0.10810777585839304
12408	34	-0.05739709825757444
12408	35	-0.14058090035964455
12408	36	-0.03973346653859977
12408	37	-0.1761655402133755
12408	38	-0.08743811694743187
12408	39	-0.13248383296473776
12408	40	-0.10334840334818551
12409	1	0.0016789217830677217
12409	2	0.01756574695052393
12409	3	0.08298783394534937
12409	4	0.003933793269247587
12409	5	-0.023318229637514065
12409	6	-0.0037118479207336463
12409	7	-0.16748190740941737
12409	8	-0.057657900550232455
12409	9	0.017923076570980356
12409	10	-0.21293731570534646
12409	11	0.043748369073696836
12409	12	-0.03646897589626974
12409	13	-0.07752124689170614
12409	14	-0.09677038454753983
12409	15	-0.04047405000272164
12409	16	-0.1451906334133497
12409	17	0.03348674610805347
12409	18	-0.030349776625655522
12409	19	-0.09412028356791069
12409	20	-0.06681726445609115
12409	21	0.02068739197434155
12409	22	-0.08651565472499811
12409	23	0.009502900944781345
12409	24	-0.20179920490990355
12409	25	-0.07397727983203595
12409	26	-0.13193582750451327
12409	27	-0.07312351889602553
12409	28	-0.13440958768295985
12409	29	-0.08231458375257716
12409	30	-0.01978299550788165
12409	31	-0.22504394346906764
12409	32	-0.008972475421415993
12409	33	-0.04309036978138181
12409	34	-0.027966141692999713
12409	35	-0.10459888121436478
12409	36	-0.10561077675730246
12409	37	-0.02188495602369045
12409	38	0.05574043372195803
12409	39	-0.08199658675874133
12409	40	-0.23424038062040609
12410	1	0.13712884441464368
12410	2	-4.661878201517311E-4
12410	3	0.02585668974752764
12410	4	0.019195196621939914
12410	5	0.030774096073944435
12410	6	0.021398430239472077
12410	7	0.03628642579390373
12410	8	0.09611415910394072
12410	9	0.008089681535970783
12410	10	0.02918624122982294
12410	11	-0.046370257293034456
12410	12	-0.04250782647272189
12410	13	-0.0051745299036056736
12410	14	-0.05603431962572358
12410	15	-0.09052354614047431
12410	16	0.04276667754840702
12410	17	-0.17963858778325204
12410	18	-0.01017902429914841
12410	19	-0.012592470220624818
12410	20	-0.05069859250410502
12410	21	-0.06369797731141347
12410	22	0.07561500036332802
12410	23	0.010990267118359043
12410	24	0.13485679438304032
12410	25	-0.014602853970338003
12410	26	-0.07091127595872848
12410	27	0.15758795677164272
12410	28	-0.039782286954192614
12410	29	-0.14679299562401127
12410	30	-0.041358462350132186
12410	31	0.03383179617590315
12410	32	-0.07043780805263111
12410	33	0.027928447151253977
12410	34	-0.12473271752028836
12410	35	0.017017329831745087
12410	36	-0.08153722915000117
12410	37	0.09742034058121618
12410	38	-0.15673729520373314
12410	39	0.07168678918556992
12410	40	-0.12097657556344643
12411	1	-0.012752003120436228
12411	2	-0.024415889663526258
12411	3	0.020722293037621853
12411	4	-6.065748355901235E-4
12411	5	-0.09965983024682501
12411	6	-0.042287991810731285
12411	7	-0.1322398499122457
12411	8	0.08486870329099361
12411	9	0.0636892487401397
12411	10	-0.012441422999252438
12411	11	-0.04157240437125864
12411	12	0.05789483745486024
12411	13	-0.1052678060641199
12411	14	-0.16942814639408255
12411	15	-0.08186320471554609
12411	16	0.02594295855995199
12411	17	0.07187648827660098
12411	18	-0.0035098352169811164
12411	19	-0.03587073293630283
12411	20	-0.012973847148195716
12411	21	-0.1301664599726422
12411	22	0.06420990532116377
12411	23	-0.10285289202398928
12411	24	0.0667154834725423
12411	25	-0.07005484164793074
12411	26	0.023113423327892235
12411	27	-0.04489308049424778
12411	28	-0.047604003215830915
12411	29	-0.13333476153211876
12411	30	0.019920542142919828
12411	31	0.025143695078000405
12411	32	-0.23981824394815732
12411	33	0.06733335034760302
12411	34	-0.11625596864862331
12411	35	-0.07982276181137848
12411	36	-0.06852943704438275
12411	37	0.06725045014054842
12411	38	0.10624348313882592
12411	39	0.015729465455187608
12411	40	0.10908833639928872
12412	1	-0.08164389788865734
12412	2	-0.08973830745929945
12412	3	-0.04107251823325342
12412	4	-0.008366763424863422
12412	5	-0.11232193113021438
12412	6	0.04179059569355559
12412	7	-0.07818365243790737
12412	8	-0.060292983151718715
12412	9	0.10999787845256748
12412	10	0.17224101992902519
12412	11	0.002323003762420228
12412	12	-0.0015493447189385279
12412	13	-0.011908305548708142
12412	14	0.053461719490869086
12412	15	-0.056572089982672935
12412	16	0.04707278184790198
12412	17	-0.13679337202789554
12412	18	0.052254096641469516
12412	19	-0.012302275863142142
12412	20	0.11801780536836048
12412	21	-0.014116076265381139
12412	22	0.03772987453998411
12412	23	-0.058292758557037416
12412	24	0.03254706637670779
12412	25	0.12543145588568905
12412	26	0.09607234239435769
12412	27	0.07417475081460623
12412	28	0.10353050884551607
12412	29	0.08235607441791615
12412	30	0.017863384934116766
12412	31	0.053490030374476305
12412	32	0.04230567984508582
12412	33	-0.028303644383726123
12412	34	0.025137090946699914
12412	35	-0.1524226471691108
12412	36	0.0466181353902968
12412	37	-0.05589635326494147
12412	38	0.02199813344483914
12412	39	-0.1240717271477223
12412	40	0.20464826466230335
12501	1	-0.024493989357512902
12501	2	0.03851190448073183
12501	3	0.024609370933266206
12501	4	-0.01403058191495532
12501	5	0.045696792098411265
12501	6	-0.027794057617171575
12501	7	-0.03616375238436831
12501	8	-0.14181669254846696
12501	9	-1.9211463149559904E-4
12501	10	-0.09040217902688852
12501	11	-0.07560121094398653
12501	12	-0.04084609422812946
12501	13	-0.04244788813839051
12501	14	-0.1110023510963174
12501	15	0.004887033477977809
12501	16	0.014528135006926846
12501	17	-0.06644671064113794
12501	18	-0.06202689679954432
12501	19	-0.05294874873482058
12501	20	-0.11057973724273751
12501	21	0.0037754271702752362
12501	22	0.07058476254641022
12501	23	-0.002856496733016911
12501	24	-0.0776666305267355
12501	25	0.006058324304390794
12501	26	-0.01665326219247021
12501	27	-0.005776140449000877
12501	28	-0.09784261633362235
12501	29	-0.07215951796863607
12501	30	-0.0532613817389489
12501	31	-0.021992545395043805
12501	32	-0.06443951816679316
12501	33	-0.084841553393737
12501	34	-0.10351433441187652
12501	35	-0.08826716593060269
12501	36	0.08219756014778312
12501	37	0.012374997929718745
12501	38	-0.09629936979162323
12501	39	-0.03503001423590035
12501	40	-0.20099639471369812
12502	1	-0.05951765590593183
12502	2	-0.011259547754178811
12502	3	-0.02083233311543964
12502	4	0.03332003774951886
12502	5	-0.07075912975977872
12502	6	-0.10969522742698246
12502	7	-0.11256758137299272
12502	8	-0.07935737054608438
12502	9	-0.1610721647825457
12502	10	0.01927151369849156
12502	11	-0.0539297618560326
12502	12	-0.16759819839813872
12502	13	-0.09791274020279417
12502	14	-0.08533444519606093
12502	15	-0.04164689715736358
12502	16	-0.031266618300243465
12502	17	-0.040971466465869355
12502	18	-0.08810953947114086
12502	19	0.016782279404701228
12502	20	-0.06132172179976436
12502	21	-0.005935885997736534
12502	22	-0.09313228738149348
12502	23	-0.06267192769449537
12502	24	-0.1009618916383559
12502	25	0.004552701979307017
12502	26	-0.11119018029148009
12502	27	-0.21372483574916146
12502	28	-0.11968682786304896
12502	29	-0.0728198079468072
12502	30	-0.11489499497346145
12502	31	-0.04328654878409566
12502	32	-0.12275770050287349
12502	33	-0.023678430369443504
12502	34	-0.13296358791195928
12502	35	-0.06330143856064296
12502	36	0.016105545668722243
12502	37	-0.015362714346437656
12502	38	0.08045242597522417
12502	39	-0.17517464538806848
12502	40	-0.28656184429588905
12503	1	-0.07443143812100672
12503	2	-0.11029492534574814
12503	3	-0.06445604670120275
12503	4	-0.024129155262862412
12503	5	-3.176836382543513E-4
12503	6	0.038360457457748964
12503	7	-0.08181263428991059
12503	8	-0.12848363674621766
12503	9	-0.029507402751455913
12503	10	0.04796788091982762
12503	11	0.11507901062544335
12503	12	-0.08287106063975358
12503	13	0.016006384701704235
12503	14	-0.060815835975859045
12503	15	0.05090649054178442
12503	16	-0.042999255176162876
12503	17	-0.013007210994096852
12503	18	-0.11631927081466387
12503	19	0.05144599155301677
12503	20	-0.0017130105155018782
12503	21	-0.11141722921492914
12503	22	9.29992438670979E-4
12503	23	-0.09555975235361558
12503	24	-0.14475570238728608
12503	25	-0.24836293389587638
12503	26	-0.05433410232139835
12503	27	-0.07340994695647396
12503	28	-0.1330503109534007
12503	29	0.0238203838566875
12503	30	-0.11392790570009481
12503	31	0.08930846603707465
12503	32	0.013091057596561484
12503	33	0.05967839218020288
12503	34	-0.005191219019330617
12503	35	-0.10659997353321415
12503	36	0.04184097415733845
12503	37	-0.1456171332482512
12503	38	0.043426955451856486
12503	39	-0.05160320033173349
12503	40	-0.17515186886917178
12504	1	-0.07714935365509845
12504	2	-0.008295689652715765
12504	3	-0.03795358863602161
12504	4	8.332119931182547E-4
12504	5	-0.0259473739327305
12504	6	-0.008788626731835336
12504	7	-0.10488999137177757
12504	8	-0.15207421141499822
12504	9	-0.02887740144256412
12504	10	0.03016673004384529
12504	11	-0.016163464796974836
12504	12	-0.06832154355314657
12504	13	-0.04048644856250405
12504	14	0.062060877385022195
12504	15	-0.12664217620513796
12504	16	-0.002705979973612216
12504	17	0.05095163277520953
12504	18	-0.17869088975945857
12504	19	-0.1568734775462559
12504	20	-0.002681886120420529
12504	21	0.010155063413364473
12504	22	0.04961833671492144
12504	23	-0.11951135053817552
12504	24	-0.021812966262494626
12504	25	0.025892367832653918
12504	26	-0.016643655347273523
12504	27	-0.037764929855846674
12504	28	-0.07238423652837156
12504	29	-0.12532596668565787
12504	30	-0.20494577945522963
12504	31	-0.14959901417797994
12504	32	-0.21864619203347502
12504	33	-0.09850771116941104
12504	34	-0.1268705346327934
12504	35	-0.23977333886015373
12504	36	-0.08815515981412858
12504	37	-0.199518011471973
12504	38	-0.22803404405265582
12504	39	-0.10160402676435609
12504	40	0.11209221284773463
12505	1	0.013325916971684393
12505	2	-0.12480924908001612
12505	3	-0.08433323643710366
12505	4	-0.08590729436101441
12505	5	-0.05035493162124993
12505	6	0.010414716671022006
12505	7	0.0018339986031463695
12505	8	-0.15121650517832563
12505	9	-0.2361440812330855
12505	10	-0.18196658055553172
12505	11	0.022533721243149785
12505	12	-0.12070583776079502
12505	13	-0.04988748517129693
12505	14	-0.0025800775958515487
12505	15	-0.055228117816632505
12505	16	-0.151446507234553
12505	17	0.028532593734730938
12505	18	-0.13567715038426797
12505	19	-0.11738648847727262
12505	20	-0.04906698023312828
12505	21	-0.054467093008042866
12505	22	-0.05192594737663825
12505	23	-0.05748673681794969
12505	24	0.021939310662155265
12505	25	-0.06476996088066755
12505	26	-0.14413720087548398
12505	27	-0.004431781103612309
12505	28	-0.1917051046607341
12505	29	-0.13100317959556662
12505	30	-0.17756444709464603
12505	31	-0.06387205032973498
12505	32	-0.2308176334335883
12505	33	-0.06817800265344687
12505	34	-0.004181208991070662
12505	35	-0.22539929752775123
12505	36	0.01751527408055864
12505	37	-0.07295055104572867
12505	38	-0.043194136486150114
12505	39	-0.17819136747164777
12505	40	-0.2693605425757539
12506	1	0.04721265502012173
12506	2	-0.03319437993192054
12506	3	-0.06760681827584847
12506	4	-0.059339014310651805
12506	5	-0.03191210810777534
12506	6	-0.03460945461534948
12506	7	-0.09404468172755998
12506	8	-0.09859758690306109
12506	9	0.018404486291167643
12506	10	-0.10781125547192971
12506	11	-0.214880661839004
12506	12	-0.17521904242773445
12506	13	-0.0805248940072616
12506	14	-0.0628572146551889
12506	15	-0.13761077433527902
12506	16	-0.038816833479501156
12506	17	-0.11836291017333167
12506	18	-0.1000975762137486
12506	19	-0.09610959758489201
12506	20	-0.11466890423587017
12506	21	-0.05283282658712807
12506	22	-0.1535076180464756
12506	23	-0.10804403563253118
12506	24	-0.1561499203022123
12506	25	-0.20592252920866372
12506	26	-0.09171294413847875
12506	27	-0.05020218165943646
12506	28	0.003444344925128462
12506	29	-0.0661545834131303
12506	30	-0.18026558288930516
12506	31	-0.0992759650557744
12506	32	0.027385861254607846
12506	33	-0.08703404246033841
12506	34	-0.16138499029496955
12506	35	-0.007543262609424062
12506	36	-0.17795468608352394
12506	37	-0.11043652708308116
12506	38	0.019335151445666554
12506	39	-0.11691387164184164
12506	40	-0.20653764647228456
12507	1	0.12883832987553845
12507	2	-0.01964281865560835
12507	3	0.08033846618441842
12507	4	-0.024775045784419802
12507	5	0.006881568310760144
12507	6	0.03919262196141915
12507	7	0.047938011864459895
12507	8	0.016362061907862824
12507	9	0.03450171992447082
12507	10	0.007801827954693863
12507	11	0.03386091598137142
12507	12	-0.1360361880395473
12507	13	0.08305077067827682
12507	14	-0.03182147274264935
12507	15	-0.07706637361329882
12507	16	-0.01947332615446129
12507	17	0.013908060200762407
12507	18	-0.002818259236128995
12507	19	0.04400030915173403
12507	20	-0.03519905685286773
12507	21	0.08896502821465901
12507	22	0.12471236492768867
12507	23	-0.03703524690440929
12507	24	0.02360253025528891
12507	25	-0.009437949234161636
12507	26	0.07296784994702676
12507	27	0.1272043645443759
12507	28	-0.11311923549291691
12507	29	-0.017026703790548936
12507	30	-0.016715780447583484
12507	31	0.12181946861293369
12507	32	-0.05857109729910803
12507	33	0.014372974292840013
12507	34	-0.13160343866315571
12507	35	0.09945881470913776
12507	36	-0.015892107268896893
12507	37	0.0937301015658889
12507	38	-0.09601816226007287
12507	39	0.0628455507449246
12507	40	0.09904797500280438
12508	1	0.09598539276393225
12508	2	0.04779945939310082
12508	3	0.015309303436811916
12508	4	-0.016861285937288528
12508	5	0.012961190865173222
12508	6	0.009231393693859502
12508	7	-0.027781036052509478
12508	8	-0.021582735826278565
12508	9	-0.04588467543550223
12508	10	-0.11550581897334666
12508	11	0.07953266655566438
12508	12	-0.07710220036916837
12508	13	-0.08386615021911581
12508	14	-0.11560662453703685
12508	15	-0.019589904757047805
12508	16	-0.15198665272244938
12508	17	-7.736980684924788E-4
12508	18	-0.12492747824145312
12508	19	-0.06408530607248508
12508	20	-0.053057064440373836
12508	21	0.003191804498335671
12508	22	-0.028928533682936575
12508	23	-0.0921012514577626
12508	24	0.019875933709293747
12508	25	0.10633184939248252
12508	26	-0.031661570548301654
12508	27	-0.03451200480400729
12508	28	-0.010400301038671955
12508	29	-0.0777788554240928
12508	30	-0.1055584536834715
12508	31	-0.2678707096248871
12508	32	0.035799011376383305
12508	33	-0.03885249999729723
12508	34	0.048706368035283276
12508	35	-0.04480980373088528
12508	36	-0.1570163062287051
12508	37	-0.10463651577412492
12508	38	-0.06764598265095145
12508	39	-0.019906090741656612
12508	40	0.01281442367378105
12509	1	-0.042709833044707324
12509	2	-0.14104141408312643
12509	3	-0.022151432099807522
12509	4	0.007795313389262759
12509	5	0.01928660230305468
12509	6	0.028612106735103282
12509	7	0.027683771825387282
12509	8	-0.052733779840629325
12509	9	-0.005246044149124884
12509	10	-0.01750097653282978
12509	11	-0.030501973779728075
12509	12	-0.08840199364344414
12509	13	0.05546387757510729
12509	14	-0.10060328979538724
12509	15	-0.1906702762698771
12509	16	0.09283513642296981
12509	17	0.070077904515081
12509	18	-0.00808381827771143
12509	19	0.1675727317146567
12509	20	-0.023762206866344115
12509	21	0.07387737651250603
12509	22	0.027702374002650743
12509	23	-0.1234170896436666
12509	24	-0.14674651701495378
12509	25	0.03105818155818696
12509	26	-0.060826076462518586
12509	27	0.022793799483395105
12509	28	-0.05735039012996879
12509	29	0.06941249736405553
12509	30	0.19716572614964178
12509	31	0.027578310189355193
12509	32	-0.06772115267009582
12509	33	0.2022607666203342
12509	34	-0.04320393443983761
12509	35	-0.02686405773560807
12509	36	-0.02644738776827893
12509	37	-0.005099811343804106
12509	38	0.012189495137008066
12509	39	0.17193564539279294
12509	40	-0.06096136292609344
12510	1	0.09363294477157424
12510	2	-0.0148539406415793
12510	3	-0.008671464610500834
12510	4	-0.012276050526804028
12510	5	0.0332688614323331
12510	6	0.04580185676537951
12510	7	-0.010983233669364267
12510	8	0.008949821229897736
12510	9	-0.06636811116847952
12510	10	-0.06528037494495464
12510	11	0.021938761057192835
12510	12	-0.08686685388035897
12510	13	0.08811388426066458
12510	14	-0.06582431911871822
12510	15	-0.049905231847695575
12510	16	-0.08595102244960628
12510	17	0.029655328483528365
12510	18	-0.16415466905124276
12510	19	0.022659580914456967
12510	20	0.0194754775376893
12510	21	0.039260505181886174
12510	22	0.06265887357689337
12510	23	0.060210448114588644
12510	24	-0.010171846419332553
12510	25	0.03421847488494478
12510	26	0.009573606457749406
12510	27	-0.09199144342432675
12510	28	-0.03417373862635742
12510	29	-0.11287263350136101
12510	30	-0.024100688794554515
12510	31	-0.1548485338988499
12510	32	-0.01386320629438842
12510	33	-0.1119169219610896
12510	34	-0.1767086190357574
12510	35	-0.08337986419185484
12510	36	-0.1898396864273053
12510	37	0.049963868937268785
12510	38	0.15648166590388968
12510	39	-0.18993982854396307
12510	40	-0.21830135139857276
12511	1	0.035517282915410675
12511	2	-0.07367026316948966
12511	3	-0.007149203713915142
12511	4	-0.014083833933529633
12511	5	0.010101838388354878
12511	6	-0.007208578477666094
12511	7	-0.12413322789844727
12511	8	0.04002313610154573
12511	9	-0.07468480874046435
12511	10	-0.011725448800902427
12511	11	-0.14063765105012038
12511	12	-0.007177416136229908
12511	13	-0.06447554988157123
12511	14	0.04741900889590056
12511	15	0.06400615574175106
12511	16	-0.11295603591990755
12511	17	0.007285980665848513
12511	18	0.034529824105554496
12511	19	-0.05242784392226696
12511	20	-0.0923738906714533
12511	21	-0.05637460413762341
12511	22	-0.019773369787358774
12511	23	-0.04301173530205915
12511	24	-0.13351808026826717
12511	25	-0.17226472674320803
12511	26	0.04217002545134818
12511	27	0.006324844677607189
12511	28	-0.09832417357606005
12511	29	-0.07281600026417578
12511	30	-0.12509044875508835
12511	31	-0.21387640573351518
12511	32	-0.17722576096502962
12511	33	-0.03630269592676427
12511	34	-0.17757300705494572
12511	35	0.04281334958703553
12511	36	-0.0767265386464473
12511	37	-0.07971250361607218
12511	38	-0.15078484292894245
12511	39	0.07668633958571291
12511	40	-0.010997746283862853
12512	1	-0.04944449840728993
12512	2	-0.052230459772662385
12512	3	-0.017944362098408106
12512	4	-0.053349020828985516
12512	5	-0.046864718082584744
12512	6	0.019252039667897236
12512	7	-0.03520221392282963
12512	8	-0.08662367784258151
12512	9	-0.17338003883963893
12512	10	-0.11417975255630353
12512	11	-0.10824544171322259
12512	12	-0.09417047205618445
12512	13	-0.0212183915320594
12512	14	-0.1198131542637384
12512	15	-0.027214917879490486
12512	16	-0.12261058105642775
12512	17	-0.1510741144872938
12512	18	-0.10854909702579363
12512	19	0.04084225805250696
12512	20	-0.16083779719748748
12512	21	-0.04511102644963216
12512	22	-0.12687705872055943
12512	23	-0.10141136098640402
12512	24	-0.08184013165795534
12512	25	-0.013071341985195772
12512	26	-0.05100422373092783
12512	27	-0.07724602167071737
12512	28	-0.12321447688455578
12512	29	-0.11161721272110015
12512	30	-0.032989057819605705
12512	31	-0.0792430997582727
12512	32	-0.039928329379641525
12512	33	-0.14477955015227195
12512	34	-0.10545203908373679
12512	35	-0.20686351271082515
12512	36	-0.044884275707872234
12512	37	-0.10149995738250794
12512	38	-0.026691774354588915
12512	39	-0.2353798488753256
12512	40	0.12895593205825406
12601	1	0.12502650070248222
12601	2	0.016309908644785764
12601	3	0.019363725280896915
12601	4	0.08185881317772825
12601	5	0.05149897430938921
12601	6	0.0609530600061845
12601	7	0.22210279189789617
12601	8	0.13306234557725816
12601	9	0.13739274757411124
12601	10	0.1088802351174678
12601	11	0.138896583897953
12601	12	0.08809618547993381
12601	13	0.2387716790013954
12601	14	0.12562887819534296
12601	15	0.17653431173086176
12601	16	0.2098402852039314
12601	17	0.15223787619955687
12601	18	0.07759381881341909
12601	19	0.036642093702717204
12601	20	0.08505003407005773
12601	21	0.030602867955629165
12601	22	0.09137775193478603
12601	23	0.21887522396188785
12601	24	0.10429353950549825
12601	25	0.018700554200513864
12601	26	0.11440322679293757
12601	27	0.22436858397345816
12601	28	0.16704018326933578
12601	29	0.08757285725165076
12601	30	0.21202292003064827
12601	31	0.11241122825306604
12601	32	0.17885073619089553
12601	33	0.11766195763760834
12601	34	0.2846880780623806
12601	35	0.22013785911227046
12601	36	0.2619053793354098
12601	37	0.09993286839475246
12601	38	0.1230817738756258
12601	39	0.17477142496721854
12601	40	0.42726129811963887
12602	1	0.12244562597038922
12602	2	0.04291074445305654
12602	3	0.08540342703198789
12602	4	-0.04461812416480271
12602	5	0.11208709207232559
12602	6	0.07400840166418732
12602	7	0.07456629094298961
12602	8	0.06312262291894655
12602	9	0.030850623640631625
12602	10	0.07452312877317269
12602	11	0.08202439019477481
12602	12	0.12300232097727815
12602	13	0.0364839173478515
12602	14	0.16554965733096338
12602	15	-0.006062039152062937
12602	16	0.033368394432322646
12602	17	0.09979730987130608
12602	18	0.06333330795625614
12602	19	0.02465468541213056
12602	20	0.10900365162031278
12602	21	0.10276917546894282
12602	22	0.06274816028476948
12602	23	0.21858976656576345
12602	24	0.18028348275389305
12602	25	0.24620555013407852
12602	26	0.15901199567337443
12602	27	0.2933250401364873
12602	28	0.06319794320219785
12602	29	0.23023682427560033
12602	30	0.1253297045439652
12602	31	0.1753150063882103
12602	32	0.1520170838708097
12602	33	0.23003789798495689
12602	34	0.3043394961107282
12602	35	0.12110444074087923
12602	36	0.28617173541994845
12602	37	0.28053384731759934
12602	38	0.021586087205101023
12602	39	0.23465629935687815
12602	40	0.19692105270869575
12603	1	0.09682798399778747
12603	2	0.14896295407736915
12603	3	0.11216511743934277
12603	4	-0.018092265246394845
12603	5	0.07672247454927117
12603	6	0.10417514332590372
12603	7	0.12177710660893126
12603	8	0.33267209068639403
12603	9	0.10163038778300404
12603	10	0.12092190701446981
12603	11	0.01928040762208383
12603	12	0.04301955314148387
12603	13	0.27295616750868845
12603	14	0.2208393785366738
12603	15	0.1349364419258805
12603	16	0.13840601465128088
12603	17	0.1819170228834608
12603	18	0.14711473128249253
12603	19	0.2413192431727964
12603	20	0.17540194692710998
12603	21	0.1674706728967763
12603	22	0.11922570862751769
12603	23	0.18748754530977862
12603	24	0.24803276222321102
12603	25	0.19314060007805978
12603	26	0.18300257496844807
12603	27	0.19366259488057125
12603	28	0.09966484772981943
12603	29	0.2769072581517733
12603	30	0.2877507759845557
12603	31	0.3037745367348492
12603	32	0.21387453786265098
12603	33	0.36429158411220186
12603	34	0.2554292134375018
12603	35	0.241505524984305
12603	36	0.3303401408091773
12603	37	0.35370074310225164
12603	38	0.3422451985544157
12603	39	0.28556336844955155
12603	40	0.30004384065895806
12604	1	0.09866237075322459
12604	2	0.08676436123723974
12604	3	0.026909541390409686
12604	4	-0.04006176184448407
12604	5	0.032889804785458665
12604	6	0.002390227721228655
12604	7	-0.011719168116762546
12604	8	0.011433326041661473
12604	9	-0.0051351215984993814
12604	10	0.08764706621403917
12604	11	0.08429173853662775
12604	12	-0.04081427651431824
12604	13	0.20465258862680713
12604	14	0.13097279247664773
12604	15	0.005990107140632972
12604	16	0.030345292548226155
12604	17	0.04770934773757318
12604	18	0.09993867285908209
12604	19	0.16435014901377087
12604	20	0.04420646917056814
12604	21	0.08201393418304548
12604	22	0.0951047798209288
12604	23	0.12086721969036063
12604	24	0.0808515434653927
12604	25	0.1045471973996186
12604	26	0.04388869714949806
12604	27	0.1043934086403695
12604	28	0.16381873666564672
12604	29	0.11588251472254285
12604	30	0.11156507654024495
12604	31	0.23189587313606808
12604	32	0.09770092525198493
12604	33	0.07057635873802326
12604	34	0.20616868494130358
12604	35	0.003199986764578
12604	36	0.18477378574613823
12604	37	0.12625480406913425
12604	38	0.05306824831716739
12604	39	0.16780525174323913
12604	40	0.21450776655317583
12605	1	-0.10222727090493322
12605	2	-0.008880429804342782
12605	3	0.037276975344866514
12605	4	-0.0014721478090322648
12605	5	0.015299422682893749
12605	6	-0.0044503321105082705
12605	7	0.07021991125912308
12605	8	-0.10391753861833308
12605	9	0.10014038242930923
12605	10	0.07546276820746556
12605	11	0.04966576643816012
12605	12	-0.011464760950786967
12605	13	0.0795612128861265
12605	14	0.05051564100983086
12605	15	0.14685820481936673
12605	16	0.04713340387379361
12605	17	0.07306707910804988
12605	18	-0.03828751641101036
12605	19	0.04476339856111622
12605	20	-0.00887701288376519
12605	21	-0.02606401900036559
12605	22	0.031212246870673255
12605	23	0.04979893099064725
12605	24	-0.013043145614631158
12605	25	0.11994263588317722
12605	26	0.10237667318229171
12605	27	0.1099467564306238
12605	28	0.11548177954082206
12605	29	0.08126770596189914
12605	30	0.12527873129501899
12605	31	0.043858612350511805
12605	32	0.23830184975120972
12605	33	-0.010982625147974545
12605	34	0.06021651336287448
12605	35	0.1703802056521866
12605	36	0.12569713134499239
12605	37	0.18667582725515075
12605	38	0.04833088889664339
12605	39	0.05906034069339938
12605	40	-0.09264472781989497
12606	1	0.14049595099201184
12606	2	0.04659393520016053
12606	3	0.026196135772309503
12606	4	0.0076415272442780235
12606	5	0.05646440285360654
12606	6	0.12772622863718652
12606	7	0.12990961656569766
12606	8	0.07803459865223772
12606	9	0.028637237759049583
12606	10	0.09623104272120031
12606	11	0.10555385198895806
12606	12	0.014320335685390262
12606	13	0.0016492122487150596
12606	14	0.03747971697539754
12606	15	0.12485031080174025
12606	16	0.021456171012268044
12606	17	0.11746326043913768
12606	18	0.07053358136634102
12606	19	0.17615766850155978
12606	20	0.1629495517621038
12606	21	-0.01669811920315567
12606	22	0.11509659360088165
12606	23	0.08511168024892157
12606	24	0.1340294109795792
12606	25	0.13513400371988382
12606	26	0.16069971976524755
12606	27	0.03185049326034317
12606	28	0.12370766646436948
12606	29	0.11422085695349438
12606	30	0.1806986804672448
12606	31	0.026216748536569412
12606	32	0.001091508609988523
12606	33	0.13808635052059515
12606	34	0.03178890453416727
12606	35	-0.009667808653546217
12606	36	0.11071117611737691
12606	37	0.13712095224880017
12606	38	0.11792571014884601
12606	39	0.17022136030360002
12606	40	0.11836295214790482
12607	1	0.10477801704517375
12607	2	-0.02896252449938075
12607	3	-0.0129454038374206
12607	4	-0.022807316543964617
12607	5	0.05044169208478877
12607	6	0.09793319808167666
12607	7	0.013587632594294519
12607	8	-0.0494179691128096
12607	9	0.05322215575721145
12607	10	0.03335722917854156
12607	11	0.13789977670472808
12607	12	-0.12607407647315938
12607	13	0.08392467395859882
12607	14	-0.061109772084421365
12607	15	0.08237949839941905
12607	16	0.04451838623297277
12607	17	0.09566142270278988
12607	18	0.03493899242486265
12607	19	0.09714915813761138
12607	20	0.16496414448263863
12607	21	0.014102402057289964
12607	22	0.03417167432447599
12607	23	-0.033287826364407636
12607	24	0.10089107242686168
12607	25	0.15032147484038205
12607	26	0.24509999829446372
12607	27	0.008109229375669713
12607	28	0.0919913188074446
12607	29	-0.06284119276670452
12607	30	0.026271315251754856
12607	31	-0.019597741319564932
12607	32	0.09425413507533165
12607	33	0.04716715474145872
12607	34	-0.06342202182234757
12607	35	-0.014928328801438795
12607	36	0.0036893728896529865
12607	37	0.11858320745520956
12607	38	0.01990626383967964
12607	39	0.016658929809558742
12607	40	0.15298321873295606
12608	1	0.04123620081903567
12608	2	-0.07109215843287942
12608	3	0.039697378762415525
12608	4	-0.025663192341859542
12608	5	-0.04631911226370278
12608	6	0.05814624651949174
12608	7	0.06957323081324773
12608	8	0.15692314596130075
12608	9	0.10218332211279346
12608	10	0.07227393828136286
12608	11	0.031414809088765594
12608	12	0.02978677838554944
12608	13	0.13692984238968364
12608	14	0.09147962531528009
12608	15	0.034346504589755966
12608	16	0.07356528911666516
12608	17	0.14183781318841682
12608	18	0.17051691433063354
12608	19	0.013392392717051393
12608	20	0.09949277422617797
12608	21	0.11543190717655705
12608	22	0.19833572184091253
12608	23	0.16426130014338725
12608	24	0.1345117112962626
12608	25	0.10378259445518978
12608	26	0.17589775993301515
12608	27	0.10897533468623521
12608	28	0.13558192326505747
12608	29	0.05380897302506327
12608	30	0.14510704370294292
12608	31	0.18617066417347417
12608	32	0.2252823602104641
12608	33	0.17086595528605386
12608	34	0.13513547101335632
12608	35	0.041766636330649476
12608	36	0.20415781603527705
12608	37	0.24283298282820454
12608	38	0.08876368892525477
12608	39	0.13894080607470727
12608	40	0.08724584383909928
12609	1	-0.05395742846859619
12609	2	0.04261288589155399
12609	3	0.06308049071251176
12609	4	-0.024090610644716293
12609	5	0.059492026563901845
12609	6	-0.020940044251588574
12609	7	0.15385152094578558
12609	8	-0.031469454948819475
12609	9	0.039922467282387686
12609	10	0.06616959355947216
12609	11	-0.008397493676611134
12609	12	0.07374699785471961
12609	13	0.15742842414726965
12609	14	0.14491304799749827
12609	15	0.03778794774860472
12609	16	0.007593833747584711
12609	17	0.17242308067066858
12609	18	-0.0028806241450496373
12609	19	-0.08915140283080092
12609	20	0.1194961787312323
12609	21	0.0707897359811156
12609	22	0.08347784497697575
12609	23	-0.012915815735532021
12609	24	0.05778507892228646
12609	25	0.09274840132399476
12609	26	0.178669528852474
12609	27	0.18138397728692723
12609	28	0.07030173237500748
12609	29	-0.0061203655879751295
12609	30	0.0020396367647563807
12609	31	0.15520261360501308
12609	32	0.007068420327399849
12609	33	-0.12563681157715223
12609	34	-0.0020011264167152376
12609	35	0.06058447235272979
12609	36	0.11066084221790362
12609	37	0.06133704897374059
12609	38	-0.044429466937046413
12609	39	-0.037422640119594064
12609	40	0.2264966790816274
12610	1	0.1159159484420762
12610	2	0.029988950246536916
12610	3	0.032453613115414726
12610	4	-0.011601769999867173
12610	5	-0.016987776207908922
12610	6	0.002020411111431031
12610	7	0.056118260854617574
12610	8	-0.02560517548615593
12610	9	-0.0666083509359936
12610	10	-0.01220994979840384
12610	11	0.017377703687373014
12610	12	0.07965043909759117
12610	13	0.06885928345484871
12610	14	0.008441340412467468
12610	15	0.04333840730814842
12610	16	0.08601919726439888
12610	17	0.03448968373229633
12610	18	0.07627111592585578
12610	19	0.015924296802729998
12610	20	0.025049792259657977
12610	21	0.014890719055692614
12610	22	0.056326816301265126
12610	23	-0.04204061565563677
12610	24	-0.019563992715731615
12610	25	0.16023028133475492
12610	26	-0.014639238567724533
12610	27	0.17607392945512856
12610	28	0.020904189541155915
12610	29	0.14954455314931892
12610	30	0.08676581723562293
12610	31	0.10387013022727132
12610	32	0.12183638169306477
12610	33	-0.061150727464379884
12610	34	0.13551129840278264
12610	35	0.17827824937815961
12610	36	-0.14111393384401083
12610	37	0.11893762451126122
12610	38	0.1114124936064016
12610	39	0.0766783016466448
12610	40	-0.06880266251996403
12611	1	-0.03264210734777251
12611	2	0.029953114688048288
12611	3	0.016952111955131244
12611	4	0.03622821212605487
12611	5	-0.035736328582451904
12611	6	0.06564032694156907
12611	7	0.17867849299911853
12611	8	0.02847854861500565
12611	9	0.26392092278212687
12611	10	0.05546375433099371
12611	11	0.1100829824399483
12611	12	0.07022699827214751
12611	13	0.04248125327431751
12611	14	0.08009934681916775
12611	15	0.056229593945857914
12611	16	0.029627138773776096
12611	17	0.045310274319774635
12611	18	0.06282273005555794
12611	19	0.0236123351555122
12611	20	0.10825602589876127
12611	21	0.07870860449553163
12611	22	0.02468882536503969
12611	23	0.04954982761274351
12611	24	0.01825169888869027
12611	25	0.26822598106773654
12611	26	0.1296806069023546
12611	27	0.12308231584985663
12611	28	0.1787524782825045
12611	29	0.08848349857411364
12611	30	0.22384087523130347
12611	31	0.0920504619664726
12611	32	0.1816906743752611
12611	33	0.13352235334296836
12611	34	0.030456388581711735
12611	35	0.09282553287775386
12611	36	0.06491031227173494
12611	37	-0.12465228977045939
12611	38	0.12759580982448426
12611	39	0.0980633140784164
12611	40	0.23591994178998021
12612	1	-0.0651827655864139
12612	2	0.007472320255260456
12612	3	0.05195567409538171
12612	4	-0.012358172687793711
12612	5	0.03833003898813203
12612	6	0.10601752113150553
12612	7	0.17771164485244384
12612	8	0.025943754638760197
12612	9	0.009023832172580626
12612	10	0.019472976627959326
12612	11	-0.0124895085166159
12612	12	0.048303459796073867
12612	13	-0.015087938764956732
12612	14	-0.024772910214174715
12612	15	-0.07121278072225579
12612	16	0.11735356985445122
12612	17	0.01309670297535348
12612	18	0.10595453097096907
12612	19	0.09747528747288925
12612	20	0.04265145669334203
12612	21	0.018599526625976637
12612	22	-0.01831334902923487
12612	23	0.23766440468464367
12612	24	0.13031615658250928
12612	25	0.040426615650829945
12612	26	-0.015523708055567909
12612	27	0.07889279013879502
12612	28	0.14369077704347433
12612	29	0.1897293637826749
12612	30	0.03100118082582526
12612	31	0.05728618126354945
12612	32	0.15122171288106756
12612	33	0.1571507906014986
12612	34	0.09661714406068
12612	35	-0.0010098948664847285
12612	36	0.05018941670253696
12612	37	0.2649699796448388
12612	38	0.14691280259602735
12612	39	0.022150843315088764
12612	40	-0.053798795543940514
13101	1	0.030517561954333416
13101	2	0.05093305665075931
13101	3	0.10704760563580962
13101	4	-0.015046734196726419
13101	5	-0.021983663975873924
13101	6	-0.05875527482093901
13101	7	0.20040208590285147
13101	8	0.04856362775949208
13101	9	0.10391548018144903
13101	10	0.13030208085108796
13101	11	0.02327983428910585
13101	12	0.13718134118509084
13101	13	0.08140029801232629
13101	14	0.12420058603772333
13101	15	0.12848799082611606
13101	16	0.14952326725337883
13101	17	0.09869636779045265
13101	18	0.06432081444838644
13101	19	0.10422486734259451
13101	20	0.0536254081892551
13101	21	0.09129564545794722
13101	22	0.18260699637736622
13101	23	0.17316412522202285
13101	24	0.05295974529456515
13101	25	0.08407070948965867
13101	26	0.02750536371822676
13101	27	0.1864736562614837
13101	28	0.1321888637051245
13101	29	0.10194263407313287
13101	30	0.22363522659411217
13101	31	0.16647283963796866
13101	32	0.28768817353847
13101	33	0.2187765340210035
13101	34	0.21606162805299078
13101	35	0.11929049543181236
13101	36	0.18618768056863644
13101	37	0.2086480530568764
13101	38	0.07623191257523843
13101	39	0.2425453856269968
13101	40	0.14210752433958618
13102	1	0.10467539053333752
13102	2	0.03383546879753396
13102	3	0.10798886431440735
13102	4	0.04519910202613886
13102	5	0.06186646304422183
13102	6	0.02356921420702207
13102	7	0.06087664858083741
13102	8	0.10648727806132285
13102	9	0.11744350781737012
13102	10	0.12567150720882125
13102	11	0.027874464472645855
13102	12	0.0743769609891487
13102	13	0.02645893269578181
13102	14	0.17536524779189477
13102	15	0.14386480688640546
13102	16	0.12908583365722137
13102	17	-0.03972700220350589
13102	18	-0.011327219708462621
13102	19	0.004222584677442853
13102	20	-0.01747916342139888
13102	21	0.1256410867123492
13102	22	0.143465359771767
13102	23	0.07042838370912818
13102	24	0.15463390663771293
13102	25	0.2183043695897524
13102	26	0.19185501380572845
13102	27	0.17840517722525817
13102	28	0.07545032461910495
13102	29	0.10901651467467133
13102	30	0.005683516440790015
13102	31	0.13496575907324626
13102	32	0.12292069369109271
13102	33	0.1731099278521384
13102	34	0.22512298722029556
13102	35	0.19152309587609295
13102	36	0.20261364594099973
13102	37	0.24169796897282225
13102	38	0.21200882468249205
13102	39	0.17217204878347303
13102	40	0.1255184370118272
13103	1	0.055334363810246145
13103	2	0.03181904343669473
13103	3	-0.0229641457966423
13103	4	0.017880206287870237
13103	5	0.11026224929629791
13103	6	0.09380229026140796
13103	7	0.2079592210547503
13103	8	0.05253705371460882
13103	9	0.10554504688972344
13103	10	0.093394766040376
13103	11	0.0823300440864827
13103	12	0.03839261595928889
13103	13	-0.09749246169824488
13103	14	0.15215466425379987
13103	15	0.047294886042074324
13103	16	0.07927810266818369
13103	17	0.13621288102840623
13103	18	0.026243393961635775
13103	19	0.15939189315318458
13103	20	-0.02203097401978482
13103	21	0.15699483831780014
13103	22	0.11145715388825295
13103	23	-0.03604646166344594
13103	24	0.090316496543565
13103	25	0.01977836248989462
13103	26	0.07888812076667762
13103	27	-0.005302364159852857
13103	28	-0.005891870430914992
13103	29	-0.02448047430077338
13103	30	0.05824881205793275
13103	31	0.0352721108129046
13103	32	0.1219542498650199
13103	33	0.1791554976646026
13103	34	0.10667910816306403
13103	35	0.18105129041163792
13103	36	0.19529250520637476
13103	37	0.14390495200878206
13103	38	0.2238425197988363
13103	39	0.1464259039035909
13103	40	0.22791357044162197
13104	1	-0.010567048881053864
13104	2	0.0013669192560783472
13104	3	0.03644497951779968
13104	4	0.0021435018994786503
13104	5	0.01368975170295883
13104	6	0.0906349422801469
13104	7	0.07269603585468332
13104	8	-0.03148338084570668
13104	9	-0.08791779164470626
13104	10	0.056289038341844844
13104	11	-0.04295176031304493
13104	12	0.05028238710587374
13104	13	0.14541160131349073
13104	14	0.06425004918435206
13104	15	0.05136885024656834
13104	16	0.1726468918526436
13104	17	0.05290245033027219
13104	18	-0.10318491812967068
13104	19	0.01952086625045979
13104	20	0.09051980309566687
13104	21	0.028734228056798372
13104	22	0.025684146716827172
13104	23	0.1605811530171195
13104	24	0.1519505047389913
13104	25	0.08815250501429261
13104	26	0.026380825215973402
13104	27	0.12894362357332056
13104	28	0.2333670975530282
13104	29	0.011368205477424453
13104	30	0.14675987722967676
13104	31	0.13826790493893526
13104	32	0.09318799632044517
13104	33	0.21475612908307795
13104	34	-0.024761802456858106
13104	35	0.1581294070108754
13104	36	0.015472154973075192
13104	37	0.07435737393915076
13104	38	0.12508773206864987
13104	39	0.17323179413116918
13104	40	0.13037089119904266
13105	1	0.05031528076425573
13105	2	0.060120996402321936
13105	3	0.03056329876219266
13105	4	0.013344492335118474
13105	5	0.009967424337794739
13105	6	-0.017925758686374138
13105	7	-0.0016931554137684657
13105	8	0.16431056279753875
13105	9	-0.06438014366327138
13105	10	0.0665752396692767
13105	11	0.032260943793168906
13105	12	0.07875917381463893
13105	13	0.028415686631433346
13105	14	0.045449516293047054
13105	15	-0.045230606483414704
13105	16	-0.06636152010148066
13105	17	0.03413081571763854
13105	18	0.030485215243814423
13105	19	0.13936590451733366
13105	20	-0.006164410171159318
13105	21	-0.039757159331060166
13105	22	0.010555897830045069
13105	23	0.007227591476073769
13105	24	-0.01704724568860172
13105	25	0.05952417855149861
13105	26	-0.11854060626730956
13105	27	0.09369459574048733
13105	28	-0.06755501345810444
13105	29	-0.17164238568467738
13105	30	0.07078589459695905
13105	31	-0.05869311725301429
13105	32	0.07760909239864588
13105	33	-0.10483777598325617
13105	34	0.022810248205864525
13105	35	0.10198716446087275
13105	36	-0.0515143202008872
13105	37	0.0024516522750701597
13105	38	0.02582437577908081
13105	39	0.13058691977048653
13105	40	0.10306703023902486
13106	1	0.07870166915064303
13106	2	0.08088005716138369
13106	3	0.025834604033498465
13106	4	-0.08325989426926839
13106	5	-0.04425330988294007
13106	6	0.07342316266255011
13106	7	0.05434324062262874
13106	8	0.1356312241181996
13106	9	0.16047914119601359
13106	10	-0.12181789872386162
13106	11	0.04099698252920092
13106	12	0.0947956598511226
13106	13	0.05611672433246895
13106	14	0.08081073165426034
13106	15	0.0012342799814746286
13106	16	0.009795836055872087
13106	17	0.05271376430058439
13106	18	0.07785910261770113
13106	19	0.007495521964926866
13106	20	0.07729051262901976
13106	21	0.07602461180081832
13106	22	0.07786279114482397
13106	23	0.06141596636769009
13106	24	0.007277069632984023
13106	25	0.2396989270802905
13106	26	0.05514460924876374
13106	27	0.29314411437763965
13106	28	0.21310468551017436
13106	29	0.1280311232065401
13106	30	0.14965610305583965
13106	31	0.12141312568661533
13106	32	0.19791539875412667
13106	33	0.13584305059458046
13106	34	0.12754352586310347
13106	35	0.16449978012759203
13106	36	0.18116857728026048
13106	37	0.11068582277516015
13106	38	0.0618075904871489
13106	39	0.18018977543115966
13106	40	0.33206313834583057
13107	1	-0.005715475266502068
13107	2	0.09136872765005322
13107	3	0.047409815608709494
13107	4	-0.024338245347621523
13107	5	-0.005443591073220233
13107	6	0.07595933519872489
13107	7	0.10526325154263816
13107	8	0.14845404694101916
13107	9	0.06172948244635279
13107	10	0.061542734636773844
13107	11	0.003511315043539298
13107	12	0.04030753536299869
13107	13	0.08468074289648797
13107	14	-0.017758746915212953
13107	15	-0.0013537626065698305
13107	16	0.07314281940286094
13107	17	-0.0011792195923945314
13107	18	0.2095598943184953
13107	19	0.11233227748370211
13107	20	0.09112298711623623
13107	21	0.06184004226614093
13107	22	0.03586362313777158
13107	23	0.0869325711810518
13107	24	0.12427539563403656
13107	25	0.08394420297152294
13107	26	0.09432610659940366
13107	27	0.12949138401549476
13107	28	0.15923125508244595
13107	29	0.19026143761620062
13107	30	0.027133140344972162
13107	31	0.09094289383308052
13107	32	0.01858370542026222
13107	33	0.16529782498283652
13107	34	0.08990137609121263
13107	35	0.06679830583973967
13107	36	0.13830006581973464
13107	37	0.20462819325121018
13107	38	0.17141810517619405
13107	39	0.23013686242330067
13107	40	0.20663593397126334
13108	1	-0.09829164056993989
13108	2	-0.069989679162898
13108	3	-0.0333114014761442
13108	4	0.0016909124997184222
13108	5	-0.010951460217455633
13108	6	-0.00271615256767177
13108	7	-0.05046195418256616
13108	8	0.0019397640631027002
13108	9	-0.014959662424608666
13108	10	-0.04102293611071417
13108	11	-0.04096681125277257
13108	12	-0.053169708114246816
13108	13	0.01190578375788931
13108	14	-0.040743774445694214
13108	15	-0.03184718400908082
13108	16	0.022381432277832403
13108	17	-0.012071753212204328
13108	18	0.0659307279620549
13108	19	0.016288122348640854
13108	20	0.012236721866337064
13108	21	0.1208518876416278
13108	22	-0.008117075388376804
13108	23	0.059696007580853916
13108	24	0.025936797295443625
13108	25	0.028726352299123903
13108	26	-0.16086398162877202
13108	27	0.019328597548096127
13108	28	0.015437974142088251
13108	29	0.019581259227386738
13108	30	-0.02614152771428735
13108	31	-0.013978102159555306
13108	32	0.043079982730681365
13108	33	-0.02763264118692632
13108	34	0.01668563660681599
13108	35	0.05490265417090967
13108	36	0.01860956246855494
13108	37	0.13522346353559556
13108	38	0.11076656344835811
13108	39	0.05535228665535641
13108	40	0.08413139676618187
13109	1	-0.042979882103914235
13109	2	-0.021912454397924108
13109	3	-0.01668129849733546
13109	4	0.023023030529632393
13109	5	0.04431623145459085
13109	6	0.042894918139083416
13109	7	0.02012027040085229
13109	8	0.027880651808054324
13109	9	-0.022261794587620898
13109	10	0.0794258013403848
13109	11	-0.07286323807034023
13109	12	0.029782946874838956
13109	13	0.1288129611105191
13109	14	-7.417896772992094E-4
13109	15	-0.03623253507865343
13109	16	0.007649197982097178
13109	17	0.16513818769246313
13109	18	0.17238103137074745
13109	19	-0.11892334361963464
13109	20	0.03619116667232447
13109	21	0.09521444384000688
13109	22	0.050422135068636464
13109	23	0.009677023606009527
13109	24	-0.042162615981638396
13109	25	0.18544911188162416
13109	26	0.059158511413890835
13109	27	0.15320187322328138
13109	28	0.06572504487420616
13109	29	0.01440719960742598
13109	30	0.1539220580320304
13109	31	0.039359174780209116
13109	32	0.11865688775471028
13109	33	0.0666083141360474
13109	34	0.06889528269557843
13109	35	0.07225508778262935
13109	36	0.11838241181667541
13109	37	0.21657141597959395
13109	38	0.08736417412601583
13109	39	0.03866795117920674
13109	40	0.1380269114148689
13110	1	0.10491312092910476
13110	2	-0.0766742785372827
13110	3	0.038748871896221004
13110	4	-0.012961773146404454
13110	5	-0.051642072323247135
13110	6	8.391487383292429E-4
13110	7	0.031108537181737006
13110	8	0.08120314360764525
13110	9	0.0029489051090720864
13110	10	-0.06235656967489689
13110	11	-0.02894499988700261
13110	12	-0.07321924620502074
13110	13	-0.059727877800796136
13110	14	-0.10370035863002158
13110	15	-0.060117976009962604
13110	16	-0.06404001881090693
13110	17	-0.07928471831645112
13110	18	-0.13540996508435654
13110	19	-0.047484834057542
13110	20	0.0271383127867324
13110	21	-0.007116712897506261
13110	22	0.0263185342823391
13110	23	0.0038991398717627135
13110	24	0.007855261972530059
13110	25	-0.18471703120695082
13110	26	-0.09390516712715424
13110	27	-0.025658896254512342
13110	28	-0.0583482669282418
13110	29	-0.20277095403344703
13110	30	-0.13172123748631037
13110	31	0.01988014732481247
13110	32	0.0783790419235828
13110	33	0.022810989975717177
13110	34	0.04297151832256674
13110	35	-0.06580491538667133
13110	36	-0.23300312125491018
13110	37	0.0040745039242580106
13110	38	-0.1173305776521616
13110	39	0.10185102996779705
13110	40	0.042461705296126695
13111	1	-0.08515071608788105
13111	2	-0.09424145498983094
13111	3	0.015702590832177066
13111	4	0.025179949715131045
13111	5	-0.05338622317426811
13111	6	-0.046771856839399106
13111	7	0.01030483678223959
13111	8	-0.04055539454366652
13111	9	-0.09275218193629797
13111	10	-0.04571528846283002
13111	11	0.0031902018511331676
13111	12	-0.017262545969458643
13111	13	-0.01309119645961232
13111	14	-0.0809234417630762
13111	15	-0.01625146859338855
13111	16	0.026369493421611878
13111	17	-0.008585365612404416
13111	18	0.06007332403984833
13111	19	0.011508524559111777
13111	20	-0.06485940584094863
13111	21	-0.05543515610149541
13111	22	-0.1254664944948658
13111	23	-0.08268987239097214
13111	24	-0.06478130812854488
13111	25	0.010175956934368457
13111	26	0.23788533209140184
13111	27	-0.03211997125055177
13111	28	-0.06614107448787365
13111	29	-0.024795780998765338
13111	30	0.11980274837895166
13111	31	-0.02544529982583299
13111	32	-0.011867948176487175
13111	33	0.052495903770989116
13111	34	0.035658491735972575
13111	35	0.07813695240680829
13111	36	0.0047065194403757005
13111	37	-0.030708240099642126
13111	38	0.10893560768733579
13111	39	-0.05492153244768616
13111	40	-0.10875892618756922
13112	1	0.061374829323803226
13112	2	0.06625343378476245
13112	3	0.012647374596269856
13112	4	0.06150742174804691
13112	5	0.0648159541863258
13112	6	0.07220021893960649
13112	7	0.07521445274383609
13112	8	0.029202652689626518
13112	9	0.10938606760294078
13112	10	0.023771928115969843
13112	11	0.010742653524872026
13112	12	0.14066146071692032
13112	13	0.08327040398614827
13112	14	0.0175748009183323
13112	15	0.03271155270874715
13112	16	0.017501463761504965
13112	17	-0.015419352582526358
13112	18	0.07134936235796374
13112	19	0.09472180987323497
13112	20	0.10808727283052377
13112	21	-0.0013785334524314408
13112	22	0.0185185995427517
13112	23	0.07540586590435083
13112	24	0.019456822967896414
13112	25	0.19408441165296608
13112	26	0.1574164371800535
13112	27	0.028303424067679828
13112	28	0.15118442243950625
13112	29	0.1124252718439891
13112	30	0.18179324947235642
13112	31	0.054933772270651104
13112	32	0.01861436717948095
13112	33	0.0841761338389091
13112	34	0.21572656565624015
13112	35	0.04050089925507905
13112	36	0.10039385945133716
13112	37	0.052758878997387626
13112	38	0.162183764505464
13112	39	0.0135130787380362
13112	40	0.2922606209719518
13201	1	-0.13618544254077491
13201	2	-0.0195094755082188
13201	3	-0.060824990112632094
13201	4	-0.09011425475020118
13201	5	-0.1616887051280287
13201	6	-0.2017941813339661
13201	7	-0.12094428453922745
13201	8	-0.07801928455923957
13201	9	0.03493428509460017
13201	10	-0.022527870977818054
13201	11	-0.09621372417880991
13201	12	-0.14237478789382862
13201	13	-0.091410069639565
13201	14	-0.0016341842915466032
13201	15	-0.10357285782387038
13201	16	-0.06557111895201473
13201	17	-0.02144814201571421
13201	18	-0.07438832679309826
13201	19	-0.07907061553498806
13201	20	-0.161240866863416
13201	21	-0.15287143761589306
13201	22	-0.1392745311745287
13201	23	-0.20603328516002506
13201	24	-0.12486333016536832
13201	25	-0.06238230911374387
13201	26	-0.03322062600570064
13201	27	-0.019049473590406762
13201	28	-0.05736568021487898
13201	29	-0.1810277148480992
13201	30	-0.1480530779606326
13201	31	-0.1425062262386021
13201	32	-0.18551112300671235
13201	33	-0.09166927230646138
13201	34	-0.02631354500707772
13201	35	-0.002702502192377665
13201	36	-0.20995606259406685
13201	37	-0.15630267972224487
13201	38	-0.12673942699110086
13201	39	-0.09080585813904207
13201	40	-0.04604985353120128
13202	1	-0.11732643067960069
13202	2	-0.10595022419810007
13202	3	-0.1270721753214339
13202	4	-0.04726755129242122
13202	5	-0.11049053312850532
13202	6	-0.15026629448340145
13202	7	-0.02206157029946354
13202	8	-0.04395558557587975
13202	9	-0.14745526845472767
13202	10	-0.07589923653582531
13202	11	-0.11367452395398203
13202	12	-0.06903971415111698
13202	13	-0.1283427692927006
13202	14	-0.01326193782961127
13202	15	-0.006121879949184006
13202	16	-0.08421543277064814
13202	17	-0.18242691544080714
13202	18	-0.18587189026704465
13202	19	-0.09007585174206412
13202	20	-0.11076418014637568
13202	21	-0.1398561712298303
13202	22	-0.12241271040673496
13202	23	-0.06752683458943665
13202	24	-0.02297733981893657
13202	25	-0.08123617406820927
13202	26	-0.10966334172854886
13202	27	0.07931220591113686
13202	28	-0.08366373963834661
13202	29	-0.05623274443125581
13202	30	-0.09310239751631855
13202	31	-0.08427029690896859
13202	32	-0.14362682594418885
13202	33	-0.05507268176369706
13202	34	0.012252002013696028
13202	35	0.06316986996643692
13202	36	-0.10675154392457387
13202	37	0.13251844774985955
13202	38	-0.045187650042770144
13202	39	-0.06442618850076087
13202	40	-0.09762899693005522
13203	1	-0.018944184402684527
13203	2	-0.046514529272347005
13203	3	-0.04734775334814856
13203	4	-0.0010232933849820824
13203	5	-0.030384011921114507
13203	6	-0.04737485308208278
13203	7	0.0065237647248608255
13203	8	0.04182339493670639
13203	9	0.004960970161825173
13203	10	-0.022939434364964484
13203	11	-0.08812088655307804
13203	12	-0.02444191159285225
13203	13	-0.001984213875232399
13203	14	-0.04753068967648488
13203	15	-0.02542160268864535
13203	16	0.0590452698960533
13203	17	-0.014994636432724917
13203	18	-0.06189394386132108
13203	19	-0.056362752065417965
13203	20	-0.03918543518506823
13203	21	-0.05055028400318662
13203	22	-0.0713697668358293
13203	23	0.03894276642968464
13203	24	-0.03280517247855386
13203	25	-0.016207550205145083
13203	26	0.046849528864740364
13203	27	-0.009089275292645027
13203	28	0.0594798571969406
13203	29	0.009884525952202239
13203	30	0.013206480315240299
13203	31	0.03877373338572454
13203	32	0.004947616508218289
13203	33	0.07450851426487048
13203	34	-0.08198816037591428
13203	35	0.08498830742962582
13203	36	-0.08470527508423942
13203	37	-0.1032530003421499
13203	38	-0.04144004674921575
13203	39	-0.21421283216452025
13203	40	-0.16456512148744196
13204	1	-0.030322497919705427
13204	2	-0.1301291467785468
13204	3	-0.1014601911653834
13204	4	0.044254503706941506
13204	5	0.0023466147631658885
13204	6	-0.042456594052019625
13204	7	-0.13687480125260976
13204	8	-0.09917635433058791
13204	9	-0.12927057622688665
13204	10	-0.06482075140699806
13204	11	-0.02228037362559121
13204	12	-0.15214281907670113
13204	13	0.04560970027304734
13204	14	-0.10374064355430335
13204	15	-0.15542861899048432
13204	16	-0.054544548248983915
13204	17	-0.0497153223025677
13204	18	0.04380915690651932
13204	19	-0.0060276578143430015
13204	20	-0.1695324269593712
13204	21	-0.053612306736695814
13204	22	-0.1471304162080571
13204	23	-0.023602393751303907
13204	24	-0.00972460970147182
13204	25	-0.053515436116782666
13204	26	-0.14998112630718197
13204	27	-0.03125027187539331
13204	28	-0.08837476066221939
13204	29	-0.09748236478991856
13204	30	-0.02571363203293231
13204	31	-0.08268521697372933
13204	32	-0.04503282555777588
13204	33	0.03905112349437445
13204	34	-0.13441985591268946
13204	35	-0.09814876479110524
13204	36	-0.01398588175384674
13204	37	-0.10007082504143483
13204	38	-0.10776452404632408
13204	39	-0.029410246326172285
13204	40	-0.1763498323312902
13205	1	0.08483439965282358
13205	2	-0.03125407277025971
13205	3	0.04507622091276886
13205	4	-0.025017254730006044
13205	5	0.06451357746298925
13205	6	-0.10491958990755279
13205	7	-0.0015876490915687214
13205	8	0.024269471601918724
13205	9	-0.01677797705577433
13205	10	0.021916963217044838
13205	11	-0.08148700476828452
13205	12	-0.00738260593282547
13205	13	0.0020928263831692107
13205	14	0.14048670990928258
13205	15	-0.04530428506508599
13205	16	0.10886575370483342
13205	17	0.06218521055711079
13205	18	0.01748771556781037
13205	19	0.11657328580997017
13205	20	0.013088647270173226
13205	21	0.05021687380460804
13205	22	-0.013943021873132011
13205	23	0.032649691498527034
13205	24	-0.12009597395935145
13205	25	-7.506161815555856E-4
13205	26	-0.1298449107312294
13205	27	0.04514889898631935
13205	28	-0.009310502444861868
13205	29	-0.04188599828123074
13205	30	-0.0052849033357063036
13205	31	0.06709458685725878
13205	32	0.09210027590133052
13205	33	0.11329706275667917
13205	34	0.054336151605859584
13205	35	0.046261198453343866
13205	36	-0.09269249466379392
13205	37	-0.011491346318017293
13205	38	0.02477494900733035
13205	39	-0.029259573730719524
13205	40	0.05505155302828513
13206	1	0.009980695521289107
13206	2	0.002016443554605729
13206	3	-0.08369259951292918
13206	4	0.030528667224309913
13206	5	0.033486297060633774
13206	6	-0.011347857845926512
13206	7	-0.022653400465330265
13206	8	-0.0437990352189388
13206	9	0.018161582915702468
13206	10	-0.06877758267663125
13206	11	-0.17030762254830734
13206	12	-0.030596531816229344
13206	13	-0.1021747818983556
13206	14	0.0014189769185648515
13206	15	-0.07017782848681264
13206	16	-0.09688867198639883
13206	17	-0.05377913100876697
13206	18	-0.13556489403248406
13206	19	-0.14871537274988356
13206	20	-0.10552265221489421
13206	21	-0.055498353504212616
13206	22	-0.07219405905628662
13206	23	0.08185326538080773
13206	24	-0.13497108424926552
13206	25	-0.0031997147521494185
13206	26	0.023683370141100113
13206	27	0.05379297608518385
13206	28	0.11837814604069052
13206	29	-0.11232269699917907
13206	30	-0.08518673163307255
13206	31	0.021537846489565027
13206	32	0.07410981048439425
13206	33	-0.06887213496992928
13206	34	-0.023734987545147135
13206	35	0.033759010276220636
13206	36	-0.11517797195165258
13206	37	-0.005189601525145804
13206	38	-0.046425617887081216
13206	39	-0.1611939649612566
13206	40	-0.06000636622366784
13207	1	-0.025054598562459063
13207	2	-0.00253938909978757
13207	3	-0.008153841573651732
13207	4	0.004165438192035964
13207	5	0.05822979454261201
13207	6	0.021664932882735854
13207	7	-0.22387127867102663
13207	8	-0.07964455525829806
13207	9	-0.016440414068867426
13207	10	-0.0037995861012305454
13207	11	0.012461992339538597
13207	12	-0.11459718950575848
13207	13	0.04069160987857856
13207	14	0.034083022912163585
13207	15	0.03872174455526789
13207	16	0.060016023542246444
13207	17	0.12580837951750823
13207	18	0.09340957133363759
13207	19	0.14655462933195906
13207	20	0.0017344979076057143
13207	21	0.03237874643794214
13207	22	0.002093882173788586
13207	23	-0.12636057808331458
13207	24	-0.010859739501093202
13207	25	0.013684194761871993
13207	26	0.17017083622111073
13207	27	0.1607240728419086
13207	28	-0.0014411982435689197
13207	29	0.08367122310806963
13207	30	-0.026217444262492506
13207	31	0.050321386884931485
13207	32	0.04598080144689476
13207	33	-0.055886222577235856
13207	34	0.0751199658701438
13207	35	0.186069929511973
13207	36	-0.01686565032145637
13207	37	0.027416258444993957
13207	38	-0.008482318943293876
13207	39	0.009226849199727383
13207	40	-0.019452419839524282
13208	1	-0.018279982391675276
13208	2	0.010454220794123614
13208	3	-0.016834344869760542
13208	4	0.04516826056055834
13208	5	0.06073645627837365
13208	6	-0.06530476213232106
13208	7	-0.0016248080650882457
13208	8	0.005946027863963366
13208	9	-0.031037821618021155
13208	10	0.013240696794987628
13208	11	-0.06842774894573722
13208	12	-0.062013374907706975
13208	13	-0.02569801601783439
13208	14	-0.027466541978661496
13208	15	-0.04234448435042992
13208	16	0.07450485089041337
13208	17	0.09705200625388954
13208	18	0.053471049945130744
13208	19	-0.048623478032716605
13208	20	0.06366731865638542
13208	21	0.0573308708113629
13208	22	0.021095058996820626
13208	23	-0.12988029667783962
13208	24	-0.007372989152422349
13208	25	-0.05962016235016421
13208	26	0.08258513669943568
13208	27	-0.0477663971849438
13208	28	-0.010584601224536527
13208	29	0.01896727125624409
13208	30	0.047950169867341685
13208	31	-0.03799744340799549
13208	32	-0.029124886825627527
13208	33	-0.08783889178209137
13208	34	-0.04159181670632961
13208	35	-0.16456705970411178
13208	36	-0.1751644186953314
13208	37	0.06304981680582245
13208	38	0.03106215597833284
13208	39	-0.11089830361066078
13208	40	-0.0663382682168816
13209	1	-0.038930516628362
13209	2	-0.0012815770861962505
13209	3	0.071056111860198
13209	4	-0.01857608211007644
13209	5	-0.009785444116953812
13209	6	-0.02414255720397307
13209	7	-0.01693154844983269
13209	8	0.005875927191908659
13209	9	-0.0627741617529054
13209	10	-0.041541997364696215
13209	11	-0.01125797528528949
13209	12	0.034289162469065104
13209	13	0.00377441131871592
13209	14	-0.02841093894610225
13209	15	-0.13312886806117774
13209	16	0.06500540714727521
13209	17	0.03678174943392776
13209	18	0.06104566836469871
13209	19	-0.14502965024527725
13209	20	-0.002490859496717235
13209	21	-0.07721996671329379
13209	22	-0.14193270497189303
13209	23	-0.008833113931096648
13209	24	-0.001161142067495291
13209	25	-0.1326645275136613
13209	26	-0.040390973954743004
13209	27	-0.08096905430364387
13209	28	-0.15301050995837784
13209	29	-0.022555054434157285
13209	30	-0.07697576180324006
13209	31	-0.12608758606128845
13209	32	-0.09699627146798662
13209	33	-0.05557215806816629
13209	34	-0.03464955490549926
13209	35	-0.09082455934348843
13209	36	-0.028203462026588966
13209	37	0.07221797961586418
13209	38	-0.08255516517252204
13209	39	-0.02262979062309256
13209	40	-0.09108652752227897
13210	1	-0.17044427074849722
13210	2	-0.034812022912952045
13210	3	-0.03334092620186979
13210	4	-0.09456944707629233
13210	5	-0.12938831579198506
13210	6	-0.13102973186774847
13210	7	-0.0554388915054389
13210	8	-0.1176058504079478
13210	9	-0.16301342062343593
13210	10	-0.14915873789857415
13210	11	-0.10198018419610122
13210	12	-0.10850176813519852
13210	13	-0.1331759944601032
13210	14	0.012775151079239322
13210	15	-0.05662493136389912
13210	16	0.01777223595844646
13210	17	-0.0988130248772876
13210	18	-0.13855198654123058
13210	19	-0.11725950542751917
13210	20	-0.1838497230157472
13210	21	-0.03700900028638188
13210	22	-0.0915562349459762
13210	23	-0.11629420426960024
13210	24	-0.09248125384068118
13210	25	-0.16256935434882536
13210	26	-0.05455141039362843
13210	27	0.06253980394264858
13210	28	6.339204646792496E-4
13210	29	-0.01901921249604044
13210	30	-0.13576824448843894
13210	31	-0.04435039730145718
13210	32	-0.10757722942916104
13210	33	-0.23769244267293033
13210	34	-0.1712909724163083
13210	35	-0.010912636180542279
13210	36	-0.21431917303130632
13210	37	-0.13128463417917402
13210	38	-0.02083404035023051
13210	39	-0.2638000957647719
13210	40	-0.1488457129504681
13211	1	-0.012628063290527791
13211	2	0.009207612943860966
13211	3	0.01912628525601079
13211	4	-0.045489133155321326
13211	5	-0.013919107677615727
13211	6	-0.10251562217070642
13211	7	-0.009359766391050073
13211	8	-0.14727251023986554
13211	9	-0.05887663948994515
13211	10	0.01286576916997717
13211	11	-0.03252418838776805
13211	12	-0.02173772006091923
13211	13	-0.06068484142860342
13211	14	-0.031255660914638383
13211	15	-0.07906239053689745
13211	16	-0.03420384147617028
13211	17	-0.12900346713287547
13211	18	-0.053288972875627394
13211	19	-0.05016428176033827
13211	20	-0.0389972573150672
13211	21	0.02494324008252846
13211	22	0.020088711620694255
13211	23	0.07015802016641004
13211	24	-0.10794233362685901
13211	25	-0.03075345830998799
13211	26	-0.18173034026450097
13211	27	-0.12343475803483273
13211	28	-0.11542002405603569
13211	29	-0.13906548546071917
13211	30	-0.06268140482571027
13211	31	-0.10698079430322593
13211	32	-1.522340961130908E-4
13211	33	-0.02253967071261087
13211	34	-0.10894629342909923
13211	35	-0.02258981331241472
13211	36	-0.14592056095806072
13211	37	-0.08902842518800469
13211	38	-0.03974417118215712
13211	39	-0.10656434911951607
13211	40	-0.01590909098232629
13212	1	-0.10711567822312418
13212	2	-0.08343184364857237
13212	3	-0.11336859225141183
13212	4	-0.005233627410316188
13212	5	-0.03524711504016764
13212	6	-0.07695832355550891
13212	7	-0.13413217501232566
13212	8	0.0063156499388128395
13212	9	-0.0629598581962938
13212	10	-0.11379408077786479
13212	11	-0.03807034443695301
13212	12	-0.16040002643406126
13212	13	-0.08548912766249117
13212	14	0.0734507505199602
13212	15	-0.07430543322361416
13212	16	0.08313479281895297
13212	17	-0.06877689808501941
13212	18	-0.13520974811651598
13212	19	-0.06237472523886112
13212	20	-0.0747056071170249
13212	21	-0.02381852860643363
13212	22	-0.11825606541304978
13212	23	-0.10765123418119771
13212	24	-0.16066013870269558
13212	25	-0.08101956318984804
13212	26	-0.04657625128408682
13212	27	-0.11750295608019456
13212	28	-0.13993040687666536
13212	29	-0.12250949948027312
13212	30	-0.06377958128579309
13212	31	0.0076703602737282495
13212	32	-0.09204855511121934
13212	33	-0.09065613723848998
13212	34	-0.14111040282754317
13212	35	-0.24156843851415033
13212	36	0.011425387129911257
13212	37	-0.1503985970079995
13212	38	-0.22439031291746403
13212	39	-0.2738450261761116
13212	40	0.09144112557191875
13301	1	-0.03046533723609457
13301	2	0.10207315404954898
13301	3	0.04968159411367168
13301	4	0.04687871151956102
13301	5	0.014597077397940694
13301	6	-0.0030586962856773425
13301	7	0.035462957975525455
13301	8	0.02204378017201236
13301	9	-0.006861530090844781
13301	10	0.054530789956672265
13301	11	0.012673840797994274
13301	12	-0.002862989421878126
13301	13	0.05616972066349035
13301	14	0.07203508278892912
13301	15	0.08585990846360403
13301	16	0.11993580072498844
13301	17	0.05071213364424665
13301	18	0.06690109201844052
13301	19	0.08046812633704548
13301	20	-0.008279105559402922
13301	21	0.12560470378865318
13301	22	0.007421279448792006
13301	23	0.013280892596640115
13301	24	-0.08933507582396771
13301	25	0.116689055447317
13301	26	0.0592125176741547
13301	27	0.11924478990054865
13301	28	0.09234879218561076
13301	29	0.09617080291458535
13301	30	-0.06149959089820811
13301	31	-0.04111730066933461
13301	32	0.051340558019575155
13301	33	0.05063139482646051
13301	34	0.03708349629658869
13301	35	0.0336563738643747
13301	36	0.01815946085029907
13301	37	-0.055846713115407454
13301	38	0.0031599523901917337
13301	39	0.11871780263799536
13301	40	0.18888055261005832
13302	1	-0.00373356590853291
13302	2	0.06779479095640895
13302	3	0.04418167816049845
13302	4	0.06252479665447908
13302	5	0.01727320068831162
13302	6	0.019065682174478127
13302	7	0.028673239523364202
13302	8	0.04802138937414213
13302	9	0.07357173582428089
13302	10	0.14001933699487523
13302	11	-0.0799685372392176
13302	12	0.1138044906011828
13302	13	-0.0026605282416412024
13302	14	0.05828059351348713
13302	15	0.14298210893607433
13302	16	0.13730050792572257
13302	17	-0.028178104813775917
13302	18	-0.03809707341102353
13302	19	0.04171323038340091
13302	20	0.023428509083181837
13302	21	0.027490154288685176
13302	22	-0.023601920422116507
13302	23	0.04099752213139851
13302	24	-0.034698062250818396
13302	25	0.12040807155880628
13302	26	-0.0016623175282077796
13302	27	-0.013651645947660995
13302	28	0.029604252838829836
13302	29	0.06593078945081032
13302	30	0.04476578250611141
13302	31	0.11550727155937324
13302	32	0.2262949089647961
13302	33	0.10653690576501162
13302	34	0.036050633151234024
13302	35	0.12576253029556028
13302	36	0.14353501184697848
13302	37	0.09402874126300986
13302	38	0.08700483278623494
13302	39	0.16033431437293189
13302	40	0.10541358827977376
13303	1	0.08678757783168223
13303	2	-0.05060940918831491
13303	3	-0.06630218313484804
13303	4	0.011717016406468161
13303	5	0.034169511659808194
13303	6	0.007147511652902949
13303	7	0.09338961054366024
13303	8	0.03933726559701256
13303	9	0.009095694465408144
13303	10	-0.08589009043355844
13303	11	0.06304551109712264
13303	12	0.27591952246281437
13303	13	0.11169423068545115
13303	14	0.09872094287376143
13303	15	0.12838896479170359
13303	16	0.2387260762394945
13303	17	0.011349991313728935
13303	18	0.11585347374101929
13303	19	0.18714956546600803
13303	20	0.12121015273090308
13303	21	0.08863338204415072
13303	22	0.19932257352188287
13303	23	0.14893226248642577
13303	24	0.015440230441797098
13303	25	0.11000182055303753
13303	26	0.16631017362404776
13303	27	0.17327237504775184
13303	28	0.16064851681936432
13303	29	0.23321121558928581
13303	30	0.25739079020716105
13303	31	0.13713523190585875
13303	32	0.1132576713164326
13303	33	0.08063376305852188
13303	34	0.15979496076740674
13303	35	0.1887879324322057
13303	36	0.13224968149789618
13303	37	0.029359182517580962
13303	38	0.19388035029187733
13303	39	0.23036555495915678
13303	40	0.3391227454054402
13304	1	0.132780264289309
13304	2	-0.09062545734766303
13304	3	-0.005583106642163216
13304	4	-0.017574060668241742
13304	5	0.0315288937791216
13304	6	0.09940238956050251
13304	7	0.09763053048235548
13304	8	0.02203876239853031
13304	9	-0.021168786847674426
13304	10	-0.022615628673534616
13304	11	0.02219625439985151
13304	12	0.08878109726411765
13304	13	-0.03140442354203543
13304	14	-0.09361693726103937
13304	15	0.06979194140132705
13304	16	-0.06281150948433378
13304	17	0.0017468513548735132
13304	18	0.031334849485674
13304	19	0.08754529969319691
13304	20	-0.03378867366114946
13304	21	0.012631646591316326
13304	22	-0.012197158491915161
13304	23	-0.104500246024962
13304	24	0.012066131878384567
13304	25	-0.013659144116360267
13304	26	0.13085881014241352
13304	27	0.01262576209433064
13304	28	0.04300074452033442
13304	29	0.07562333190929849
13304	30	0.1441713561991378
13304	31	-0.12634442582153582
13304	32	0.06530161399798118
13304	33	-0.07851585120508275
13304	34	-0.169393813947039
13304	35	-0.056307760607005264
13304	36	-0.06850290324749864
13304	37	-0.07028298501992225
13304	38	-0.06490231831000415
13304	39	-0.13366496103107295
13304	40	-0.11487846078914288
13305	1	0.12018335273316794
13305	2	-0.07912721847614179
13305	3	0.011959599486225159
13305	4	0.04249731770643095
13305	5	0.011004429576480845
13305	6	0.042733432224920875
13305	7	0.058945445140800246
13305	8	0.05092134016462069
13305	9	0.042844450956280866
13305	10	0.05904353675942531
13305	11	0.005998255765774729
13305	12	-0.028096042284275313
13305	13	-0.11097229309268641
13305	14	0.015348910562188678
13305	15	0.11066023218053544
13305	16	0.02364392074429844
13305	17	0.045702596196981915
13305	18	0.05855174331034618
13305	19	0.09013997714014721
13305	20	0.028177809045004665
13305	21	0.020795336095389416
13305	22	0.0888192197908495
13305	23	0.11628971944576705
13305	24	0.0750746342484021
13305	25	0.18694666521768255
13305	26	0.15385171864602398
13305	27	0.22148146932568125
13305	28	0.05851911681770616
13305	29	0.1480339697059634
13305	30	0.1540451198090409
13305	31	0.15886017221265547
13305	32	0.16119190017928986
13305	33	0.23816756392664473
13305	34	-0.01841637834119325
13305	35	0.02252999250762855
13305	36	0.08088100010485277
13305	37	-0.005810467476742076
13305	38	0.1611342713629469
13305	39	0.11649210515212616
13305	40	0.02095525181895397
13306	1	-0.08534018047260261
13306	2	-0.00914108448766271
13306	3	-0.02875042334222755
13306	4	-0.052855492469518595
13306	5	-0.05295174323253704
13306	6	-0.014232824760881613
13306	7	-0.1350382306193083
13306	8	-0.07091021893486982
13306	9	-0.03013071406500245
13306	10	-0.10778580678478988
13306	11	-0.01961395691894552
13306	12	0.0066019156108652055
13306	13	0.06768879567198383
13306	14	0.11902615963713004
13306	15	-0.04405872159060209
13306	16	-0.09238012751544034
13306	17	0.011797084081578646
13306	18	-0.021480627419698806
13306	19	0.03229512730041506
13306	20	-0.0360566530070372
13306	21	0.06668613500367826
13306	22	0.02591806768073468
13306	23	-0.09323229395249655
13306	24	0.025177639960084264
13306	25	-0.05403720223326758
13306	26	-0.06019151869066519
13306	27	0.09551814036152706
13306	28	-0.0225709392464708
13306	29	0.04795991085486406
13306	30	-0.0012778867436225028
13306	31	-0.05192490663544902
13306	32	0.1268789328731046
13306	33	0.06191379930221075
13306	34	-0.07230015731514072
13306	35	-0.14058090035964455
13306	36	-0.05944861986414196
13306	37	0.04783526413694261
13306	38	-0.07039941234464919
13306	39	0.044273335505486955
13306	40	0.07841955970225456
13307	1	0.059045405016767916
13307	2	-0.06651930964096664
13307	3	0.02973781525014374
13307	4	0.02908293702878595
13307	5	0.036660303866494104
13307	6	0.10966468233690563
13307	7	0.07472315921150141
13307	8	0.14881530372019114
13307	9	0.08523716923762237
13307	10	0.05877459336117141
13307	11	0.041381423958419816
13307	12	0.1417382197787589
13307	13	-0.04372497625550409
13307	14	0.09034487909885769
13307	15	-0.08185934281364382
13307	16	0.04529108707351526
13307	17	0.16541842282614283
13307	18	-0.10076595391780074
13307	19	0.07070617376805188
13307	20	0.09460557418091042
13307	21	0.04703120357670798
13307	22	0.15511152775881243
13307	23	0.016538595115434873
13307	24	0.06772093134592438
13307	25	0.08810662158601446
13307	26	-0.06923802486559794
13307	27	0.046005695259708546
13307	28	0.1408273539200806
13307	29	-0.07572755284027721
13307	30	0.05781859091997177
13307	31	0.033794360361071085
13307	32	0.014658442839376562
13307	33	0.01600104576358774
13307	34	0.0035352701175028756
13307	35	0.2224710989875902
13307	36	0.11506940203744875
13307	37	-0.055082051326046155
13307	38	0.11892038768564817
13307	39	0.2569741473350078
13307	40	0.016955613076646614
13308	1	0.06812292725384239
13308	2	0.06133789348354668
13308	3	0.05474041309104649
13308	4	0.02052622638385415
13308	5	0.0797913016594407
13308	6	-0.03799037767988267
13308	7	0.09927413240266958
13308	8	0.1030288240388586
13308	9	0.09569665402138128
13308	10	0.14423432238638156
13308	11	0.06657008937871467
13308	12	0.14659400630284836
13308	13	0.11363144307598816
13308	14	-0.08027642674917246
13308	15	0.03749621501162892
13308	16	0.16867387560038338
13308	17	-0.009135703300145792
13308	18	0.08505320971065089
13308	19	0.1247858497706602
13308	20	0.10023733800387191
13308	21	0.07648006163690013
13308	22	0.01606140497197117
13308	23	0.04592670366521645
13308	24	0.12783906045923032
13308	25	-0.1528409308680594
13308	26	0.04858369653089767
13308	27	0.020729195789073174
13308	28	0.0786996890465943
13308	29	0.19960209695686615
13308	30	0.2578943449325095
13308	31	0.06646591169905491
13308	32	0.017278206139856422
13308	33	-0.06344362018862171
13308	34	0.1419243081141417
13308	35	0.13131504508907454
13308	36	0.023724220031255072
13308	37	0.09781575205719406
13308	38	0.17889676957237555
13308	39	0.1704226355227476
13308	40	0.1351577335196339
13309	1	0.13140052995938944
13309	2	-0.018329295245937516
13309	3	-0.04594376490521768
13309	4	0.056764445877494296
13309	5	-0.01958344008915347
13309	6	0.05603316836302952
13309	7	-0.13903171526651192
13309	8	-0.16471415261117528
13309	9	0.02402067779219408
13309	10	0.025081220868599985
13309	11	0.13943894168480853
13309	12	0.19192089850218963
13309	13	0.09805751172264365
13309	14	0.02015997204262021
13309	15	0.019903624969117573
13309	16	0.08050676740580087
13309	17	0.17648485834041594
13309	18	0.12460557601093569
13309	19	0.015445124579834157
13309	20	0.07261995138417632
13309	21	0.10566532469996304
13309	22	0.04564458953265671
13309	23	0.10313775815363613
13309	24	0.09071286923783362
13309	25	0.13138680686574133
13309	26	0.12480820159762374
13309	27	0.2227058084337088
13309	28	0.16115012738092815
13309	29	-0.01316314512322947
13309	30	0.2108520436557768
13309	31	0.0027057277013540215
13309	32	0.08713407711366017
13309	33	0.19170060919564236
13309	34	0.046243020536877566
13309	35	0.1476679493812938
13309	36	0.12064868810078622
13309	37	0.12827747294950598
13309	38	0.16296405347441834
13309	39	0.22318964216223236
13309	40	0.11453067081336599
13310	1	0.0033668170496810035
13310	2	0.07197212340858172
13310	3	0.019270996598770296
13310	4	0.017922213201622128
13310	5	-0.004294171964374982
13310	6	0.0321658400329099
13310	7	0.06718442092203958
13310	8	0.19267577463530472
13310	9	0.021701387525659754
13310	10	0.08552823565091927
13310	11	0.09932019074501142
13310	12	0.22702354731767116
13310	13	-0.045711582603239265
13310	14	-6.161866938967364E-4
13310	15	0.025357734092992246
13310	16	-0.0015092192706589458
13310	17	0.04276836761295044
13310	18	0.02586336963151581
13310	19	0.02003150415667676
13310	20	-0.041653464753295566
13310	21	0.06769607729879112
13310	22	0.12563943713792725
13310	23	0.10721842983206642
13310	24	0.2348642064018449
13310	25	0.1893279279853175
13310	26	0.08141821063661325
13310	27	0.1718295083026078
13310	28	0.17202543304978235
13310	29	-0.025416582062860016
13310	30	0.17544028875528284
13310	31	0.020632529670074007
13310	32	0.0410873707392696
13310	33	0.12978577983895434
13310	34	0.014356086535030954
13310	35	0.04508504140554237
13310	36	0.13395396479391763
13310	37	0.05297655673255974
13310	38	0.06944042904566317
13310	39	-0.016587520510576326
13310	40	0.08756540573109817
13311	1	0.1758289671229285
13311	2	0.005699690567748661
13311	3	0.08389840178488939
13311	4	0.02617930582449901
13311	5	-0.02196412827212768
13311	6	0.15332173181134578
13311	7	0.02875940464307547
13311	8	0.11879794037328395
13311	9	0.03738067663369549
13311	10	0.07223194214240891
13311	11	0.007956581494156012
13311	12	0.007052203268031576
13311	13	-0.04465478126200395
13311	14	0.05420735783874875
13311	15	0.16186396270576608
13311	16	0.059777713743791594
13311	17	0.030138322287477592
13311	18	0.1499148580296037
13311	19	0.13787719163320133
13311	20	0.1728347792415974
13311	21	0.0776701836243987
13311	22	0.1683970193724491
13311	23	0.012900818511994316
13311	24	0.02876140499954971
13311	25	-0.06365607587875388
13311	26	0.03988863341192683
13311	27	0.09177708757297864
13311	28	0.14298540333231102
13311	29	0.04001139181502822
13311	30	0.04737648451692422
13311	31	0.12470148105274603
13311	32	0.07916025539552152
13311	33	0.1020358553448446
13311	34	0.0981012556818186
13311	35	0.06415151286232401
13311	36	0.09000015499640313
13311	37	0.1658996440692988
13311	38	-0.015735986967982285
13311	39	0.3323257883263011
13311	40	0.179702112804911
13312	1	0.05194560987483143
13312	2	0.03883041233737572
13312	3	0.07002461653782177
13312	4	0.0802213625482473
13312	5	0.04811479611115388
13312	6	0.10703079296025919
13312	7	0.0975384943007569
13312	8	0.1981802437260427
13312	9	0.19555030941906892
13312	10	0.1132726911077313
13312	11	0.0681768585501672
13312	12	0.15047687942171706
13312	13	0.14662328245096745
13312	14	0.20661646235902964
13312	15	0.19063699900666364
13312	16	0.13987698113263036
13312	17	0.14255626303685176
13312	18	0.1893891529010432
13312	19	0.12123002509962788
13312	20	0.1382696069582039
13312	21	0.08902710641545752
13312	22	0.10112264862507203
13312	23	0.1648031546706008
13312	24	0.1575628534166711
13312	25	0.08566585438588703
13312	26	0.14108093869224803
13312	27	0.13709696925699433
13312	28	0.22055109378759852
13312	29	0.029779205113555918
13312	30	0.11116731294858795
13312	31	0.18786233031529775
13312	32	0.25939495809139146
13312	33	0.14495037732611138
13312	34	0.22737913923850073
13312	35	0.19795280480000343
13312	36	0.04689053022425327
13312	37	0.18052851492968358
13312	38	0.3577705084775644
13312	39	0.2601501164269777
13312	40	0.35823109078536675
13401	1	-0.032452004080180785
13401	2	0.08844592354030567
13401	3	-0.17733867175105544
13401	4	0.03409555937698627
13401	5	0.035831214890013285
13401	6	-0.08878077583219124
13401	7	0.012794818718120382
13401	8	-0.2125487956641905
13401	9	-0.11645998298347138
13401	10	-0.11755119608920239
13401	11	-0.054432385333399225
13401	12	-0.02717448671842959
13401	13	-0.08781727440864984
13401	14	-0.1304310631483645
13401	15	-0.04775951554051261
13401	16	-0.04424786505013856
13401	17	-0.11684562784040509
13401	18	-0.1851532164183567
13401	19	-0.19060389310825343
13401	20	-0.0144160831112643
13401	21	-0.08065824236864216
13401	22	-0.06414796114680854
13401	23	0.08941339027908413
13401	24	-0.2655580579976302
13401	25	-0.08309316080174511
13401	26	-0.12888256200986348
13401	27	-0.22184891920955607
13401	28	-0.07386598325972216
13401	29	-0.18461084244864168
13401	30	-0.07557024177502569
13401	31	-0.11916337018704581
13401	32	-0.12987645715114127
13401	33	-0.1278226977084458
13401	34	-0.1739594006395464
13401	35	-0.27178191909356286
13401	36	-0.19949121812930315
13401	37	-0.20659332444244427
13401	38	-0.022914513809432435
13401	39	-0.10692683038352868
13401	40	0.052319754994677226
13402	1	-0.09180096195078846
13402	2	-0.039907458715951805
13402	3	-0.12193168157709877
13402	4	-0.02239798173070895
13402	5	-0.042861547952256274
13402	6	-0.0553411269400641
13402	7	0.018540301047231367
13402	8	-0.16558634075205703
13402	9	-0.1282778901957471
13402	10	-0.10152212663167859
13402	11	-0.025700531533580318
13402	12	-0.14370551960814026
13402	13	-0.15651074799560405
13402	14	-0.056509173988992245
13402	15	-0.010589345494850022
13402	16	-0.0635792319898485
13402	17	-0.07511603065495365
13402	18	-0.16942088286587165
13402	19	0.007923976967617818
13402	20	-0.1351245178737841
13402	21	-0.095885947196372
13402	22	-0.13981295164060015
13402	23	-0.08369913837280762
13402	24	-0.15467211475059628
13402	25	-0.17473213804014875
13402	26	-0.15187248720398117
13402	27	-0.17368225654202973
13402	28	-0.02732312900812417
13402	29	0.02931032686356616
13402	30	-0.10519240798601714
13402	31	-0.05264623366191046
13402	32	-0.1590927012895449
13402	33	-0.1647181751750324
13402	34	-0.2557948612062333
13402	35	-0.07176576746028474
13402	36	-0.12813771966620635
13402	37	-0.055388605323877016
13402	38	-0.20175034402166858
13402	39	-0.16410221056839447
13402	40	-0.1177619666516847
13403	1	0.03760764462565547
13403	2	-0.0917573751413201
13403	3	-0.10739023249677615
13403	4	-0.06511267189610592
13403	5	-0.015473944199808187
13403	6	0.005227216349446451
13403	7	-0.2027604924643711
13403	8	-0.22537495241098782
13403	9	-0.25279514379375456
13403	10	-0.04683103064075311
13403	11	-0.07410617094215155
13403	12	-0.11042939403502317
13403	13	-0.06275719115232192
13403	14	-0.17122027778260218
13403	15	-0.07671388064451179
13403	16	-0.06088068407671443
13403	17	-0.13038373791825109
13403	18	-0.07085650534476429
13403	19	-0.22136705244993493
13403	20	-0.15450363173214043
13403	21	-0.10046948782581211
13403	22	-0.10622113944908307
13403	23	-0.12898370373103774
13403	24	-0.15023013200956115
13403	25	-0.19482066054670355
13403	26	-0.07182958258260186
13403	27	-0.23308193498341012
13403	28	-0.15426159822033014
13403	29	-0.12211340701851725
13403	30	-0.10299709827580017
13403	31	-0.13480176181332126
13403	32	-0.22949119432065856
13403	33	0.020024922619839458
13403	34	-0.0402288858037565
13403	35	-0.09552495841830932
13403	36	-0.07838117406928546
13403	37	-0.3044789867765729
13403	38	-0.17322502360903513
13403	39	-0.20903718441723385
13403	40	-0.21366620131174585
13404	1	-0.03358541783972058
13404	2	0.13177733820923976
13404	3	-0.04379875345636819
13404	4	-0.05509149638430699
13404	5	0.013728814281645185
13404	6	0.049919123153195244
13404	7	0.0015043110255064107
13404	8	0.014293757333433632
13404	9	-0.0294604674681338
13404	10	-0.12633114455685757
13404	11	0.03500374635881798
13404	12	-0.08184792390495232
13404	13	-0.0483584078574566
13404	14	-0.20347785840935018
13404	15	-0.1113115503322959
13404	16	0.05394753909154559
13404	17	-0.033658997864911555
13404	18	-0.14341797283120883
13404	19	-0.02124470073454887
13404	20	-0.06030895855840157
13404	21	-0.13794956133214242
13404	22	0.04568628902775629
13404	23	-0.06930790312851087
13404	24	-0.20823204537650497
13404	25	-0.04572222164618722
13404	26	-0.23821857271232716
13404	27	-0.14187600829778546
13404	28	-0.1210062077834877
13404	29	-0.017558374733290805
13404	30	-0.06905729693313845
13404	31	0.06971209609057638
13404	32	-0.1420481980282986
13404	33	-0.17412969237335574
13404	34	-0.10953352065835986
13404	35	-0.1133231808630768
13404	36	-0.03188239409095672
13404	37	-0.03811388223630274
13404	38	-0.1792120591824613
13404	39	-0.1380124173148758
13404	40	-0.26069953176489946
13405	1	0.06420656871411978
13405	2	-0.07860734525488766
13405	3	-0.035662796752607306
13405	4	-0.01759324571559162
13405	5	0.018596587778674234
13405	6	-0.03242968741623997
13405	7	-0.0763408869652693
13405	8	-0.11658834153232789
13405	9	-0.04388898718885059
13405	10	-0.189987037813502
13405	11	-0.08157777883216966
13405	12	-0.09817595709539262
13405	13	-0.13059939079369087
13405	14	-0.0672154959535547
13405	15	-0.055793378552465356
13405	16	-0.13230925550528383
13405	17	-0.10856664287940276
13405	18	-0.1255486750997008
13405	19	-0.07701558801478825
13405	20	-0.12431833585646501
13405	21	0.020271695676875368
13405	22	-0.13252119922194794
13405	23	-0.05815286093366723
13405	24	0.0341327866573522
13405	25	-0.11171154246000725
13405	26	-0.21791752716890045
13405	27	-0.005418887229495795
13405	28	-0.03739709720153428
13405	29	-0.018413111518874814
13405	30	-0.08422686362548149
13405	31	-0.12460024501404376
13405	32	-0.05146767226744231
13405	33	-9.056756979575198E-4
13405	34	-0.13784647050998444
13405	35	-0.18292998598109023
13405	36	-0.2846212865541773
13405	37	0.011856855045614623
13405	38	-0.11335537820438901
13405	39	-0.07740034398304374
13405	40	-0.2846684138548241
13406	1	-0.014227503385203732
13406	2	-0.01030064136138975
13406	3	0.003440339577256424
13406	4	-0.06603989932579424
13406	5	0.004825319076498857
13406	6	-0.10676212285050468
13406	7	-0.263122356950241
13406	8	-0.12381255816229242
13406	9	-0.0595530038540133
13406	10	-0.12357504106503114
13406	11	-0.09907380881691807
13406	12	-0.10747833155278386
13406	13	-0.06457638073489136
13406	14	-0.21260639551733362
13406	15	-0.09015048543189863
13406	16	-0.12384594528554516
13406	17	-0.0408893707447433
13406	18	-0.05118774247205238
13406	19	0.036563004038626445
13406	20	-0.11672365571252641
13406	21	-0.04539848350635367
13406	22	-0.15578577357717904
13406	23	-0.06573899191958787
13406	24	-0.07720856747089755
13406	25	-0.1420228248429396
13406	26	-0.2663975491182953
13406	27	-0.08606324104952989
13406	28	-0.1954039065036639
13406	29	-0.12520144252690812
13406	30	-0.1516807515601002
13406	31	-0.09172121436469638
13406	32	-0.05536572324195532
13406	33	0.007695875156201737
13406	34	-0.06058332617877227
13406	35	-0.23450098554331333
13406	36	-0.2618935764880277
13406	37	-0.28252405376805
13406	38	-0.09018784402166347
13406	39	-0.22679207115265143
13406	40	-0.27981880686944294
13407	1	-0.09041722852953171
13407	2	0.004861972226780864
13407	3	-0.09820382645253645
13407	4	0.0031058950627738113
13407	5	-0.09208796190942081
13407	6	-0.07294800909050281
13407	7	-0.11023181723840025
13407	8	-0.13203603461477798
13407	9	-0.06858377930562654
13407	10	-0.17524111848810975
13407	11	-0.01695177682275073
13407	12	-0.13882132706959283
13407	13	-0.07398769463518562
13407	14	-0.11706213556141165
13407	15	-0.13618646386911593
13407	16	-0.18302293782861767
13407	17	-0.145926097909431
13407	18	-0.12460819917464505
13407	19	-0.1466001896192779
13407	20	-0.08104989624670367
13407	21	-0.13154748380344472
13407	22	-0.031705011215940715
13407	23	-0.09494059861395954
13407	24	-0.07006637064378651
13407	25	-0.0895605628955849
13407	26	-0.11492666304413035
13407	27	-0.25570985138382696
13407	28	-0.20889593330065281
13407	29	0.002713745080725971
13407	30	-0.13086766046895093
13407	31	-0.21208671437691606
13407	32	-0.12181604426498893
13407	33	-0.1949364261050519
13407	34	-0.18588192011049642
13407	35	-0.1558933832170979
13407	36	-0.1270699918842766
13407	37	-0.20193492990097894
13407	38	-0.2735311871710806
13407	39	-0.24293542404663526
13407	40	-0.10951937552583502
13408	1	-0.11519930743990514
13408	2	0.014316794200016858
13408	3	-0.015908538290211993
13408	4	0.008543925923177653
13408	5	-0.06571891378930061
13408	6	-0.13591871583809478
13408	7	0.08493996617195876
13408	8	-0.09340511079491165
13408	9	-0.14273534968435797
13408	10	-0.10508301433494438
13408	11	-0.07984496777957162
13408	12	-0.1087376591205853
13408	13	-0.1063933288055452
13408	14	-0.07130186349150591
13408	15	-0.06405977430547694
13408	16	-0.07448680073861169
13408	17	-0.07528027562473483
13408	18	-0.03708129663549187
13408	19	-0.04487421811141701
13408	20	-0.11144415348407932
13408	21	-0.0354650827640981
13408	22	0.03447295521866778
13408	23	-0.06270770890946409
13408	24	-0.0835295657254207
13408	25	-0.14778070914438501
13408	26	-0.034286214252254865
13408	27	-0.10628909387590113
13408	28	-0.10626279120617
13408	29	-0.20174776763352043
13408	30	-0.1914513009814982
13408	31	-0.10162472571617798
13408	32	-0.015637286923443128
13408	33	-0.14846284129205145
13408	34	0.0021939846210869973
13408	35	-0.044482171529708125
13408	36	-0.12362298088864065
13408	37	0.001299475643719461
13408	38	-0.03259350256960403
13408	39	0.054398626196444866
13408	40	-0.06064253934829367
13409	1	-0.05060314368358121
13409	2	0.024623372669406507
13409	3	-0.03582314997719749
13409	4	0.002260010662400447
13409	5	-0.08521587672785813
13409	6	8.682012840566244E-4
13409	7	-0.10209169698877929
13409	8	0.02735433760602035
13409	9	-0.020756747098701567
13409	10	-0.14995218274049193
13409	11	-0.0540772896038888
13409	12	-0.1734693431197627
13409	13	-0.13738892034964323
13409	14	-0.15214232835761976
13409	15	-0.1385636998165083
13409	16	-0.12078051569694992
13409	17	-0.09274672292460906
13409	18	-0.09788658959858054
13409	19	-0.23763961954701784
13409	20	-0.026286400881389227
13409	21	-0.033732535659375174
13409	22	-0.13256630411568437
13409	23	-0.14428420709455025
13409	24	-0.22506057134898327
13409	25	-0.08222463966790627
13409	26	-0.17225979579630746
13409	27	-0.04758690096448959
13409	28	-0.17594679436103178
13409	29	-0.050226761035069956
13409	30	0.005585736055536472
13409	31	0.03985978164796933
13409	32	0.029519107070164807
13409	33	-0.0725965415469716
13409	34	-0.16646988596009749
13409	35	-0.12534649449928992
13409	36	-0.17796948160935244
13409	37	-0.16297034726275683
13409	38	-0.15179463994955
13409	39	-0.2841202557797047
13409	40	-0.2371406383788326
13410	1	-0.03702132018077364
13410	2	0.021856458576767324
13410	3	0.019102755255996584
13410	4	0.044224874400750736
13410	5	0.037871892979751465
13410	6	0.06898572418648286
13410	7	0.0861249736686247
13410	8	0.050682438633856464
13410	9	5.7186796887265245E-5
13410	10	-0.034225113984454936
13410	11	0.05061759603919569
13410	12	-0.0450162432004646
13410	13	0.0362925830070111
13410	14	0.01258661161276109
13410	15	-0.05753391114843964
13410	16	-0.052104288987358416
13410	17	0.0679293973652122
13410	18	-0.051758052249674336
13410	19	-0.02046164055611399
13410	20	-0.07384578727877056
13410	21	-0.031169712219025314
13410	22	0.04091809212666675
13410	23	-0.031283244165905444
13410	24	-0.024813681733725446
13410	25	-0.015651587198036054
13410	26	0.0959629893838212
13410	27	-0.13666260797737095
13410	28	-0.048017612075902605
13410	29	0.08469282065483696
13410	30	-0.09693330319461069
13410	31	-0.052654059713241
13410	32	-0.04208114931270046
13410	33	-0.07338816622485922
13410	34	0.004452735567284094
13410	35	-1.2126927406796995E-4
13410	36	-0.18930679315304388
13410	37	-0.21366231360118348
13410	38	0.01682151955932909
13410	39	0.13056340258308552
13410	40	0.02447690737250241
13411	1	0.07841538926637526
13411	2	0.07098709860747476
13411	3	-0.039401648530571265
13411	4	0.011856418130520296
13411	5	-0.03608877956647305
13411	6	-0.004673470234557442
13411	7	0.014583479248912568
13411	8	0.03304082112283169
13411	9	0.11463799249349904
13411	10	-0.009599498344066149
13411	11	-0.15785673346610452
13411	12	-0.011391873179448453
13411	13	-0.05832007642712256
13411	14	9.642622304966153E-4
13411	15	0.054842427671793814
13411	16	-0.0652413821205684
13411	17	-0.00633128268120231
13411	18	-0.17211841419989327
13411	19	-0.1343528350601133
13411	20	-0.007438447507865931
13411	21	-8.751411407317278E-4
13411	22	-0.05412772835564539
13411	23	-0.03126125836700311
13411	24	-0.0026791757321191767
13411	25	-0.06676268369042049
13411	26	-0.06983036211058646
13411	27	-0.15080813249967662
13411	28	-0.031027050555216817
13411	29	-0.16746785232462713
13411	30	-0.011480457098251406
13411	31	-0.08862641914140568
13411	32	-0.055151124658891604
13411	33	-0.08568269476176482
13411	34	0.03817817392025091
13411	35	-0.12568247849286251
13411	36	-0.04656099731278118
13411	37	-0.15009427424524802
13411	38	-0.05912387887669723
13411	39	-0.0621214793816236
13411	40	0.1243007857558922
13412	1	0.07155960875704892
13412	2	-5.976471384059323E-4
13412	3	0.016709965890456147
13412	4	0.023680588560782923
13412	5	8.150777621338534E-4
13412	6	0.01871278101965146
13412	7	0.02919305338654965
13412	8	0.0646028864027457
13412	9	0.0706371631331777
13412	10	-0.002792854238691689
13412	11	-0.047373399644861536
13412	12	0.046350914412514044
13412	13	0.01687761987864178
13412	14	0.005213568081643416
13412	15	-0.05810972979198681
13412	16	-0.01793528762616603
13412	17	0.004305669328076078
13412	18	-0.0441359575368665
13412	19	0.03829469915164907
13412	20	-0.03920128983380522
13412	21	0.07662687116339839
13412	22	0.0432648017045949
13412	23	-0.003181995620629152
13412	24	0.052096731430836485
13412	25	-0.07863380009727905
13412	26	-0.09095602040051887
13412	27	0.0012442947012303307
13412	28	-0.1655177371876988
13412	29	-0.21228623199434793
13412	30	-0.049385024178377535
13412	31	0.07397852925896586
13412	32	0.14083799681984743
13412	33	0.022451501201054214
13412	34	0.11227163087342262
13412	35	0.08514313951975083
13412	36	0.047116261147344574
13412	37	0.016472351264901874
13412	38	-0.09844280494719726
13412	39	-0.05496672635022293
13412	40	-0.12684080965892974
13501	1	-0.05630198671092046
13501	2	0.02293004768322504
13501	3	-0.03811941335215607
13501	4	-0.040305687320422834
13501	5	-0.03050618718139475
13501	6	-0.05200240670404099
13501	7	-0.12037498723233142
13501	8	-0.12491986316211268
13501	9	-0.1250403973530183
13501	10	-0.09675899873198546
13501	11	-0.11374588854074119
13501	12	0.03824327270892525
13501	13	-0.08537134672664592
13501	14	-0.11628461863143258
13501	15	-0.09872834898919791
13501	16	0.08176377279593083
13501	17	0.03779541187553548
13501	18	-0.04040991463254784
13501	19	-0.03256691252871491
13501	20	0.04060649923383863
13501	21	0.01240842948530485
13501	22	-0.055368610287544584
13501	23	-0.0019726033617857297
13501	24	-0.0733349083529049
13501	25	0.04778647193894159
13501	26	-0.11174915817669984
13501	27	0.14605833225201792
13501	28	0.02986426989681945
13501	29	0.008668563436117438
13501	30	0.023772975173010025
13501	31	-0.04017627684826408
13501	32	-0.04015792642265836
13501	33	-0.07128889797991178
13501	34	-0.06876627426264292
13501	35	-0.14390326264955888
13501	36	-0.08050037475669569
13501	37	-0.030439452429035896
13501	38	-0.041220418834633676
13501	39	-0.17883950711659935
13501	40	-0.06871058148865927
13502	1	0.03930162244769164
13502	2	-0.02126756008996722
13502	3	-0.049105490450166656
13502	4	-0.07729790328653152
13502	5	0.027071437292431
13502	6	-0.1272391211117636
13502	7	-0.11947903668512794
13502	8	-0.1661688153996792
13502	9	-0.1390258075205537
13502	10	-0.06536929891426269
13502	11	0.019013005234022273
13502	12	0.01918843167128159
13502	13	-0.06118474321796441
13502	14	-0.14196629767878477
13502	15	-0.038972650017989
13502	16	-0.13090794149437812
13502	17	0.060653804896226404
13502	18	-0.16818210375545561
13502	19	-0.1208581150427861
13502	20	-0.0799301644348418
13502	21	-0.08449698830325048
13502	22	0.047676621672763986
13502	23	0.020245077522609733
13502	24	-0.10293640419186545
13502	25	-0.08967263948611759
13502	26	-0.05539924152452613
13502	27	-0.1128243977853316
13502	28	0.010518432864600413
13502	29	-0.07379499927035482
13502	30	-0.026282830848657568
13502	31	-0.1258475517935338
13502	32	-0.10616771950409287
13502	33	-0.09181987984263174
13502	34	-0.057669128717783735
13502	35	-0.14302120935794704
13502	36	-0.08664473541632134
13502	37	-0.12257083915893219
13502	38	-0.08974417118216138
13502	39	-0.0015090441396239385
13502	40	-0.1492055929228968
13503	1	0.012228680738697761
13503	2	0.019688609470833285
13503	3	-0.04047789256625123
13503	4	-0.011418862769350113
13503	5	-0.029133349053822144
13503	6	-0.06893960323701975
13503	7	-0.17450502660984313
13503	8	-0.008898997306097556
13503	9	-0.048847881272841676
13503	10	-0.07010417259361645
13503	11	0.007317095689529651
13503	12	-0.045127630503046134
13503	13	-0.0662754197293367
13503	14	-0.039036937134156346
13503	15	-0.08472187039119916
13503	16	-0.005427492381095078
13503	17	-0.01725903369734283
13503	18	0.014181391938194565
13503	19	0.050492520311813394
13503	20	-0.014322853697649407
13503	21	0.03085088434700367
13503	22	1.6293142272161276E-4
13503	23	-0.030988401856617998
13503	24	-0.09164968564112996
13503	25	-0.020777999026947214
13503	26	-0.05307009199440671
13503	27	-0.0624626472431018
13503	28	-0.0923956203346421
13503	29	-0.0034828046684580727
13503	30	-0.014286442893933327
13503	31	0.05673099161245432
13503	32	-0.1234429458918882
13503	33	-0.08596138579663659
13503	34	0.05344652843056252
13503	35	-0.20388112373131406
13503	36	-0.08126627114849327
13503	37	0.062426986623627556
13503	38	-0.1168404976748505
13503	39	-0.023604741089592096
13503	40	-0.011753176058718395
13504	1	-0.02830391298651591
13504	2	0.06097176370045787
13504	3	-0.14572440713077484
13504	4	0.04709497016454378
13504	5	-0.048017265225841044
13504	6	-0.11302420575849936
13504	7	-0.11103953449698878
13504	8	-0.11854740427095578
13504	9	-0.050852597240989894
13504	10	-0.009118536682393596
13504	11	-0.05001577664145174
13504	12	-0.02352172451889345
13504	13	0.05256010551268986
13504	14	-0.026669332141587176
13504	15	0.035313227349895726
13504	16	-0.05739315915943877
13504	17	-0.06533248769303412
13504	18	-0.1206177713854828
13504	19	-0.13075502160120323
13504	20	0.0017521625076000191
13504	21	-0.05031857162744302
13504	22	0.05273838003645892
13504	23	0.019872181446416448
13504	24	-0.07243118231693302
13504	25	-0.035311756547670825
13504	26	-0.06684478610006295
13504	27	-0.016260230167645773
13504	28	0.03852147394133709
13504	29	0.07681299403643749
13504	30	-0.05521090964676745
13504	31	0.05603179085312604
13504	32	-0.15205322684592204
13504	33	-0.06008615144764207
13504	34	-0.14664753173897083
13504	35	-0.08174158366342965
13504	36	0.1281588466983976
13504	37	-0.17955692047529226
13504	38	-0.04433762581717815
13504	39	0.12538929718570557
13504	40	-0.21200229368640322
13505	1	-0.016399311083393542
13505	2	0.037730405708952475
13505	3	-0.0975112734282888
13505	4	-0.047076714153504895
13505	5	0.02528524539186705
13505	6	-0.1009852024791087
13505	7	0.0051437352196899155
13505	8	0.00875757933207666
13505	9	-0.013092530577907269
13505	10	-0.0036584807714206136
13505	11	-0.0826954712815251
13505	12	-0.18350640276199925
13505	13	0.09064945554763426
13505	14	-0.031010496595115455
13505	15	-0.048664112578066465
13505	16	-0.03661134635367347
13505	17	-0.045985409578953806
13505	18	-0.13583872724807122
13505	19	-0.04306788909327963
13505	20	-0.022143324730798497
13505	21	-0.013405300681064602
13505	22	0.021644523825507633
13505	23	-0.02594543548577377
13505	24	0.014132866236849395
13505	25	-0.041401195665798696
13505	26	-0.034140869693665366
13505	27	-0.14338246441349867
13505	28	-0.07068314117930896
13505	29	-0.03412433309429019
13505	30	-0.04089146939146815
13505	31	-0.12832837050069656
13505	32	-0.02008974105500272
13505	33	-0.06216947787508076
13505	34	-0.1105159115391885
13505	35	-0.12792395985702854
13505	36	-0.03291135247130228
13505	37	-0.07322453685983277
13505	38	0.0092848846557132
13505	39	-0.042643867244493094
13505	40	-0.2570035251200906
13506	1	-0.006635980341307857
13506	2	-0.08603478862586655
13506	3	-0.07822887946618806
13506	4	-0.03207654744793942
13506	5	-0.08879786522868116
13506	6	0.007658393307274025
13506	7	-0.18394108632639217
13506	8	0.009409661309099704
13506	9	-0.20874484945230876
13506	10	-0.04752152249869823
13506	11	-0.0986460351850269
13506	12	-0.04764926416650184
13506	13	-0.09226831298431648
13506	14	-0.07019367442432412
13506	15	-0.3121512069351695
13506	16	-0.16590958611838857
13506	17	0.02113656800528929
13506	18	-0.05874372086939417
13506	19	-0.01196887827145332
13506	20	-0.16159709201333783
13506	21	-0.06760186254668099
13506	22	0.05276598544072897
13506	23	-0.15123942871201734
13506	24	-0.10828802832403994
13506	25	0.043867617035630246
13506	26	-0.07942957249910876
13506	27	-0.05559099861636696
13506	28	-0.13840739725585394
13506	29	-0.10680078226855017
13506	30	-0.0970012398588267
13506	31	-0.13737365311541083
13506	32	-0.18040912259490938
13506	33	-0.061326597549985706
13506	34	0.031543798514178434
13506	35	-0.14592325543115692
13506	36	-0.15433785192507798
13506	37	-0.00994829619229165
13506	38	9.156503934732996E-4
13506	39	-0.18887839870629364
13506	40	0.007856197745446991
13507	1	0.04467227512125049
13507	2	-0.15401621773489182
13507	3	-0.1360538678549723
13507	4	0.007107486098110627
13507	5	-0.06517365080328119
13507	6	0.022763282002671303
13507	7	-0.12138427510488725
13507	8	-0.04388664539966669
13507	9	-0.11932519860832969
13507	10	-0.09261691952288231
13507	11	-0.0912911797589615
13507	12	-0.06944397438851269
13507	13	-0.018807360591615918
13507	14	-0.00652553568200176
13507	15	0.015357454104645285
13507	16	-0.1578376115775697
13507	17	0.0023517839386073547
13507	18	0.06909525385385251
13507	19	-0.10922334407191414
13507	20	0.014922610915860446
13507	21	-0.052528172102071835
13507	22	0.010555897830045069
13507	23	-0.04445046020197907
13507	24	-0.0696162982576567
13507	25	-0.14748502845770872
13507	26	-0.15031963804634785
13507	27	-0.06698256493667287
13507	28	-0.12114062586724827
13507	29	0.010397310287366679
13507	30	-0.06500716499542136
13507	31	-0.11976780934677578
13507	32	-0.05595933324698876
13507	33	-0.2029121304422219
13507	34	-0.06438199819216095
13507	35	-0.1794233150021043
13507	36	-0.07823738277270564
13507	37	-0.05570366541853389
13507	38	-0.18932497088734124
13507	39	-0.09943487253549677
13507	40	-0.05423683618943187
13508	1	-0.015016767065567649
13508	2	0.02539539745245989
13508	3	-0.014281807785671674
13508	4	0.021425614032377638
13508	5	-0.02309458528903363
13508	6	-0.15202302271540447
13508	7	-0.012145257530065123
13508	8	0.05424785617594807
13508	9	0.0322245993371979
13508	10	-0.004227128967556837
13508	11	-0.031679140912274306
13508	12	-0.06867341236016244
13508	13	-0.08983016670786981
13508	14	-0.12619788911288765
13508	15	0.022000710228766707
13508	16	-0.04657589070446022
13508	17	-0.059527095798472374
13508	18	-0.08775922842335149
13508	19	-0.058497525918035365
13508	20	-0.08776557216389591
13508	21	-0.17061314660947602
13508	22	-0.04610463999335224
13508	23	0.06446724023159334
13508	24	-0.008239349903547577
13508	25	-0.09191275751907568
13508	26	-0.106814072440514
13508	27	-0.034806005616836444
13508	28	-0.09500185846650311
13508	29	0.03599728559611748
13508	30	-0.15514621251023897
13508	31	0.09537492035884299
13508	32	-0.1820058021291615
13508	33	-0.08727378238585004
13508	34	-0.14544822183709272
13508	35	-0.030010124786237213
13508	36	-0.1306021555339001
13508	37	-0.035561012265475256
13508	38	0.03783285995225327
13508	39	9.77277088622941E-5
13508	40	-0.04615882479052402
13509	1	0.028851829068244683
13509	2	-0.015402265167448803
13509	3	-0.046639510998755185
13509	4	0.015421192086236601
13509	5	-0.024031051521145486
13509	6	-0.06909269357423398
13509	7	-0.04022606603970047
13509	8	-0.08462518613821146
13509	9	-0.1294151505587422
13509	10	0.07289397854616197
13509	11	0.09696326430943714
13509	12	0.014950156517244295
13509	13	-0.08824441840076958
13509	14	-0.07924456188940354
13509	15	-0.03630678360610062
13509	16	-8.476290061949499E-4
13509	17	-0.15636033988979392
13509	18	0.0876428072851283
13509	19	-0.04161433460244268
13509	20	-0.05789311306265432
13509	21	-0.034502095936460364
13509	22	-0.06837711133552205
13509	23	-0.04997374479503236
13509	24	0.017166497827467708
13509	25	-0.2432917986830816
13509	26	0.004604005249390752
13509	27	-0.05558373958436391
13509	28	-0.06689885001124196
13509	29	-0.0649748474165932
13509	30	-0.10094962652279804
13509	31	-0.1685175602931821
13509	32	-0.010842568402360087
13509	33	-0.1010599550947191
13509	34	-0.052089549399411794
13509	35	-0.03951154998641471
13509	36	-0.007603709716654805
13509	37	0.011168955350491672
13509	38	-0.01128692182700064
13509	39	-0.08972628970116858
13509	40	0.28222897434385885
13510	1	-0.05198468460624994
13510	2	-0.0630577201373903
13510	3	-0.07222345132746355
13510	4	0.017545013133148046
13510	5	-0.05858357159909389
13510	6	-0.16932566527299997
13510	7	-0.1526740574320158
13510	8	-0.04376217639553204
13510	9	-0.15236309264206938
13510	10	0.006948424855742985
13510	11	-0.02781568474819096
13510	12	-0.0045222974336383
13510	13	-0.15573127552382715
13510	14	-0.059867898152994314
13510	15	-0.1290734206166846
13510	16	-0.28769513770065913
13510	17	-0.012256687101398711
13510	18	-0.14328583819528973
13510	19	-0.19673244817852975
13510	20	-0.08793253550775404
13510	21	-0.1073185650667412
13510	22	-0.03323624139777337
13510	23	-0.12024099242404418
13510	24	-0.24045863300040082
13510	25	-0.06743724073129442
13510	26	-0.07516817273774734
13510	27	-0.028974627729212443
13510	28	-0.05732757783761144
13510	29	-0.12661399036827703
13510	30	-0.10305184186075422
13510	31	-0.07713094170991042
13510	32	-0.015339490827770419
13510	33	-0.01455339823301216
13510	34	-0.04141078426270184
13510	35	-0.20196028042872882
13510	36	-0.14770034263817422
13510	37	-0.28529340126425495
13510	38	-0.06669202364841453
13510	39	-0.11345216230758837
13510	40	-0.2868411361875829
13511	1	0.06386754506636905
13511	2	-0.053257842531404975
13511	3	0.0329406373722847
13511	4	-0.08360873359231391
13511	5	-0.06464886713512641
13511	6	-0.0987309519690669
13511	7	-0.15348355765408428
13511	8	-0.1904655565256732
13511	9	-0.036605805451024764
13511	10	-0.07572620797110119
13511	11	-0.07850039072341986
13511	12	-0.12071269302375498
13511	13	-0.13632460558336845
13511	14	-0.13784590065564117
13511	15	-0.20697426012868902
13511	16	-0.13677339555234624
13511	17	-0.019949339442298708
13511	18	4.062295559492668E-4
13511	19	-0.05500110268710756
13511	20	-0.09437991230387865
13511	21	-0.09578500930012268
13511	22	-0.02865464437989118
13511	23	-0.08834156318125963
13511	24	-0.07394712202459175
13511	25	-0.11509346697196321
13511	26	-0.2893935458665027
13511	27	-0.12580207516590036
13511	28	-0.10060320037551662
13511	29	-0.06555236491789884
13511	30	-0.16363118563663193
13511	31	-0.11368605211671223
13511	32	-0.11750264754653017
13511	33	-0.14241935046629806
13511	34	-0.06462645827914315
13511	35	-0.38610485090982394
13511	36	-0.028772362664746254
13511	37	-0.26875072859215265
13511	38	-0.2757235025734772
13511	39	-0.09348430473322367
13511	40	-0.23837050779044233
13512	1	0.03872896917794222
13512	2	0.0934708297521567
13512	3	0.1576200258189182
13512	4	-0.00962353063290422
13512	5	0.09816001253038209
13512	6	-0.06818480894541779
13512	7	0.04760559388498109
13512	8	0.13884443733141438
13512	9	0.04371146442833407
13512	10	0.04562681872086216
13512	11	-0.022614811082590336
13512	12	-0.03236513730967516
13512	13	-0.05105499283924786
13512	14	-0.04959057874704342
13512	15	0.04849608724327936
13512	16	-0.03706739080735133
13512	17	-0.12159964001281764
13512	18	0.032983317741916096
13512	19	0.021641586793016643
13512	20	-0.047615751622501534
13512	21	-0.01203383160773086
13512	22	-0.113685926411776
13512	23	0.004650288898773169
13512	24	-0.06948595357939524
13512	25	-0.07499304608288071
13512	26	-0.04459797373093011
13512	27	0.05672385955099912
13512	28	0.07054664417480438
13512	29	0.034311918385434126
13512	30	-0.06733093061112783
13512	31	0.02235987155120256
13512	32	0.06410676842900642
13512	33	-0.12183823666484273
13512	34	-0.09911249139722855
13512	35	0.09635396621666104
13512	36	-0.07700965819622496
13512	37	-0.08059157591898014
13512	38	-0.0014378440216660238
13512	39	-0.19637763347825654
13512	40	-0.01784983527848283
13601	1	0.07680898467731367
13601	2	0.038583684542430774
13601	3	0.04271156897497974
13601	4	0.08540698375244915
13601	5	0.05054788427309376
13601	6	0.10288949116113599
13601	7	0.13915843705072461
13601	8	0.11217583324345526
13601	9	0.11931933035878473
13601	10	0.14664396489929743
13601	11	0.06698123657797339
13601	12	0.16219070885907172
13601	13	0.12410726619398105
13601	14	0.015506776672886247
13601	15	0.06775405488833997
13601	16	0.008587941944753652
13601	17	0.02894768150224536
13601	18	0.1602040868981689
13601	19	0.16495263978148955
13601	20	0.13044295224265312
13601	21	0.054216289481097135
13601	22	0.029576691044390202
13601	23	0.04476459675501587
13601	24	0.11163372170204156
13601	25	0.0947937622081767
13601	26	0.17710243131121217
13601	27	0.15276252577616134
13601	28	0.06091868129465894
13601	29	0.03011942965324721
13601	30	0.1190237814307551
13601	31	0.26425693592251065
13601	32	0.17426292801001608
13601	33	0.229975616901001
13601	34	0.14841047766100246
13601	35	0.11115295268717773
13601	36	0.09717959343987559
13601	37	0.19232810471805095
13601	38	0.12396448199951493
13601	39	0.1285572996758546
13601	40	0.10124348903578806
13602	1	0.05421370266910941
13602	2	0.06339199324245115
13602	3	0.04683528609527343
13602	4	0.07173669542185479
13602	5	-0.021924556107240534
13602	6	0.11593412436965167
13602	7	0.17510909855889878
13602	8	0.16627236218698727
13602	9	0.04928163559335985
13602	10	0.12909801280298439
13602	11	0.023837282636385737
13602	12	0.0679623752364833
13602	13	0.04282918657547441
13602	14	0.05628963645792595
13602	15	0.15926994206858325
13602	16	0.14393205353614746
13602	17	0.016232228687222516
13602	18	0.10074909579708446
13602	19	0.07652816000756246
13602	20	0.18952501381408382
13602	21	0.16893629373538488
13602	22	0.0571691438002091
13602	23	0.19880623964636612
13602	24	0.13709894704280146
13602	25	0.15798433488946984
13602	26	0.17688674382241487
13602	27	0.24047342740677635
13602	28	0.1922596305670652
13602	29	0.03781371898502783
13602	30	0.12914727301672713
13602	31	0.10063347946400114
13602	32	0.16756426801608626
13602	33	0.20235986123585548
13602	34	0.10027476228074761
13602	35	0.21568375288250508
13602	36	0.059541552839498024
13602	37	0.12472728631533414
13602	38	0.2686999760027149
13602	39	0.21436366824638498
13602	40	0.1806120016821282
13603	1	0.08173785972878278
13603	2	0.10179012932844955
13603	3	0.0189953251689019
13603	4	0.07172275530566807
13603	5	0.07814809599211969
13603	6	0.19702446862770984
13603	7	0.1114198055060811
13603	8	0.12805493131082102
13603	9	0.082193131258542
13603	10	0.08274807303375553
13603	11	0.06064917118050772
13603	12	0.050803813212823457
13603	13	0.055483456118984975
13603	14	0.17345201050101622
13603	15	0.07569249177262094
13603	16	0.09826320030775548
13603	17	0.1913559708821495
13603	18	0.18915017049399552
13603	19	0.05574317955185393
13603	20	0.04954465967218624
13603	21	0.10008747698000775
13603	22	0.13415148697333734
13603	23	0.044528152628224404
13603	24	0.22029455967440725
13603	25	0.13302715927097353
13603	26	0.1461754522631793
13603	27	0.2747759830074372
13603	28	0.22090943376922922
13603	29	0.19935184433592212
13603	30	0.2882264669721337
13603	31	0.12455372457652913
13603	32	0.10199886170440209
13603	33	0.11169179035951515
13603	34	0.26611697677445534
13603	35	0.24403690927596244
13603	36	0.1052016427311031
13603	37	0.018132847470248237
13603	38	0.2652052699591536
13603	39	0.21325761339631555
13603	40	0.2775440533698941
13604	1	0.0800889461762182
13604	2	-0.014570189990990912
13604	3	0.041427769733047626
13604	4	0.03972635116378598
13604	5	0.005114839697974105
13604	6	0.015340205430653953
13604	7	-0.0016915756249531455
13604	8	0.12616313901181542
13604	9	0.06676110981840822
13604	10	0.15231169508658837
13604	11	0.12547796254209942
13604	12	0.05985261235488082
13604	13	0.06939417973758566
13604	14	0.15082792486294494
13604	15	0.10598282930448732
13604	16	0.07842682681452828
13604	17	0.035643296095031474
13604	18	0.248514160437999
13604	19	0.2253870407897267
13604	20	0.12912673132748864
13604	21	0.1472182670768234
13604	22	0.12435705301459166
13604	23	0.05062677084924161
13604	24	0.2169952215788129
13604	25	0.05864459061899652
13604	26	0.025745702370166157
13604	27	0.0795289461520099
13604	28	0.07380570482568771
13604	29	0.2088635086221231
13604	30	0.0684248403270189
13604	31	0.18453828087136515
13604	32	0.23317276613404658
13604	33	0.22267551419345466
13604	34	0.26785286589212376
13604	35	0.21151498558683812
13604	36	0.2575317181571748
13604	37	0.1964705196416574
13604	38	0.14845152886749702
13604	39	0.23887342785975818
13604	40	0.23353436085026402
13605	1	0.012522751288038592
13605	2	0.013462137079326197
13605	3	0.061029358700093184
13605	4	0.03249299499689684
13605	5	0.020536284337644872
13605	6	0.08752269312916638
13605	7	0.10758302097649874
13605	8	-0.02078449419713735
13605	9	0.09518181426460615
13605	10	0.04261207359931518
13605	11	0.10050419353626694
13605	12	-0.0650776280320855
13605	13	0.07478231222187048
13605	14	0.061396100958631905
13605	15	0.03575904322523371
13605	16	0.04815857049097616
13605	17	-0.05831514162473184
13605	18	0.05440400893208874
13605	19	0.10932086221666992
13605	20	0.07899381680206119
13605	21	0.035897058138154136
13605	22	0.1354347729277734
13605	23	0.09807172317226076
13605	24	0.12429248304535179
13605	25	0.06287058995395256
13605	26	0.18547855501979882
13605	27	0.15036738446231368
13605	28	0.17610555594676924
13605	29	0.11533525098905528
13605	30	0.13956121766674556
13605	31	0.029313843191467015
13605	32	0.29343498621297925
13605	33	0.09304425870618616
13605	34	0.16783416495183445
13605	35	0.11103904959218625
13605	36	0.18067791762935315
13605	37	0.230309774125125
13605	38	0.1025195406170738
13605	39	0.06231185046309662
13605	40	0.27011877356235203
13606	1	0.03455774084859087
13606	2	0.04702584890014805
13606	3	0.05836000445055234
13606	4	0.003358411778027204
13606	5	0.025655736658610095
13606	6	0.028486386408054898
13606	7	0.02237465284144946
13606	8	0.1305604578907733
13606	9	0.013176243995602022
13606	10	0.12276926130986254
13606	11	0.03445587600273825
13606	12	0.005569429761052902
13606	13	0.025112243210855922
13606	14	0.024518083355758336
13606	15	0.1710625775989314
13606	16	0.12935393535043005
13606	17	0.08430655901197781
13606	18	0.15750593699367244
13606	19	0.030735893398301073
13606	20	0.0462718402153115
13606	21	0.10302866866706495
13606	22	0.11889203954832794
13606	23	0.12771317609050215
13606	24	0.10836915264141567
13606	25	0.069501649143902
13606	26	0.017364258987285552
13606	27	0.11293523888271295
13606	28	0.1287479115292598
13606	29	0.08043131316855323
13606	30	-0.013090317528110518
13606	31	0.052786246029413064
13606	32	0.026661506386474798
13606	33	0.026383022614815843
13606	34	0.10006003818383391
13606	35	0.07835936921248532
13606	36	-0.04412356433216047
13606	37	0.047605680798014305
13606	38	0.0631489233776037
13606	39	0.11680328478740876
13606	40	0.09618204696015198
13607	1	0.06973670871143867
13607	2	0.05193124398521931
13607	3	-0.09879589276396317
13607	4	-0.032122050467126684
13607	5	0.01714827254883744
13607	6	0.05138591630914391
13607	7	0.006405246112699103
13607	8	0.10804685466882091
13607	9	-0.00789698238437353
13607	10	0.01866059850419788
13607	11	0.009099140880032053
13607	12	0.16934918802809307
13607	13	-0.012708831402498788
13607	14	0.07062288516090831
13607	15	0.05830731943461842
13607	16	0.20359636353313704
13607	17	0.15217928989400065
13607	18	0.08439120875904393
13607	19	0.09111443441861411
13607	20	0.09272156615708838
13607	21	0.02505405556896534
13607	22	0.042599310868133955
13607	23	0.13093269919539097
13607	24	0.22300645351252513
13607	25	0.14340490738336342
13607	26	0.051973271086957595
13607	27	0.17481280185869252
13607	28	0.0942703841492829
13607	29	0.027306609683982686
13607	30	0.08891906938887217
13607	31	0.06710514998833617
13607	32	0.07173946486063443
13607	33	-0.08017461259868242
13607	34	0.10828654355533018
13607	35	-0.09766764868759026
13607	36	0.08827383752205264
13607	37	0.08138997338127041
13607	38	0.16838531489306519
13607	39	0.06305351248172997
13607	40	0.31290407958281463
13608	1	0.02538440222512861
13608	2	0.09976165666154202
13608	3	-0.031059670077272727
13608	4	0.08748005306861728
13608	5	0.03613406906114136
13608	6	-0.005935519892005914
13608	7	-0.05077658800235696
13608	8	0.047329800455948146
13608	9	0.10280162970406792
13608	10	0.010397480398737002
13608	11	0.016710375665276445
13608	12	-0.1150454612271119
13608	13	-0.06444069076103176
13608	14	-0.058928635507783156
13608	15	0.09511030086780181
13608	16	0.05819856734520101
13608	17	-0.02243641198361246
13608	18	0.11790373152830824
13608	19	0.06750040584771
13608	20	0.0048686915835887135
13608	21	-0.019965916859405297
13608	22	0.009372183244273913
13608	23	-0.043233677541898885
13608	24	-0.028876430713665968
13608	25	0.1395072770912975
13608	26	0.08078517243991001
13608	27	0.07124137328726476
13608	28	0.0745176811919066
13608	29	0.058239713759626
13608	30	0.13703283301988023
13608	31	-0.010194806591954375
13608	32	0.023413674041655952
13608	33	-0.10389032171156032
13608	34	-0.04268753321589003
13608	35	0.1571067486096851
13608	36	-0.006929154189442954
13608	37	0.08948193425590034
13608	38	0.08991709211252896
13608	39	0.1144987264020827
13608	40	0.24160249401778344
13609	1	0.001330318312074752
13609	2	0.017951778509537775
13609	3	0.07004319913990642
13609	4	-0.057270705273584355
13609	5	-0.03836310243336882
13609	6	-0.022340677749845383
13609	7	0.03902991838668157
13609	8	0.04791907605756052
13609	9	0.10281102470923287
13609	10	-0.09532825330332173
13609	11	-0.04196369333755712
13609	12	0.13517458197251386
13609	13	0.13735479911454718
13609	14	0.12424125663233809
13609	15	0.11041754798340264
13609	16	0.014061529016196062
13609	17	0.07114384180331967
13609	18	0.07150423677081363
13609	19	0.006469060456872455
13609	20	0.01565537538164108
13609	21	0.10339145782818804
13609	22	-0.01536338650624458
13609	23	-0.06607850250338032
13609	24	-0.035273994275655696
13609	25	-0.19641087153594583
13609	26	0.06494084419582435
13609	27	0.06059248289826513
13609	28	-0.031323082986880024
13609	29	0.12031981166460781
13609	30	0.07244935003879505
13609	31	0.17928382135575305
13609	32	-0.09486718912621939
13609	33	0.20297402165613931
13609	34	0.0325065321292044
13609	35	0.08131585647443274
13609	36	0.036252308189595794
13609	37	-0.038200382270467514
13609	38	0.08865089054623354
13609	39	-0.04749868110977218
13609	40	-0.04709723616338124
13610	1	0.006038756841714843
13610	2	-0.031573683787932794
13610	3	0.014193413365759966
13610	4	0.04406378500131325
13610	5	0.017607778880805114
13610	6	0.01747518733404263
13610	7	-0.008874780294512163
13610	8	-0.027761106265280944
13610	9	0.038795043582709354
13610	10	-0.023949837581461964
13610	11	-0.011652521359238222
13610	12	0.0460238711678258
13610	13	0.03557234246065377
13610	14	-0.005239147669954036
13610	15	0.03225063825446739
13610	16	0.09411334745303179
13610	17	0.03253945483424303
13610	18	0.015821022703519816
13610	19	0.06650857767770191
13610	20	0.013541866172282369
13610	21	0.06543035824584109
13610	22	0.14631832562787395
13610	23	0.07381768638475705
13610	24	0.06937624869949133
13610	25	0.2795566295573977
13610	26	0.21886303290623488
13610	27	0.150801294039276
13610	28	0.13932659472182252
13610	29	0.08433176112022522
13610	30	0.012780689731862083
13610	31	0.16144085712247858
13610	32	0.10765339108679939
13610	33	0.17955881071532787
13610	34	0.06845760585366634
13610	35	0.08799040890065157
13610	36	0.030396941667426347
13610	37	0.18869036173770581
13610	38	0.16580571328135107
13610	39	0.11852387663283537
13610	40	0.22144532165773256
13611	1	0.07594249849673673
13611	2	0.030794996023690402
13611	3	0.0569403988235031
13611	4	-0.018687858118283884
13611	5	-0.06795346937257207
13611	6	0.061371062715714686
13611	7	0.0207919381239563
13611	8	0.13147917733457604
13611	9	0.07675240010085105
13611	10	0.018054509569601862
13611	11	-0.08394719609918155
13611	12	0.046321444008484036
13611	13	-0.10836493435971306
13611	14	0.03755182681641145
13611	15	0.10489722522336109
13611	16	0.040141396927751316
13611	17	-0.013910371797230425
13611	18	0.06857680596698401
13611	19	0.1110125366902821
13611	20	-0.07963724680189443
13611	21	0.05358178400788205
13611	22	0.025969518506826716
13611	23	0.059684270248546056
13611	24	-0.006766172249633939
13611	25	0.23663110039526458
13611	26	-0.0029632880584173904
13611	27	-0.04550883556820651
13611	28	0.07588536156121961
13611	29	0.08875727657257215
13611	30	0.053747966727272
13611	31	-0.07552125408439281
13611	32	0.09630345540791296
13611	33	-0.012627551475546284
13611	34	0.06674975357732649
13611	35	0.10330662670701685
13611	36	0.10218374743195824
13611	37	0.07678208083588345
13611	38	0.14770028078784492
13611	39	0.1152983294780725
13611	40	0.06580571635070953
13612	1	-0.06432151004062092
13612	2	-0.07932653417068636
13612	3	0.010123778469601774
13612	4	-0.03097723814588349
13612	5	-0.020613918614984073
13612	6	0.0328009843706667
13612	7	-0.011127867757679155
13612	8	0.11488580341097787
13612	9	0.04666637349549774
13612	10	0.016010131801792227
13612	11	0.04023090268877638
13612	12	0.09464009301615306
13612	13	0.021815350322015092
13612	14	0.056436694485633154
13612	15	0.12806675400172196
13612	16	-0.07127594552721916
13612	17	0.13566258842190848
13612	18	0.10941022951999457
13612	19	0.03240774525238521
13612	20	0.06356886820154983
13612	21	-0.0033304176442499056
13612	22	-0.027946616723014017
13612	23	0.14904178589091543
13612	24	0.038557441417701455
13612	25	0.16194991953145887
13612	26	0.23225907335987017
13612	27	-0.09483897598438773
13612	28	0.033029814426164705
13612	29	0.011180903472123305
13612	30	0.08120528743177857
13612	31	0.0854460419382903
13612	32	0.11396724518978374
13612	33	-0.038635365326378235
13612	34	0.0887036677353592
13612	35	0.16148135211407322
13612	36	0.17018202220718592
13612	37	0.2392946737229451
13612	38	0.08201271682651878
13612	39	-0.024842255600454166
13612	40	0.010259314029447353
21101	1	-0.033695440163299395
21101	2	-0.023408379216302677
21101	3	-0.03539727429777173
21101	4	-0.03647565079131354
21101	5	0.07965947780266802
21101	6	-0.014123793423962638
21101	7	0.05599598949647344
21101	8	0.02219260729216188
21101	9	0.08159098405227638
21101	10	0.09869042999947908
21101	11	-0.029281373327243898
21101	12	-0.05740431731842932
21101	13	0.10122292982406833
21101	14	0.04629232240969117
21101	15	-0.10075881819823707
21101	16	0.06045519697892843
21101	17	-0.12180578646642459
21101	18	-0.031132406211533237
21101	19	-0.12402154953949207
21101	20	-0.004028176797604033
21101	21	-0.013801261164211098
21101	22	0.013437342902165028
21101	23	0.031003880972441777
21101	24	0.015557724036042941
21101	25	-0.0440319331182053
21101	26	0.0020427191841676517
21101	27	-0.084423651343279
21101	28	0.027492913232826766
21101	29	-0.06063225540476935
21101	30	-0.077192202706172
21101	31	-0.02618905051242848
21101	32	0.00783242396615691
21101	33	-0.008551789894646333
21101	34	-0.020907592327596092
21101	35	0.018375501131096428
21101	36	0.00481773436006705
21101	37	-0.010354242447291995
21101	38	0.1492963947820627
21101	39	0.050271725247306165
21101	40	0.044758142379421884
21102	1	-0.017957950299674508
21102	2	0.12264186124876986
21102	3	0.11883454982413966
21102	4	0.054180882008715514
21102	5	0.07525338497259071
21102	6	0.07491446206082486
21102	7	0.1237572374784861
21102	8	0.13362168327144985
21102	9	0.04887942308466364
21102	10	0.03801025761592314
21102	11	0.13363589400532305
21102	12	0.1518016770897006
21102	13	0.01998456192123399
21102	14	0.09994446613683294
21102	15	0.16583990691268014
21102	16	0.12735749919893635
21102	17	0.10243512820800049
21102	18	0.12968216327797677
21102	19	0.020699320734472337
21102	20	0.14186836576859463
21102	21	0.06865830954952656
21102	22	0.01570160065016779
21102	23	0.016221926148908494
21102	24	0.09526412967078812
21102	25	0.08732873871513647
21102	26	0.08624450874744838
21102	27	-0.0017082240882189126
21102	28	0.15036337241971154
21102	29	0.1714035800799465
21102	30	0.006779409585831786
21102	31	0.18707075567564857
21102	32	0.09944917700023126
21102	33	0.0687116795206677
21102	34	0.08696338692805483
21102	35	0.2212792740401497
21102	36	-0.022023767426503582
21102	37	0.05177968597047311
21102	38	0.21179385143429386
21102	39	0.11887049808145633
21102	40	-0.020685123493336732
21103	1	-0.0030110184732592415
21103	2	0.05330005149726702
21103	3	0.018599755548649455
21103	4	-0.017995804776209212
21103	5	0.03042843749740598
21103	6	-0.0032781967257236033
21103	7	0.1261295617781073
21103	8	-0.027951330398934715
21103	9	0.10072730035772537
21103	10	-0.026478405662402338
21103	11	-0.02672675012443193
21103	12	0.10097521238581209
21103	13	0.030636336340400305
21103	14	0.01343038614307801
21103	15	-0.016587512711815577
21103	16	0.006050084144234802
21103	17	-0.10839888084242943
21103	18	-0.04028837684987252
21103	19	0.008242615391708341
21103	20	0.06586987185144011
21103	21	0.021896944963231135
21103	22	0.03500446959170489
21103	23	-0.04231776560433076
21103	24	0.11988402996930603
21103	25	-0.06249341455254154
21103	26	-0.04596624534939053
21103	27	0.020817768262432423
21103	28	0.06615039018594615
21103	29	-0.12709542746494407
21103	30	0.019036028453200515
21103	31	0.17268971847982328
21103	32	0.06578119888781231
21103	33	-0.0495217809957893
21103	34	0.15327661787070923
21103	35	-0.016135504149509927
21103	36	0.004582055317477796
21103	37	-0.05154319252402928
21103	38	-0.1153819553377815
21103	39	0.008264918374592867
21103	40	-0.016832965550271695
21104	1	-0.028569651948984642
21104	2	0.01583013801633726
21104	3	-0.024251172525595166
21104	4	0.01628520873290995
21104	5	0.0013671639973935612
21104	6	-0.0588474553505236
21104	7	0.08016901577554592
21104	8	0.032224418240396346
21104	9	0.06301411975186966
21104	10	0.07508324730721938
21104	11	-0.046980940553126516
21104	12	0.02194253463140683
21104	13	-0.049031275386298034
21104	14	0.058102090720566935
21104	15	-0.025829630585917585
21104	16	0.020100624075283235
21104	17	-0.02687457852441355
21104	18	0.08502671845121057
21104	19	-0.03550413201163849
21104	20	-0.10152975843674028
21104	21	-0.036447862808302034
21104	22	-0.14962511385908783
21104	23	0.02001350594412088
21104	24	0.04356794804724018
21104	25	-0.0807750406340304
21104	26	-0.0976631564455488
21104	27	-0.03313383387216362
21104	28	-0.01392888790622493
21104	29	0.017970923605851397
21104	30	0.08159385906105143
21104	31	-0.012828609036965588
21104	32	-0.0449188348306393
21104	33	0.12563717647030614
21104	34	0.04956256459506392
21104	35	0.03348600985713546
21104	36	-0.07151292543838395
21104	37	-0.08627663412782738
21104	38	-0.006961187395162938
21104	39	-0.17554659237651293
21104	40	-0.0192962084577033
21105	1	0.06989356468680086
21105	2	-0.01342552796387153
21105	3	-0.005917223374066083
21105	4	0.034189896377242235
21105	5	0.03542485348374669
21105	6	0.00614830637130126
21105	7	0.031425420737591025
21105	8	0.17682170030867894
21105	9	0.09546139937499021
21105	10	0.10718820446257382
21105	11	-0.06987307637363926
21105	12	-0.07754697019642265
21105	13	0.00523566550059229
21105	14	0.05499673690584217
21105	15	0.05980464404363772
21105	16	2.493170011561574E-4
21105	17	0.0275207332878864
21105	18	0.08753300794734997
21105	19	0.03457348824950657
21105	20	0.04354297150343456
21105	21	-0.059565496762346015
21105	22	0.09829514130699835
21105	23	0.05536780969826083
21105	24	-0.024228201640049463
21105	25	0.04582382263802742
21105	26	0.16563512053136265
21105	27	-0.10153380235676224
21105	28	0.07122993885143813
21105	29	-0.032437486812220584
21105	30	-0.02919347457360999
21105	31	0.05904338971508594
21105	32	-0.0038907850353808726
21105	33	0.026677660210573606
21105	34	0.19911664195742418
21105	35	-0.1975480660797473
21105	36	0.02935942355279053
21105	37	-0.018810533815695862
21105	38	-0.15743699045565762
21105	39	-0.06648062416948619
21105	40	-0.024358218075519744
21106	1	0.050822881271855636
21106	2	0.11872951952697619
21106	3	-0.08801681336630551
21106	4	0.08118780856553087
21106	5	0.023645028337977436
21106	6	-0.10156217458084882
21106	7	0.08994441364315264
21106	8	0.27861265129317303
21106	9	0.006598398283010454
21106	10	-0.07778075307381016
21106	11	-0.07084074963110965
21106	12	-0.03764813291525115
21106	13	-0.02694290421103318
21106	14	-0.015240099235278137
21106	15	-0.07137569069301719
21106	16	0.08657002960426041
21106	17	-0.12188056610019515
21106	18	0.04522958160108459
21106	19	0.044945242354735626
21106	20	-0.06117417808415837
21106	21	0.08341234770941242
21106	22	0.0716178524403901
21106	23	-0.06065666027914318
21106	24	0.034985812796072935
21106	25	-0.05999475064484727
21106	26	0.02081595814058801
21106	27	-0.037236186114320446
21106	28	-0.16168370300664492
21106	29	-0.08793592485979218
21106	30	-0.0754715326669313
21106	31	-0.14216073299668608
21106	32	-0.1694416257738922
21106	33	-0.029430031098783616
21106	34	0.021653368526713734
21106	35	-0.10886866588221977
21106	36	-0.14637995759686362
21106	37	-0.035341799571405375
21106	38	0.12571289127244967
21106	39	-0.07226891695076887
21106	40	-0.18510168212780798
21107	1	-0.007239221234691229
21107	2	-0.08832842982488032
21107	3	-0.07261497108274284
21107	4	-0.10221612322549944
21107	5	0.07450143331624659
21107	6	-0.004732467715300004
21107	7	0.05267256561862155
21107	8	0.2348022999559447
21107	9	0.09897307524550314
21107	10	-0.00482522062007007
21107	11	-0.0948680166691318
21107	12	-0.007354412298951729
21107	13	0.0050296632454092105
21107	14	0.05611830473961277
21107	15	0.07427901302620654
21107	16	-0.004015291088585116
21107	17	0.011627237658508704
21107	18	0.07618842761369393
21107	19	0.05089464937940846
21107	20	0.06249276959712802
21107	21	-0.02910487090099423
21107	22	-0.031117643843494136
21107	23	-0.026104275189126724
21107	24	0.027647021227885205
21107	25	-0.01324822755424293
21107	26	0.030015764511283294
21107	27	0.00469228451595427
21107	28	-0.06875401465710951
21107	29	-0.062770051990924
21107	30	-0.009124472829427077
21107	31	-0.12600615690835326
21107	32	-0.03823972198851777
21107	33	0.1441073051054076
21107	34	-0.01075364456380612
21107	35	0.12714875156546412
21107	36	0.11264477562433228
21107	37	0.038335532190544086
21107	38	0.004710615092996306
21107	39	-0.08792020409754997
21107	40	0.09036710204013332
21108	1	0.024907327631183307
21108	2	0.0780016283232392
21108	3	0.03889003990883921
21108	4	-0.026704889242701313
21108	5	-0.046169150756128374
21108	6	0.05898649743204487
21108	7	-0.0033301760081343446
21108	8	-0.04038378378069751
21108	9	0.04743052709289941
21108	10	0.04746437902998224
21108	11	-0.02889710048098948
21108	12	0.037589355097424004
21108	13	-0.12475825771549864
21108	14	0.09753699906773505
21108	15	0.1379544437040039
21108	16	-0.02798206140212045
21108	17	0.06926948740844097
21108	18	0.013274153601471994
21108	19	-0.0362841707180479
21108	20	-0.04598206817602346
21108	21	0.024665248989450106
21108	22	0.025586699294500193
21108	23	0.015497135745619062
21108	24	0.08556389219224769
21108	25	-0.02705387275684501
21108	26	0.06186181064962426
21108	27	-1.2792131854411082E-4
21108	28	0.0711893094499203
21108	29	-0.008054444307326492
21108	30	0.05600091992268119
21108	31	-0.021606992372753098
21108	32	0.047700925251980664
21108	33	0.04485713448411133
21108	34	-0.0712995049900158
21108	35	0.033512364359566504
21108	36	0.11742134499334611
21108	37	8.701068158956105E-4
21108	38	0.009445511385003158
21108	39	0.012411383263042808
21108	40	-0.06758778021168865
21109	1	0.06621750752243116
21109	2	-0.04658643598360612
21109	3	0.07667274988208206
21109	4	0.006382036520886203
21109	5	-0.03012141533350743
21109	6	0.020143602973803354
21109	7	-0.025904570021843654
21109	8	0.003283078179237009
21109	9	0.10940719296331025
21109	10	0.07264793467725639
21109	11	0.03774769875799677
21109	12	0.08233309805661548
21109	13	0.0312858627792707
21109	14	0.07219628416716262
21109	15	0.049839870632993666
21109	16	0.10887237538293704
21109	17	-0.007616017260929198
21109	18	-6.489724665712515E-4
21109	19	0.05555787707673687
21109	20	0.11395825901205114
21109	21	0.017476472015310662
21109	22	-0.017923268436177864
21109	23	0.03232690676328076
21109	24	0.1540174848750837
21109	25	0.09925835398505001
21109	26	0.05045566293772197
21109	27	0.05316800615335637
21109	28	0.07548270416194924
21109	29	0.02671384260978016
21109	30	0.12207319125267446
21109	31	0.13542369274777855
21109	32	0.026767588286283228
21109	33	0.16459224632228597
21109	34	0.007054478935373254
21109	35	0.07850837153486623
21109	36	0.07507787772796348
21109	37	0.15393839682483446
21109	38	-0.03390186860163169
21109	39	0.1391218650531556
21109	40	0.17215276118305667
21110	1	0.028624461135290602
21110	2	0.050571671389082695
21110	3	0.03138510164585284
21110	4	-0.004125248845962659
21110	5	-0.03514722696242245
21110	6	0.1516491634658692
21110	7	0.017853750731077866
21110	8	0.14040785642060172
21110	9	0.05390619524162332
21110	10	0.1293960076446865
21110	11	0.09977370408942932
21110	12	0.02250976704976182
21110	13	0.0071351560725503305
21110	14	-0.005614938895121213
21110	15	0.03914564696500378
21110	16	0.0908937072568392
21110	17	-0.13996218517948478
21110	18	-0.010814972448123683
21110	19	0.02184503029542384
21110	20	0.019890782894343317
21110	21	0.0890178828460435
21110	22	0.012317691344421178
21110	23	0.02304025471141813
21110	24	0.12605729535408017
21110	25	-0.03251039595730276
21110	26	0.03306794121752432
21110	27	0.04679365605603891
21110	28	0.056844632591023014
21110	29	-0.012931595765508064
21110	30	0.07107246171925397
21110	31	0.12306050331319796
21110	32	0.20033675096473047
21110	33	-0.10728700604339991
21110	34	0.18557778301762085
21110	35	0.1455503725169791
21110	36	0.10611171128098107
21110	37	0.14919079115817624
21110	38	0.03121657001667444
21110	39	0.05938606410362013
21110	40	0.007722060612152859
21111	1	0.02563152904948396
21111	2	0.040543456293026026
21111	3	-0.07276841284130597
21111	4	-0.06565504220355933
21111	5	0.05013458680923932
21111	6	-0.04914834264160106
21111	7	0.12650384220715694
21111	8	0.026911381676050894
21111	9	-0.018605948996906818
21111	10	-0.15056996890871943
21111	11	-0.022373949837295015
21111	12	0.038588238518144635
21111	13	-0.031032015652314726
21111	14	-0.1632078888193078
21111	15	0.04424220263489076
21111	16	0.011670416423811503
21111	17	-0.07810721141400734
21111	18	-0.059735997317822864
21111	19	0.003435082416295643
21111	20	0.01671400366470266
21111	21	-0.031701903935378084
21111	22	0.022890011227993057
21111	23	0.03081155654940204
21111	24	-0.11369661893372296
21111	25	0.001353633678824906
21111	26	-0.0974108431162719
21111	27	-0.06986804920513379
21111	28	-0.18390373884938072
21111	29	-0.033978196862790355
21111	30	-0.1687686893337741
21111	31	-0.0975209176949079
21111	32	-0.09313258802809088
21111	33	0.1289588341225425
21111	34	-0.10084833930966397
21111	35	0.13898320833786926
21111	36	-0.05062150943781063
21111	37	-0.03831637069482241
21111	38	-0.0017380891197049664
21111	39	0.04092400107288796
21111	40	0.03692886085861602
21112	1	-0.09494847672631934
21112	2	-0.0892543644319872
21112	3	0.04641650097097738
21112	4	0.03959875721903572
21112	5	0.06795703932681718
21112	6	0.049720751665397245
21112	7	0.062065949101388185
21112	8	0.14213053500616724
21112	9	0.10399235961767772
21112	10	0.06060795461162627
21112	11	0.057563772699069204
21112	12	0.03653311711723006
21112	13	0.01863064081567245
21112	14	0.08850587565182622
21112	15	0.026838103210813813
21112	16	0.040936898183353776
21112	17	0.010600427745430352
21112	18	0.04403820014942994
21112	19	-0.03281032524897398
21112	20	0.021857383650988993
21112	21	0.02837669114183683
21112	22	-0.005617373511562107
21112	23	0.08306502968799379
21112	24	0.06543480666940837
21112	25	-0.03574932398721131
21112	26	0.04722082056913024
21112	27	-0.060199011490389864
21112	28	0.046668054383872004
21112	29	0.04551352890553062
21112	30	-0.16182035681639206
21112	31	-0.1195777984890114
21112	32	0.10527668282774272
21112	33	0.008968779051961917
21112	34	-0.06878670229746575
21112	35	-0.011672424389580272
21112	36	-0.15776600869818935
21112	37	-0.20435184832998488
21112	38	-0.03646980314507431
21112	39	-0.03937944734832399
21112	40	0.059402465685160166
21201	1	-0.012628063290527791
21201	2	3.3974418832016795E-4
21201	3	-0.04087962665649414
21201	4	-0.08096060817749162
21201	5	-0.016579468304279033
21201	6	0.010697502275050397
21201	7	0.04089148989035607
21201	8	-0.09288291520586966
21201	9	-0.05621627886328895
21201	10	0.0551359435714005
21201	11	0.04492186541063603
21201	12	0.02999151434641334
21201	13	-0.11270967146111843
21201	14	-0.001991694021349133
21201	15	-0.031471494882154616
21201	16	0.008361928550435493
21201	17	-0.02672738081894721
21201	18	-0.1026534422814791
21201	19	-0.1320684804593384
21201	20	-0.0765490018449313
21201	21	-0.035671780615281534
21201	22	-0.021898278326077047
21201	23	0.00392502194050337
21201	24	-0.06477261156890535
21201	25	-0.057964342663730406
21201	26	-0.06637985224320175
21201	27	-0.117815118874816
21201	28	-0.055674386670645504
21201	29	-0.007919716116191466
21201	30	-0.033676373049722486
21201	31	0.04287919134499418
21201	32	-0.16763085777760267
21201	33	-0.07941403804534986
21201	34	0.08496118470365133
21201	35	-0.049552066158426555
21201	36	-0.1733440303458167
21201	37	-0.10341777357481163
21201	38	-0.1919704552357544
21201	39	-0.31959656902323985
21201	40	0.030271411554103622
21202	1	-0.11635186015438137
21202	2	-0.008470332967448257
21202	3	0.036750953153440236
21202	4	0.021613994317196017
21202	5	0.05653964965253522
21202	6	0.0380720467126352
21202	7	-0.02068125583899416
21202	8	-0.0694785563209237
21202	9	0.02651252896592382
21202	10	-0.017090988907128235
21202	11	0.01920964810713599
21202	12	-0.14789713637460977
21202	13	-0.04004368212734022
21202	14	-0.07088043147402345
21202	15	0.07593760061293864
21202	16	-0.06537563917547828
21202	17	-0.1391878869423806
21202	18	-0.08738495472216101
21202	19	-0.03758500506830842
21202	20	-0.022250266376779848
21202	21	-0.011454809471821648
21202	22	-0.0038848079280242587
21202	23	-0.05854943777401189
21202	24	-0.13191762373263316
21202	25	0.08272195646625846
21202	26	-0.04268287003221616
21202	27	-0.12786015411614926
21202	28	-0.12584167785987432
21202	29	0.10081184344538485
21202	30	-0.016616484166483758
21202	31	-0.17337073578494255
21202	32	-0.21940451832404761
21202	33	-0.27105131172537256
21202	34	-0.10498919119474692
21202	35	-0.0737623260611926
21202	36	0.03752445884090605
21202	37	-0.045746751840852085
21202	38	-0.1561643697511954
21202	39	-0.02492033114847203
21202	40	-0.3235835079418976
21203	1	0.009615839286603034
21203	2	-0.04990894631244558
21203	3	0.004560171591752038
21203	4	-0.007029496910465838
21203	5	0.03568973021574351
21203	6	0.01552895570219448
21203	7	-0.10569757459328599
21203	8	0.07006901719412184
21203	9	-0.05158601802867935
21203	10	0.0951254044062182
21203	11	0.05651211590426186
21203	12	0.07366163175210971
21203	13	-0.017246086656804493
21203	14	-0.024424137238192145
21203	15	0.031950178868576984
21203	16	0.039734613232006666
21203	17	-0.12175504833943052
21203	18	-0.09180956852956967
21203	19	0.06121739014127314
21203	20	0.03822877553938753
21203	21	0.08195836418087055
21203	22	-0.00927402948490652
21203	23	0.06452498839611565
21203	24	0.037807526147304316
21203	25	-0.004130394537035897
21203	26	-0.012217525109001315
21203	27	-0.0426078092857054
21203	28	0.02150850670187765
21203	29	0.052677612663444506
21203	30	0.1132672863502151
21203	31	0.14951333442446924
21203	32	-0.07366243778305659
21203	33	0.02464721319918084
21203	34	-0.09869516332103956
21203	35	-0.19933291269432374
21203	36	0.002246236887707198
21203	37	-0.12607367208865838
21203	38	-0.18831627808759777
21203	39	-0.09404626451392772
21203	40	-0.27341637981366773
21204	1	0.1159140066842177
21204	2	-0.006334984390360177
21204	3	-0.06113329025741976
21204	4	0.018236869922318988
21204	5	0.0010635109127612452
21204	6	-0.09546818988734174
21204	7	-0.004580560145313939
21204	8	0.05902404585129517
21204	9	-0.022386757529496037
21204	10	-0.07297161314348699
21204	11	-0.0620497248780012
21204	12	0.005289233301269292
21204	13	-0.0035568105403527284
21204	14	-0.06861078872501736
21204	15	-0.0945452884572262
21204	16	-0.49820913933756117
21204	17	-0.03319487593881121
21204	18	-0.2404451538716188
21204	19	-0.15251257331770773
21204	20	-0.06132172179976436
21204	21	-0.0892444251229989
21204	22	0.053252717081463175
21204	23	-0.1873372058855125
21204	24	-0.13636802076658938
21204	25	-0.13052614360236703
21204	26	0.0027640000120001673
21204	27	0.027274866720340185
21204	28	-0.17889539674136046
21204	29	-0.11706456970980383
21204	30	-0.09394785529109129
21204	31	0.034554190852048805
21204	32	0.047031956171409206
21204	33	-0.0319493781716389
21204	34	-0.051488226489006195
21204	35	-0.15302877153378347
21204	36	-0.1408863008772201
21204	37	-0.05509539560168264
21204	38	-0.07334238382266278
21204	39	-0.173558625030509
21204	40	0.02284079151903029
21205	1	-0.07899219620292186
21205	2	-0.02302588480166534
21205	3	-0.040468907977992075
21205	4	-1.0532829751142003E-4
21205	5	-0.0811100729805041
21205	6	-0.037888690041704365
21205	7	0.00426643488493994
21205	8	-0.04268395594263552
21205	9	-0.11327345690748558
21205	10	-0.0046820123356923204
21205	11	-0.055629898586929016
21205	12	-0.0622371052446411
21205	13	-0.10200844850274393
21205	14	-0.08353945255461781
21205	15	-0.3555703872382665
21205	16	-0.003591377260690365
21205	17	-0.02471703471101705
21205	18	0.021355057158700674
21205	19	-0.11673718055249083
21205	20	0.012946164429550322
21205	21	-0.13671521007186271
21205	22	-0.03552006552586562
21205	23	-0.05704635033687566
21205	24	0.028047139117290953
21205	25	-0.0747720640756242
21205	26	-0.13576872181747746
21205	27	-0.10318984753783411
21205	28	-0.05232946289686424
21205	29	-0.1492358216027867
21205	30	-0.08211805494819657
21205	31	-0.20990145714552
21205	32	-0.16240307066342297
21205	33	-0.1588809384189247
21205	34	-0.12658376039392039
21205	35	-0.25832043444997765
21205	36	-0.13966575778155743
21205	37	-0.14110793831405033
21205	38	-0.11088425065557317
21205	39	-0.01304681283400555
21205	40	0.14579498597598928
21206	1	-0.025220944609102958
21206	2	0.0535619246966732
21206	3	-0.0024340762547261363
21206	4	0.06608469165512076
21206	5	0.059973321249227496
21206	6	0.020687006310758704
21206	7	-0.08478024175818177
21206	8	0.014161477795035182
21206	9	-0.1933003475020456
21206	10	-0.021872187540360244
21206	11	0.018978425624652573
21206	12	0.08379674562745265
21206	13	-0.0995135194736676
21206	14	-0.03807387993393263
21206	15	-0.08118206588764565
21206	16	-0.02498059272706854
21206	17	-0.07581945058441875
21206	18	-0.1480771326996404
21206	19	0.08014350001805326
21206	20	-0.06766686581042336
21206	21	-0.018966171113362407
21206	22	0.01099810022665082
21206	23	0.029403232544225943
21206	24	0.05394136601662325
21206	25	-0.0061361053498316664
21206	26	-0.12166773083993832
21206	27	0.004789105176229214
21206	28	-0.07456847840995806
21206	29	-0.04179516099845415
21206	30	-0.04845496736275834
21206	31	0.03743859634717239
21206	32	-0.07720849013929154
21206	33	-0.03060659631762519
21206	34	-0.04675723270363363
21206	35	0.003773278359247456
21206	36	0.11698460110676479
21206	37	-0.0704680634008028
21206	38	-0.14967396801672095
21206	39	-0.09768146608817574
21206	40	-0.009326733208574467
21207	1	-0.08352236653838219
21207	2	0.012507280925053266
21207	3	-0.01654013074698213
21207	4	-0.051215391793885345
21207	5	0.03849082808561377
21207	6	-0.07133337941894524
21207	7	-0.022201017034738868
21207	8	0.09463182256224201
21207	9	-0.02909922777194396
21207	10	-0.033299863796486306
21207	11	-0.09022928372399264
21207	12	-0.1265160206885625
21207	13	-0.06866919591126219
21207	14	-0.058785590635054064
21207	15	-0.029365796184137594
21207	16	-0.13768362643256182
21207	17	-0.06244155913121574
21207	18	-0.07408910477035846
21207	19	-0.03448653414659475
21207	20	-0.11545989738406348
21207	21	0.04611120750679021
21207	22	0.023801471219250914
21207	23	-0.05702071783507279
21207	24	-0.11536936735702596
21207	25	0.02591460797694367
21207	26	-0.08859326892697794
21207	27	-0.16575606041675428
21207	28	-0.21875512421483734
21207	29	-0.06865252514362652
21207	30	-0.10156069073106977
21207	31	0.00669821687157679
21207	32	-0.19553832647102354
21207	33	-0.08094919348413043
21207	34	-0.22373498754514998
21207	35	-0.09434619328622773
21207	36	-0.08888431362330351
21207	37	-0.19876179886608725
21207	38	-0.27020511789100965
21207	39	-0.19467430601380897
21207	40	-0.28069165652816963
21208	1	-0.014510596190039138
21208	2	-0.06635195379238823
21208	3	0.0022130135748099633
21208	4	-0.014280684814433897
21208	5	-0.06974749069222241
21208	6	-0.056337944244809535
21208	7	-0.05068972878608946
21208	8	-0.03901403945690873
21208	9	-0.11684475171646369
21208	10	-0.06942176136934108
21208	11	0.06411484366133635
21208	12	-0.11476150514005212
21208	13	0.02535536520012016
21208	14	-0.05570460002159194
21208	15	0.048265952233123244
21208	16	-0.0570045098526748
21208	17	0.021880701208310427
21208	18	0.004831682158652484
21208	19	-0.16533141474597812
21208	20	0.022613276454322317
21208	21	-0.014835444159643885
21208	22	0.04169501933778008
21208	23	-0.03170407973859568
21208	24	0.010741528830259028
21208	25	0.04276449770144808
21208	26	-0.06418496094853055
21208	27	-0.11856364773988304
21208	28	0.05124466377154846
21208	29	-0.0805494922332457
21208	30	-0.050366644896840285
21208	31	-0.012863898288607345
21208	32	-0.08565774355010092
21208	33	-0.11391003274968625
21208	34	0.03596107351523159
21208	35	0.003631357564721327
21208	36	-0.16828915963024116
21208	37	0.00997821140863664
21208	38	-0.2361471620630624
21208	39	-0.114212723848091
21208	40	-0.22924834497121793
21209	1	0.0021764166253923634
21209	2	0.02986322214454873
21209	3	-0.06939098519208997
21209	4	-0.06177167878105294
21209	5	0.012366218736588053
21209	6	0.03064201788140508
21209	7	0.09387186015124627
21209	8	-0.004294701807722845
21209	9	-0.07051075779388327
21209	10	0.025286478380522226
21209	11	-0.011912108379888764
21209	12	-0.11679356573810651
21209	13	-0.07683277061702398
21209	14	0.009820832664367174
21209	15	-1.1252136533101975E-4
21209	16	-0.08639271613267852
21209	17	0.04170366329048392
21209	18	-0.12276042600182535
21209	19	-0.014410465259039995
21209	20	-0.0948029388096927
21209	21	-0.040418215992119144
21209	22	-0.03863087135672316
21209	23	-0.03902138277290135
21209	24	-0.024341220982577738
21209	25	0.03700926803658433
21209	26	0.041180961454251985
21209	27	0.07307895479289783
21209	28	0.0955072216681856
21209	29	-0.026910726273321472
21209	30	-0.06488140567051204
21209	31	-0.08987634339375461
21209	32	0.02566909486942137
21209	33	-0.019959691075165154
21209	34	0.08320810544123702
21209	35	-0.05865271676128003
21209	36	4.481764675716704E-4
21209	37	0.11025204305494896
21209	38	0.01688559638801479
21209	39	-0.034727533897125795
21209	40	-0.05865304043143027
21210	1	-0.023061367099458607
21210	2	0.009588731775501458
21210	3	-0.05264429738028298
21210	4	-0.0732571910551485
21210	5	-0.1097316436217568
21210	6	-0.04497247975628227
21210	7	0.010567931780414597
21210	8	-0.007553432438449192
21210	9	-0.11482753844607885
21210	10	-0.021240762508895727
21210	11	-0.03121154340813348
21210	12	-0.010150951669977815
21210	13	0.04197702222666777
21210	14	0.006384218530158137
21210	15	-0.03293110265848753
21210	16	-0.082031266368908
21210	17	-0.10927661225714047
21210	18	0.02174362131042784
21210	19	-0.042372040159342816
21210	20	0.009108313310960625
21210	21	-0.005731455465976865
21210	22	-0.0048357317793090715
21210	23	-0.009116438256825177
21210	24	-0.09382115971333604
21210	25	-0.19211495645568277
21210	26	-0.09076612849283805
21210	27	-0.0457229124270242
21210	28	0.046556831903743046
21210	29	0.006744954099723088
21210	30	-0.05155712108732047
21210	31	-0.010421365167196939
21210	32	-0.09441077470724935
21210	33	-0.07565628729773977
21210	34	-0.016455425002426693
21210	35	-0.02288280077844007
21210	36	-0.10994739790848485
21210	37	-0.045832587020399274
21210	38	0.11900402006811106
21210	39	0.03506601398932219
21210	40	-0.03844415756191921
21211	1	-0.009913748944128997
21211	2	-0.07187332948787173
21211	3	-0.08057364361352981
21211	4	-0.10028780352338984
21211	5	0.09115390408801005
21211	6	0.11238894254395149
21211	7	-0.07426564899164845
21211	8	-0.14773801585786117
21211	9	0.007106636979699488
21211	10	-0.05394618336561052
21211	11	-0.06988218617761532
21211	12	0.03685920372794982
21211	13	1.518693191400189E-4
21211	14	0.0698798791435209
21211	15	0.10977244439037293
21211	16	-0.04612168747385681
21211	17	-0.39008967403247397
21211	18	0.015378280029160862
21211	19	-0.15267923312924125
21211	20	0.05120676928260082
21211	21	0.0718443014625052
21211	22	-0.08840678730857832
21211	23	-0.09113202842753054
21211	24	0.08636663982645132
21211	25	0.11061978606733902
21211	26	-0.07512424767585912
21211	27	-0.04569618017723798
21211	28	0.10329400700145897
21211	29	0.0864768026377547
21211	30	0.0796265034416308
21211	31	-0.06546091832113632
21211	32	-0.052587022094790825
21211	33	0.10031672701554584
21211	34	-0.20090630667767329
21211	35	0.0611651384929246
21211	36	0.05276783972097121
21211	37	0.017255111629452813
21211	38	0.001430055478955694
21211	39	-0.035702073604298334
21211	40	-0.3669850408317359
21212	1	0.028297357942044243
21212	2	0.03454756332218878
21212	3	0.02950048536693828
21212	4	-0.09005248505649632
21212	5	-0.027527337017556164
21212	6	0.048980613850027055
21212	7	0.008907109878187214
21212	8	-0.06504497486898941
21212	9	-0.0017160005701768455
21212	10	-0.09437591860091032
21212	11	0.05158029555219201
21212	12	0.0021991857264964665
21212	13	0.12076508461085922
21212	14	-0.01172697788076249
21212	15	-0.03647038056501373
21212	16	-0.07432797578911732
21212	17	-0.025654096614189825
21212	18	-0.026707203878899577
21212	19	-0.0063016379330491645
21212	20	0.035448277554124275
21212	21	-0.06543817428821086
21212	22	0.033643977218396515
21212	23	0.09156267044922117
21212	24	0.018779819629081373
21212	25	-0.04630400770564336
21212	26	-0.09208288880840598
21212	27	-0.026170511609720393
21212	28	-0.07442655251081476
21212	29	-0.04171903346310302
21212	30	-0.13498489720820572
21212	31	0.05463428332885911
21212	32	-0.10464753685331374
21212	33	-0.06194536693001851
21212	34	0.054298839093327445
21212	35	0.0293973501628102
21212	36	0.13863466240516686
21212	37	0.028482667894031977
21212	38	0.14087617893990512
21212	39	-0.01913708581517426
21212	40	-0.12795759209743096
21301	1	0.019343016598714513
21301	2	-0.04281269266581944
21301	3	0.06298000764948952
21301	4	-0.010323810744949924
21301	5	0.013105269912614403
21301	6	-0.021792378099206644
21301	7	0.13847725786588683
21301	8	-0.07182775947524078
21301	9	0.04884685191666449
21301	10	0.017026730036739934
21301	11	0.05011590282459366
21301	12	0.15347658676734
21301	13	0.03338545000455895
21301	14	0.08797796218284049
21301	15	0.14067223698245357
21301	16	0.031447041992798574
21301	17	0.06010835850190688
21301	18	-0.062096515993374624
21301	19	0.055626171617937814
21301	20	0.005368685395545469
21301	21	0.01749401556717345
21301	22	0.004558917050722755
21301	23	0.04067289210840386
21301	24	0.10447099201095966
21301	25	0.013425470489416114
21301	26	0.14301108698656861
21301	27	0.05814363344079965
21301	28	-0.001295682713632118
21301	29	0.1086245122292766
21301	30	-0.010435091019658671
21301	31	0.16119710293392586
21301	32	0.13887312356919068
21301	33	0.045884605020361846
21301	34	0.16859960420441666
21301	35	0.08536309149118892
21301	36	0.07349201404457517
21301	37	0.12892440141702366
21301	38	-0.0331151919363748
21301	39	0.16942297389387306
21301	40	0.11039464140159794
21302	1	0.011606449168393596
21302	2	0.021811064786952272
21302	3	-0.08109017272391483
21302	4	0.016178421947291355
21302	5	0.011423844204255573
21302	6	0.03212500475351732
21302	7	-0.060501078238431205
21302	8	-0.12465767805354488
21302	9	-0.03492305772083171
21302	10	-0.0049900264566531405
21302	11	-0.017023086662412368
21302	12	0.09758016962307892
21302	13	-0.006869564134994732
21302	14	0.024834713251465246
21302	15	-0.09315141800255589
21302	16	0.054480941745161715
21302	17	0.01904841988210393
21302	18	0.056758557416742406
21302	19	0.07839385609758409
21302	20	0.06426504728758431
21302	21	0.022961474517281033
21302	22	0.06622357065253226
21302	23	-0.024978921901990248
21302	24	0.022513442407650075
21302	25	-0.10923163873988528
21302	26	0.0807919508058319
21302	27	0.26604113419580955
21302	28	-0.010099125458282288
21302	29	0.107876902695061
21302	30	-0.12639193539581584
21302	31	0.09221384934540566
21302	32	-0.04504708304224181
21302	33	-0.06341517059399138
21302	34	-0.06507124165248968
21302	35	-0.0440391684590935
21302	36	-0.013916064244121173
21302	37	-0.12274144507239981
21302	38	-0.03014873311708044
21302	39	-0.07517846227908365
21302	40	0.09988038725948911
21303	1	0.1044478745037587
21303	2	0.022489962047050227
21303	3	0.02368090504239717
21303	4	0.03335840305778248
21303	5	0.024415630864620397
21303	6	-0.04522051051954179
21303	7	-0.024764453351060922
21303	8	-0.009588152494863778
21303	9	-0.15058408186244776
21303	10	0.07715244798323795
21303	11	-0.05187557869952286
21303	12	-0.06478183035769547
21303	13	0.10319687665979416
21303	14	0.021671272741130565
21303	15	0.10056071887908047
21303	16	-0.08975909382662906
21303	17	0.09647876010311762
21303	18	0.056104830675764106
21303	19	0.09110676242440974
21303	20	0.10187663620768461
21303	21	0.047460246921197324
21303	22	-0.018783785665128505
21303	23	-0.08865776446290141
21303	24	0.11082628969163721
21303	25	0.10380554226075134
21303	26	0.01369780249076058
21303	27	0.05510341288700715
21303	28	-0.014031930426824601
21303	29	0.07366558192151018
21303	30	0.023584940510588126
21303	31	0.05931911250330302
21303	32	0.023680407954152827
21303	33	0.008551104624316963
21303	34	0.04858434571507786
21303	35	0.09159828346089682
21303	36	0.14696135660410903
21303	37	-0.02508421215976142
21303	38	0.055095450370856724
21303	39	0.06219603635413051
21303	40	-0.08415171476222127
21304	1	-0.03425369090149033
21304	2	-0.12333629995819706
21304	3	-0.02310424684083756
21304	4	0.010687102580952512
21304	5	-0.0385250596385589
21304	6	0.050159341656794254
21304	7	0.06912872992424468
21304	8	0.05681401981712497
21304	9	0.09777359107111039
21304	10	-0.005645421261057493
21304	11	-0.026781881378688865
21304	12	0.08950512004444988
21304	13	0.10790558063745692
21304	14	0.041330987980970235
21304	15	-0.0037206456186140713
21304	16	0.008515288646293584
21304	17	0.06449936221521568
21304	18	0.10608545213437282
21304	19	-0.06762671376560547
21304	20	0.02493421770166293
21304	21	0.022160039682916022
21304	22	-0.007436128226494532
21304	23	-0.03571911276095108
21304	24	-0.07477849696824279
21304	25	-0.032591687757914656
21304	26	0.08747247877803233
21304	27	0.07871928527667649
21304	28	-0.033609219428655024
21304	29	-0.053306028176599796
21304	30	0.13563057910486265
21304	31	0.05114037428595708
21304	32	0.05321669631194936
21304	33	0.09278784844977395
21304	34	0.02556968001789528
21304	35	0.024364825042738403
21304	36	0.01937691396410912
21304	37	0.03663475365513591
21304	38	-0.09980416617455035
21304	39	-0.11466435327251645
21304	40	-0.19389014160105944
21305	1	0.0026405197003747105
21305	2	-0.07023914441806767
21305	3	-0.008167279717341103
21305	4	0.013787507422485135
21305	5	0.07956490816122042
21305	6	-0.08502980696196971
21305	7	0.024675251707776624
21305	8	0.02537220837800902
21305	9	-0.01878438467839061
21305	10	0.08407153959235814
21305	11	0.02661110341529138
21305	12	-0.031230350400832663
21305	13	0.014349802272661805
21305	14	-0.03254723534386983
21305	15	0.005174941830084379
21305	16	0.07719462973081903
21305	17	0.13470891001958307
21305	18	0.10248479770365293
21305	19	0.2054111902278919
21305	20	0.039758173408323216
21305	21	0.024455796095288918
21305	22	0.05576331960650549
21305	23	0.10203841222831755
21305	24	-0.021718476301252565
21305	25	0.10415748259902813
21305	26	0.022513409263687834
21305	27	0.15576020173914884
21305	28	0.070594239753909
21305	29	0.028237606184475794
21305	30	-0.022923035874285347
21305	31	0.07709502383681155
21305	32	0.17426888853869826
21305	33	0.08000119718465726
21305	34	0.03194909581335281
21305	35	0.04263191447365955
21305	36	0.019312077220270396
21305	37	0.043330386268571885
21305	38	-0.06496351748787532
21305	39	0.09773207144675666
21305	40	-0.0043745729768858155
21306	1	0.08652888887231924
21306	2	0.05060721309666505
21306	3	-0.05489750208550248
21306	4	0.0032235886476570386
21306	5	-0.013358413693055127
21306	6	0.021041684075910894
21306	7	0.12953985545161828
21306	8	3.52046333830458E-4
21306	9	0.03582201553680875
21306	10	0.08554583646377267
21306	11	-0.009930884938832207
21306	12	-0.059394657194218325
21306	13	0.023254062732775083
21306	14	-0.050143458932303986
21306	15	0.036878837025376754
21306	16	0.011031315666684804
21306	17	0.02032078619459554
21306	18	-0.09800664049381425
21306	19	0.17080213524182142
21306	20	-0.051344391294200875
21306	21	-0.0347484180422839
21306	22	-0.01732979573348814
21306	23	0.11193090086641888
21306	24	0.049606986495149386
21306	25	-0.018047435656129096
21306	26	0.01955792399971301
21306	27	0.10402520174003627
21306	28	0.10197233316802823
21306	29	-0.004655533394981148
21306	30	-0.122801998860389
21306	31	0.07621398004356195
21306	32	0.02540899945024222
21306	33	-0.15542095479037954
21306	34	-0.23106215139925723
21306	35	-0.14347161451573953
21306	36	-0.05972648067694308
21306	37	0.16239107202764558
21306	38	0.030833559023704993
21306	39	-0.07454983806807292
21306	40	-0.09672394173276189
21307	1	0.03917397099117892
21307	2	-0.027453366305888238
21307	3	0.06765909522741254
21307	4	0.014370123937787582
21307	5	0.035566782774751005
21307	6	0.05801188149874292
21307	7	0.06145156359055903
21307	8	0.020951470003588213
21307	9	0.13496005984112003
21307	10	-0.047986485243427524
21307	11	0.0813173185485283
21307	12	0.10463486090388585
21307	13	0.16687745477791083
21307	14	0.07326904470745887
21307	15	0.07410432486817342
21307	16	0.03748390051966766
21307	17	0.06347377367451656
21307	18	0.015465145196976948
21307	19	0.04418358149443691
21307	20	0.02249320325741877
21307	21	-0.09050242512689266
21307	22	0.007656832170717109
21307	23	0.007842800065098743
21307	24	0.010314514193240143
21307	25	-0.1680149862087319
21307	26	0.0664355263434544
21307	27	-0.05811638588305357
21307	28	0.007061163806092452
21307	29	-0.11308306264700008
21307	30	0.013427705481781516
21307	31	0.061189890980898554
21307	32	0.031989315273428076
21307	33	0.0063271449618582665
21307	34	-0.11467470967620841
21307	35	-0.08993440972012223
21307	36	-0.20689695997432977
21307	37	0.056505706329126326
21307	38	0.0203311810868243
21307	39	-0.1508585826227815
21307	40	0.00975125904866303
21308	1	-0.05140209115139882
21308	2	0.037279924434290734
21308	3	-0.005399578573872077
21308	4	-0.025801887148638514
21308	5	0.054845760130600496
21308	6	0.016958635771864294
21308	7	-0.1031143180956633
21308	8	0.07580385902004139
21308	9	-0.026509837074407017
21308	10	0.05354642817938782
21308	11	0.0012973224181820342
21308	12	0.04976072930864461
21308	13	0.10393497789502248
21308	14	0.09343110526309317
21308	15	0.05861973560309508
21308	16	0.08223039173399371
21308	17	0.05627865260356657
21308	18	0.08529253728996622
21308	19	-0.038495259138443316
21308	20	0.06124235181979998
21308	21	0.10160223713339889
21308	22	-0.10930442149756914
21308	23	-0.03276513777382917
21308	24	0.07027866436592944
21308	25	0.05878972028522611
21308	26	-0.10800777507748194
21308	27	-0.03381656463035654
21308	28	0.04021907921829637
21308	29	-0.12254536063440469
21308	30	-0.011495622554257068
21308	31	-0.007812148222470228
21308	32	0.23718770260312283
21308	33	-0.0029786522503130186
21308	34	-0.056031495222825356
21308	35	0.050672857186825127
21308	36	-0.07118562193740985
21308	37	0.046163975252504486
21308	38	0.04945793780775176
21308	39	0.11679766504186517
21308	40	-0.03384519925624119
21309	1	0.03028918611129683
21309	2	0.03444059670963284
21309	3	-0.07191275542588826
21309	4	0.033104008143798325
21309	5	0.061869551744749174
21309	6	-0.06797652339911764
21309	7	0.046323978643748376
21309	8	-0.04560085080132126
21309	9	0.1364341256321211
21309	10	0.09103095859383359
21309	11	-0.01201044024994502
21309	12	0.09633582001288232
21309	13	0.007905108614266965
21309	14	-0.004679996523030638
21309	15	-0.03763341363600148
21309	16	-0.04127607710559289
21309	17	0.12967947052880646
21309	18	0.0878380847125797
21309	19	6.564225242655652E-4
21309	20	0.05954558003399768
21309	21	0.0732237701555789
21309	22	0.146484076778421
21309	23	-0.05234639171511901
21309	24	0.020600605831070595
21309	25	-0.05978337008001944
21309	26	0.09220765803669906
21309	27	0.0522272004539488
21309	28	0.1178294080983946
21309	29	0.06958020013843225
21309	30	0.05621494296218543
21309	31	0.07407064843750533
21309	32	0.179946914556794
21309	33	0.10013784791492242
21309	34	0.035283861101028435
21309	35	0.1278408160339879
21309	36	0.1120751069207131
21309	37	0.1134186669956776
21309	38	-0.041819235632196694
21309	39	0.12080421996014223
21309	40	0.1407080827932461
21310	1	0.029451270426559262
21310	2	-0.030023717426601593
21310	3	-0.012357846790532534
21310	4	0.051195182817387774
21310	5	0.03292372360988338
21310	6	-0.008219580559142514
21310	7	0.15821883870874842
21310	8	-0.0448366121391075
21310	9	0.059500938112549306
21310	10	0.07653404173334621
21310	11	-2.9067444216934746E-5
21310	12	0.14281267207866222
21310	13	0.08257073815490656
21310	14	0.09106059874623895
21310	15	0.1253650614806716
21310	16	0.002422098682139051
21310	17	0.0477855346355156
21310	18	0.16068206912488137
21310	19	-0.017350036409133907
21310	20	-0.023204498263879714
21310	21	0.02024845067455061
21310	22	0.10871805651851929
21310	23	0.09564918252924315
21310	24	0.013701664007676584
21310	25	0.007976129635025586
21310	26	0.027153671005912372
21310	27	5.149668674704344E-4
21310	28	0.04854438379986448
21310	29	0.154710410774193
21310	30	0.07727242420867952
21310	31	-0.004281148543491042
21310	32	0.15053532270876957
21310	33	0.08109134530942441
21310	34	0.07751215726983673
21310	35	0.20773058257778132
21310	36	0.16862661022357628
21310	37	0.15586880337480835
21310	38	0.002178662681565413
21310	39	0.11845981850018461
21310	40	0.2025910550768586
21311	1	-0.10391142077923732
21311	2	0.025214806851010962
21311	3	0.005526327966421718
21311	4	-0.04530346908260796
21311	5	0.017847443758494563
21311	6	0.012430139528731843
21311	7	0.1432022869427243
21311	8	0.03115151648211878
21311	9	-0.1263532916144925
21311	10	0.06695004616064892
21311	11	0.08414636440333823
21311	12	-0.08710418102737094
21311	13	-0.003398392210925749
21311	14	-0.058901101040838455
21311	15	-0.049050565006197644
21311	16	-0.0019473313364528622
21311	17	-0.01148092348902452
21311	18	0.03794338456003743
21311	19	0.0052224556018103385
21311	20	-0.02337980188164579
21311	21	0.03219626115092211
21311	22	0.058214248431269766
21311	23	0.12144648497944388
21311	24	0.059730758671626916
21311	25	0.08823903444465486
21311	26	-0.11049931894154952
21311	27	-0.1273156252697376
21311	28	0.0069554610523709925
21311	29	-0.13273665263073298
21311	30	0.04189508788063989
21311	31	0.11746725809060621
21311	32	-0.12363665436585336
21311	33	0.0528039357668888
21311	34	-0.059140822246270375
21311	35	-0.005519576831702011
21311	36	-0.15566190629666465
21311	37	-0.07252405376804916
21311	38	0.013738835419268014
21311	39	0.040436498997898696
21311	40	-0.008949743414461864
21312	1	0.022617753066729307
21312	2	-0.04578660950528146
21312	3	-0.024596631397738378
21312	4	-0.016325162334538845
21312	5	0.023707063077434753
21312	6	0.01589402513341298
21312	7	0.05634790262728728
21312	8	-0.0015832280962513323
21312	9	0.003113173830044502
21312	10	-0.05375263065859315
21312	11	0.07507623660846008
21312	12	0.10209169714715927
21312	13	0.04397220218794473
21312	14	0.10171982256335355
21312	15	0.1771899909371797
21312	16	0.1639217101817465
21312	17	0.1485063050931288
21312	18	0.05451411427271324
21312	19	0.17725594240737053
21312	20	-0.050601954608708866
21312	21	0.09744347786957519
21312	22	0.03348904576319711
21312	23	0.134636218884701
21312	24	0.01711228847093338
21312	25	-0.026657657630337894
21312	26	-0.11828860601531233
21312	27	0.1206169976628857
21312	28	0.14947412312800878
21312	29	0.14728795701517328
21312	30	0.09300308339120278
21312	31	0.15500808464133797
21312	32	0.049715206398737166
21312	33	0.015103082235597753
21312	34	0.1049889638128576
21312	35	0.1588757808734229
21312	36	0.09366452927638136
21312	37	0.20719923714642619
21312	38	0.20322161717869847
21312	39	0.22424342330191394
21312	40	0.06640650824078875
21401	1	-0.14355858471978067
21401	2	0.0977859196604669
21401	3	-0.061681721448930915
21401	4	-0.04281562102838521
21401	5	-0.027677992544909102
21401	6	-0.02597371164957707
21401	7	-0.1243668628332415
21401	8	-0.00780299702788767
21401	9	-0.1222826168199802
21401	10	-0.10726620747725235
21401	11	-0.050279340018306584
21401	12	-0.1978978613169744
21401	13	-0.07364041118737674
21401	14	-0.030800905296359815
21401	15	-0.20534837465203282
21401	16	-0.11024268474535859
21401	17	-0.035299296085355536
21401	18	-0.13553588265739336
21401	19	-0.07711548090138365
21401	20	-0.059679313822307734
21401	21	0.007426773411459919
21401	22	-0.0884320621933341
21401	23	-0.044930354414837836
21401	24	-0.12242498321892725
21401	25	-0.148800803615444
21401	26	-0.11172326702490665
21401	27	-0.11496164561330602
21401	28	-0.07289166729611907
21401	29	-0.12952581253522055
21401	30	-0.12578859495526729
21401	31	-0.052174094079525446
21401	32	-0.09126958176226907
21401	33	-0.2966141621193543
21401	34	-0.07135488294962045
21401	35	-0.12750002924951076
21401	36	-0.27268158794950637
21401	37	-0.14034234795840916
21401	38	-0.16237217143283544
21401	39	0.0012825555524926813
21401	40	-0.06989555869483155
21402	1	-0.07106996018620393
21402	2	0.010400259181587046
21402	3	0.04773622897860008
21402	4	-0.04283609101937813
21402	5	-0.013971140361640266
21402	6	0.0803006330182825
21402	7	-0.13659110281171394
21402	8	-0.005890515012232811
21402	9	-0.03026196552335847
21402	10	-0.030261025645245354
21402	11	-0.06308843688230326
21402	12	0.02378775471278516
21402	13	-0.13867576578611107
21402	14	-0.07567916733563607
21402	15	-0.13815197386130507
21402	16	0.03611775085605018
21402	17	0.051691585995797595
21402	18	-0.017060748063016717
21402	19	-0.23715362145871666
21402	20	-0.10283836554076942
21402	21	-0.12027087299694728
21402	22	-0.05351814993965576
21402	23	-0.13781445845727802
21402	24	-0.14642737235134007
21402	25	-0.15906239057854776
21402	26	-0.13848006914155775
21402	27	-0.038653381716187596
21402	28	-0.14162035926258199
21402	29	-0.08817826881263358
21402	30	-0.15911777748518574
21402	31	-0.16856869608599112
21402	32	-0.04488360449532536
21402	33	-0.051726426195891406
21402	34	-0.13335938508545553
21402	35	-0.2730843452581979
21402	36	-0.12818816237515307
21402	37	-0.03248565131028869
21402	38	-0.24249307474227066
21402	39	-0.0787101182906369
21402	40	-0.2928250088886841
21403	1	-0.19882641869266493
21403	2	-0.019873015443984343
21403	3	0.005512469448380131
21403	4	0.0063876772125865955
21403	5	-0.052155568736864666
21403	6	0.031121642507535796
21403	7	-0.03828687318431179
21403	8	-0.09231133567365646
21403	9	-0.1532097137297086
21403	10	-0.1663659005069249
21403	11	-0.005902301515078534
21403	12	-0.025126376483406432
21403	13	0.005137675361822858
21403	14	0.07055027660845781
21403	15	-0.19555510895442296
21403	16	-0.09916734726336074
21403	17	-0.1182296233434883
21403	18	-0.13210314368198084
21403	19	-0.015849161235109932
21403	20	-0.031773040102820005
21403	21	-0.05895866097026925
21403	22	-0.24431529489764614
21403	23	-0.1175378554148594
21403	24	-0.12579019081701404
21403	25	-0.16309809600713265
21403	26	0.01782345564463128
21403	27	-0.19358059153469753
21403	28	-0.1409918173636555
21403	29	-0.051926062383799376
21403	30	-0.04442428599296733
21403	31	-0.15349055077980012
21403	32	-0.022730968435723753
21403	33	-0.1099669202644904
21403	34	-0.13908007723806293
21403	35	0.08341531609178787
21403	36	0.06324128893313485
21403	37	0.004284064313132774
21403	38	-0.04128213501946476
21403	39	-0.20653702307313182
21403	40	-0.2887712159790894
21404	1	0.004182323540554478
21404	2	-0.07724232152927968
21404	3	-0.07024266730500273
21404	4	-0.009318000538190319
21404	5	-0.005424323409592091
21404	6	0.05921573550370596
21404	7	-0.18944144398698626
21404	8	-0.18995081071223296
21404	9	-0.1433238752192878
21404	10	0.036589733973414695
21404	11	0.08396812382298435
21404	12	0.09522367973835344
21404	13	0.12397301408609707
21404	14	0.002110067820694894
21404	15	-0.12251874060014956
21404	16	0.0034863618453897516
21404	17	-0.039367728908310085
21404	18	-0.03531146650153971
21404	19	0.035468612719029124
21404	20	-0.006677196201820834
21404	21	-0.15029335602674365
21404	22	-0.14417590309790285
21404	23	-0.06699761932108572
21404	24	0.08553500538127423
21404	25	0.07632747866775702
21404	26	-0.10011305894951761
21404	27	-0.1670169138245825
21404	28	-0.056181809424352025
21404	29	-0.05020404109468757
21404	30	-0.09590345203095296
21404	31	-0.060270260327165204
21404	32	-0.007039732862907044
21404	33	-0.009760641442412066
21404	34	-0.10156180600738196
21404	35	-0.17789904705184512
21404	36	-0.11133760420769079
21404	37	-0.12753027654340343
21404	38	-0.10127168839885314
21404	39	-0.09066518794280398
21404	40	-0.06190501974192841
21405	1	0.009936946708965166
21405	2	-0.006270985782286687
21405	3	0.029753111856710035
21405	4	0.024638780824492557
21405	5	0.06252668666630967
21405	6	0.010187540029264142
21405	7	-0.1306247491340926
21405	8	-0.10474536163746961
21405	9	-0.15635179931488352
21405	10	-0.13987939471463307
21405	11	-0.04967936439826559
21405	12	-0.06599229158411646
21405	13	0.04611145739882261
21405	14	-0.09354493166154043
21405	15	-0.09910407510066221
21405	16	-0.1937904009016549
21405	17	-0.08756347618941618
21405	18	-0.10466157917777252
21405	19	-0.13312162966084884
21405	20	-0.1340568689988757
21405	21	0.0027024874451342384
21405	22	-0.19994448713077162
21405	23	-0.09788335985789587
21405	24	-0.19041609441715934
21405	25	-0.11970909060983104
21405	26	-0.2412516000427729
21405	27	-0.15865796275900124
21405	28	-0.27139713754010586
21405	29	-0.20538424915579867
21405	30	-0.23709292461412446
21405	31	-0.21545729198462027
21405	32	-0.061116161275947434
21405	33	-0.04673386618287623
21405	34	-0.1762301110375546
21405	35	-0.27163642078922123
21405	36	-0.25424533416631334
21405	37	-0.02854296773998044
21405	38	-0.11458066499393027
21405	39	-0.3325507904500853
21405	40	-0.2140739803494256
21406	1	-0.023417259052095574
21406	2	0.014221064460787858
21406	3	-0.038125071101937635
21406	4	0.014394156031752203
21406	5	-0.044705343027164446
21406	6	-0.05891958955056964
21406	7	-0.09909277768526437
21406	8	-0.07377587064614488
21406	9	-0.034287396657653346
21406	10	-0.08463524919571341
21406	11	-0.09216615319949995
21406	12	-0.09340223711674867
21406	13	-0.2926320537711504
21406	14	-0.17936430785752577
21406	15	-0.2387668162993961
21406	16	-0.1271745917677336
21406	17	-0.10596554995170493
21406	18	-0.1332886840548113
21406	19	-0.15406904543149125
21406	20	-0.10757021754801599
21406	21	-0.23299508236391375
21406	22	-0.03655384861625066
21406	23	-0.12257470449027608
21406	24	-0.22477208369087975
21406	25	-0.2494181098841537
21406	26	-0.331780995978292
21406	27	-0.11647679090148699
21406	28	-0.1584138101992565
21406	29	-0.17155004977992405
21406	30	-0.2427289837351836
21406	31	-0.03875390786596711
21406	32	-0.27784020028914114
21406	33	-0.20023525151542998
21406	34	-0.2662052108014805
21406	35	-0.28747232335289397
21406	36	-0.2503444131942061
21406	37	-0.04828760056607706
21406	38	-0.10691492082417398
21406	39	-0.2510127619827358
21406	40	-0.028839751068879593
21407	1	-0.08072395111011232
21407	2	-0.10875936208521253
21407	3	0.014105091150259597
21407	4	0.0224416307239359
21407	5	0.05671754934341067
21407	6	-0.0386795845747443
21407	7	0.04310740562557669
21407	8	-0.031261239022327914
21407	9	0.08751323093347452
21407	10	-0.10892575426660045
21407	11	-0.011766938774769642
21407	12	-0.012536586209861866
21407	13	-0.07154507772772689
21407	14	-0.13197577867013877
21407	15	-0.08523424067201546
21407	16	-0.021004715078731806
21407	17	-0.10269335358410814
21407	18	-0.14685234842223593
21407	19	-0.055833475649571085
21407	20	-0.11748614784612954
21407	21	-0.01149537171263404
21407	22	-0.01524380968942296
21407	23	-0.11420693466142495
21407	24	-0.11739851837898385
21407	25	-0.045460968216382014
21407	26	-0.1226915302324798
21407	27	-0.0878032972125169
21407	28	-0.20829076502977273
21407	29	-0.07701499724924332
21407	30	-0.08801591513125118
21407	31	-0.059080077004772136
21407	32	-0.18529278082461786
21407	33	-0.18312267689598372
21407	34	-0.26807501705371806
21407	35	-0.22562987647281574
21407	36	-0.13169698075385128
21407	37	-0.22870942577308995
21407	38	-0.14658281824846853
21407	39	-0.08451533230561381
21407	40	0.1364178303464385
21408	1	-0.035513536801090595
21408	2	0.05470331972716025
21408	3	-0.003069406127998775
21408	4	-0.029284209275619588
21408	5	-0.1084304102277045
21408	6	-0.037377055083773314
21408	7	-0.0988249684138438
21408	8	0.04070108439763942
21408	9	-0.12678088420772582
21408	10	-0.004216737410125404
21408	11	0.07938928882570195
21408	12	-0.08472348367999416
21408	13	0.03271080889062716
21408	14	0.03361058649004889
21408	15	0.05617712157101806
21408	16	-0.08274090863655914
21408	17	-0.061642976762740886
21408	18	-0.1682232780754589
21408	19	-0.07441135237369423
21408	20	-0.20099278134684084
21408	21	-0.04379013881314364
21408	22	-0.09130995762862426
21408	23	0.0103128376750945
21408	24	-0.060061336307484225
21408	25	-0.06634890450721542
21408	26	-0.34229164888063224
21408	27	-0.19180396460837557
21408	28	-0.009255162705422038
21408	29	-0.23806449483709002
21408	30	-0.16887469559913626
21408	31	-0.10693267529315165
21408	32	-0.14326837035307705
21408	33	-0.09603462314885292
21408	34	-0.1248929634275342
21408	35	-0.2656322181791779
21408	36	-0.04824892991976526
21408	37	-0.1966930119104262
21408	38	-0.2538139350441071
21408	39	-0.13552373180463206
21408	40	-0.13313832685562943
21409	1	-0.04372367054687487
21409	2	-0.06773207502347134
21409	3	0.040759532253538566
21409	4	0.03855591012348114
21409	5	0.00257136413545922
21409	6	-0.0904046751604568
21409	7	-0.07951422357883331
21409	8	-0.024197784129640354
21409	9	-0.17079936504929805
21409	10	0.012544128305641777
21409	11	-0.001706515943759257
21409	12	0.030158400108248884
21409	13	-0.15058560371566188
21409	14	-0.10029275950354588
21409	15	-0.179037843790951
21409	16	-0.036862418182344925
21409	17	0.05142135926044489
21409	18	0.013806506652009887
21409	19	-0.034149931943588285
21409	20	0.003273459858135652
21409	21	0.022940732576245182
21409	22	0.07099205271399711
21409	23	-0.028500182030818166
21409	24	0.0025178505210305957
21409	25	0.04693948552021254
21409	26	-0.011200361328995712
21409	27	-0.013705604900508206
21409	28	-0.07526958272970319
21409	29	0.08699618302473056
21409	30	0.021588151514478682
21409	31	0.08808184804943409
21409	32	0.10887499534324974
21409	33	-0.06446359939888424
21409	34	-0.17633580464306675
21409	35	-0.13250571984033854
21409	36	0.01611149112657273
21409	37	-0.14851726783344077
21409	38	-0.14313221388900388
21409	39	-0.22858710796277393
21409	40	-0.31501692579360707
21410	1	-0.06954327653777526
21410	2	0.015125496176192854
21410	3	-0.02305120917851511
21410	4	0.00776165678544416
21410	5	-0.010336937841756821
21410	6	-0.027867433988312484
21410	7	0.016975959125105078
21410	8	0.002196393447917444
21410	9	0.07846509052956208
21410	10	0.006712354060240955
21410	11	0.0317409918110485
21410	12	-0.05752644573899346
21410	13	-0.09426003085887658
21410	14	-0.038574437492741254
21410	15	-0.12722023806605165
21410	16	-0.013216195626640115
21410	17	0.1771848544605561
21410	18	0.02446328127494013
21410	19	-0.019268080413397115
21410	20	-0.0064637398822569025
21410	21	-0.07248659206049268
21410	22	0.03077754158110224
21410	23	-0.009488284063330354
21410	24	0.04358973259543575
21410	25	0.03250181035265598
21410	26	0.04951613826001733
21410	27	0.1112189575617677
21410	28	-0.013204048753983955
21410	29	-0.015026153226401107
21410	30	-0.11414461911097362
21410	31	0.08926017816958165
21410	32	0.09532705026230559
21410	33	-0.06359495936692383
21410	34	-0.10937356510153506
21410	35	0.16196664281384443
21410	36	0.01661276072179163
21410	37	-0.21423587642814823
21410	38	0.007191267561587722
21410	39	-0.008942040387395878
21410	40	0.08014228433074067
21411	1	0.02271873511717004
21411	2	0.01654245733642057
21411	3	0.04420896132482355
21411	4	0.039413773819561015
21411	5	-0.004064052690072373
21411	6	0.026659132468914493
21411	7	-0.11044288780971101
21411	8	-0.0862219648108038
21411	9	-0.009938756189391995
21411	10	-0.07203669316648131
21411	11	0.02792182663816334
21411	12	-0.1333500572476609
21411	13	0.055723988307960326
21411	14	-0.09385505983463105
21411	15	-0.04006973489654797
21411	16	-0.04936289931224991
21411	17	0.010965596704046732
21411	18	0.13389126540077
21411	19	-0.10372240535798483
21411	20	-0.10135595391866303
21411	21	0.04658218513102952
21411	22	-0.015082268602341742
21411	23	0.03234350558116006
21411	24	-0.1474421703073503
21411	25	-0.04199220274827553
21411	26	0.10424848385029861
21411	27	0.12978571789841453
21411	28	-0.10885610892712094
21411	29	0.057011924031321826
21411	30	-0.06933642925529426
21411	31	-0.07777917869982787
21411	32	-0.09337040511154271
21411	33	0.10110372550627034
21411	34	-0.05456746811599089
21411	35	-0.12733298373410662
21411	36	-0.11135945490293153
21411	37	-0.03509012629417185
21411	38	0.048260641540167626
21411	39	-0.14137656414396815
21411	40	0.16746375972262229
21412	1	-0.16251400146473216
21412	2	0.01598631742137968
21412	3	-0.01718904386569875
21412	4	-0.007476141662674962
21412	5	-0.04315831897828559
21412	6	0.02614378025871389
21412	7	-0.041461364728100136
21412	8	-0.03078654064510289
21412	9	0.08257595116983651
21412	10	-0.07781639022747555
21412	11	-0.028208838492133737
21412	12	-0.04626073129311692
21412	13	-0.03316008475400167
21412	14	-0.19188015968963157
21412	15	0.012643836749738568
21412	16	-0.07767388309758871
21412	17	-0.01086181580500778
21412	18	-0.07177663987309302
21412	19	-0.15432999239964573
21412	20	-0.03835480692963955
21412	21	-0.13474585549106166
21412	22	-0.09223533966104469
21412	23	-0.02338492054200003
21412	24	9.020955403897801E-4
21412	25	-0.11614988819138006
21412	26	-0.05518431157866388
21412	27	0.07638674036527959
21412	28	-0.06880824165130406
21412	29	-0.1199923916438479
21412	30	0.02599788567952288
21412	31	0.007990406615661527
21412	32	-0.07499287579233282
21412	33	-0.020256965840488306
21412	34	-0.05437914030908075
21412	35	0.020365666592915943
21412	36	0.01891787441608983
21412	37	0.021627678609490886
21412	38	0.005192569966702365
21412	39	0.014728847176357363
21412	40	0.17007350177992464
21501	1	0.1576312969200515
21501	2	-0.014423252175074452
21501	3	-0.027076272689534164
21501	4	0.0097134859416812
21501	5	0.0688434031032763
21501	6	0.019640585509804964
21501	7	-0.03012241036235963
21501	8	-0.0374749760045745
21501	9	-0.05082506104741924
21501	10	0.08910067932178833
21501	11	0.0018804023629002131
21501	12	-0.018886465267463848
21501	13	-0.028587221200204738
21501	14	-0.07894037052777492
21501	15	-0.008199282159274901
21501	16	-0.0893826895314902
21501	17	-0.030512420196316725
21501	18	0.0062847960157697
21501	19	-0.11479761483955997
21501	20	-0.060994876603835735
21501	21	0.10892248382372571
21501	22	0.04380416036007517
21501	23	0.10766656484322823
21501	24	-0.08974248965456155
21501	25	-0.028502497872970878
21501	26	-0.031584334228170974
21501	27	0.0785113899495471
21501	28	0.07741488151179254
21501	29	0.015702044306813434
21501	30	-0.029243192442720556
21501	31	-0.00515948370338748
21501	32	0.039859876042250164
21501	33	-0.10487037810032973
21501	34	0.062219107864393663
21501	35	0.03759993532077743
21501	36	0.07483831802121443
21501	37	-0.07837698572163987
21501	38	-0.09405772764927178
21501	39	-0.07959894673759749
21501	40	0.09195703488869356
21502	1	-0.05923450320413437
21502	2	0.09087905041619138
21502	3	0.03310632456103235
21502	4	0.021082197747240627
21502	5	-0.03100857012657343
21502	6	0.011547596368380653
21502	7	0.02829068852356187
21502	8	0.09372746895863315
21502	9	0.03493600216449977
21502	10	0.03892407248322627
21502	11	0.0037464036507159904
21502	12	0.0011190264070464195
21502	13	-0.05781360890019016
21502	14	0.024225611348214215
21502	15	0.016407943527227076
21502	16	-0.07384052758048654
21502	17	-0.005406642424468089
21502	18	-0.09291307094516554
21502	19	-0.036421852665775134
21502	20	0.09836148505240772
21502	21	-0.08245801598540226
21502	22	0.03593717902528226
21502	23	-0.10644440591685367
21502	24	-0.0030574642569618504
21502	25	-0.003379676799490028
21502	26	-0.04204651980343499
21502	27	-0.16181861808088627
21502	28	-0.06122352344081605
21502	29	0.11402538137637208
21502	30	-0.22093582782999022
21502	31	-0.06908722858452876
21502	32	0.009216076767131653
21502	33	-0.1296958911695114
21502	34	0.02700390826223753
21502	35	-0.06201151317650755
21502	36	-0.20268505050464114
21502	37	0.039710969273428987
21502	38	0.016818838368273248
21502	39	-0.18354067840861887
21502	40	-0.04426259392003118
21503	1	-0.07725730806407682
21503	2	-0.02976266407858219
21503	3	-0.049556829443694994
21503	4	-0.09895482210814777
21503	5	0.030036912401158133
21503	6	0.0033813973834213584
21503	7	-0.14259118788913838
21503	8	-0.06124983764800618
21503	9	-0.05846651753525123
21503	10	-0.0638360898232122
21503	11	-0.05523625335180782
21503	12	-0.13322280968342426
21503	13	-0.1529096806051129
21503	14	-0.012009352804412288
21503	15	-0.03366478726062638
21503	16	-0.145927399361085
21503	17	-0.021035829648084814
21503	18	0.013900682273373377
21503	19	0.008566336964321408
21503	20	0.04421129747866814
21503	21	0.04675006714553831
21503	22	0.017468045324122272
21503	23	-0.08062809821728933
21503	24	-0.006827069771638605
21503	25	-0.04151877915302293
21503	26	0.01805396922465974
21503	27	0.07561678348196921
21503	28	-0.09715852943222103
21503	29	0.007506548936738966
21503	30	-0.06059073453269548
21503	31	0.01590233060623092
21503	32	-0.05491640830457811
21503	33	0.09113077030033878
21503	34	-0.036480239820690485
21503	35	-0.05340503631248339
21503	36	0.03722260012268919
21503	37	0.04715613343943659
21503	38	-0.06732849394192186
21503	39	0.05293933273244278
21503	40	-0.08549312737797266
21504	1	0.017263568467260626
21504	2	-0.02989998041110553
21504	3	-0.06161700096527767
21504	4	0.04578227948988456
21504	5	0.02289472028395778
21504	6	-0.1259541686015737
21504	7	-0.1135115879869204
21504	8	0.005924725166416067
21504	9	-0.08282342625749806
21504	10	0.005096800832347981
21504	11	0.017823740676718103
21504	12	-0.12280814096022397
21504	13	-0.05147428005098931
21504	14	-0.02362391127094554
21504	15	-0.19720945657547162
21504	16	-0.11664049490875783
21504	17	-0.08954521361876999
21504	18	0.0715795959608414
21504	19	-0.14964776185482265
21504	20	-0.07069192752886977
21504	21	-0.03292615250005326
21504	22	-0.013697258498581277
21504	23	-0.081050630714671
21504	24	-0.09254537960494957
21504	25	-0.19861516886286523
21504	26	-0.16663053478876577
21504	27	-0.13466995676199645
21504	28	-0.008221676680257417
21504	29	-0.11794278692350701
21504	30	-0.23756563367051342
21504	31	-0.2644711567109752
21504	32	0.018323541392256004
21504	33	-0.07982561651662934
21504	34	-0.11300088079103432
21504	35	0.050744202939718264
21504	36	-0.052509429006804
21504	37	-0.07328775134993037
21504	38	-0.17193422508582756
21504	39	-0.19496108787174649
21504	40	-0.06782505293308816
21505	1	-0.03561060088322776
21505	2	0.029907055070577115
21505	3	-0.039314902480878544
21505	4	-0.015549010195023527
21505	5	-0.06884414136741412
21505	6	-0.02831969526289413
21505	7	-0.13522481109065154
21505	8	-0.1480556293517239
21505	9	-0.16617437802755575
21505	10	0.030449122193360267
21505	11	0.01975847512920126
21505	12	-0.05623842306906823
21505	13	-0.09412686857156416
21505	14	-0.10535468874435594
21505	15	-0.12044640149432695
21505	16	-0.0785243041835173
21505	17	0.023479968067697143
21505	18	-0.11045355088325692
21505	19	-0.13693072459641087
21505	20	-0.05077718361792449
21505	21	-0.0074021134177115755
21505	22	-0.14038351885206168
21505	23	-0.12578183047580183
21505	24	-0.08191527831800727
21505	25	-0.12097388172963264
21505	26	-0.14365713123319068
21505	27	-0.12682172661374125
21505	28	-0.15966716341900167
21505	29	-0.23627386611291
21505	30	-0.03871806141281553
21505	31	-0.1834236097291111
21505	32	-0.16491997915431256
21505	33	-0.1740000868351288
21505	34	-0.06858208869362414
21505	35	-0.07394677262977467
21505	36	-0.09699329774508669
21505	37	-0.05905873762317526
21505	38	-0.0779503125057488
21505	39	-0.018058266720757388
21505	40	-0.28913250711242
21506	1	-0.0468061828910713
21506	2	-0.09876351307979547
21506	3	-0.11301800418166152
21506	4	0.058922796877563854
21506	5	0.0019235676883582187
21506	6	0.015812765091993697
21506	7	-0.02097450935647771
21506	8	-0.07854693504003762
21506	9	-0.10116203303480376
21506	10	-6.805367498401438E-4
21506	11	-0.03482680855355369
21506	12	-0.19372735763604254
21506	13	-0.13929008665203213
21506	14	-0.14296344901234903
21506	15	-0.14438965783369895
21506	16	-0.08356387196518966
21506	17	-0.132972674095015
21506	18	-0.004864919707912918
21506	19	-0.1468926845301013
21506	20	-0.055500774248564255
21506	21	-0.08971000609665225
21506	22	-0.07032994401196646
21506	23	-0.14564591597910947
21506	24	-0.24321238022027103
21506	25	-0.3711096863453136
21506	26	-0.14574985658413198
21506	27	-0.14395060604814347
21506	28	-0.23731681412119343
21506	29	-0.06977928254985954
21506	30	-0.2855056007553429
21506	31	-0.17420370678267716
21506	32	-0.19371321616215909
21506	33	-0.22546336994179939
21506	34	-0.20884509482917224
21506	35	-0.12224681309010066
21506	36	-0.29637506590414375
21506	37	-0.2098616753557465
21506	38	-0.2141346256031511
21506	39	-0.16291843086017366
21506	40	-0.024731074153073962
21507	1	-0.012797013326299123
21507	2	-0.04273983743676979
21507	3	0.029620286949615604
21507	4	-0.039212902613581235
21507	5	0.011995043213239853
21507	6	-0.15037569548413643
21507	7	0.03007556385495036
21507	8	-0.1293808531764853
21507	9	-0.2706001297745644
21507	10	-0.052905953181479504
21507	11	-0.08241210837988433
21507	12	-0.10936441920026141
21507	13	-0.01307190105180922
21507	14	-0.16867433641775875
21507	15	0.07289875077637475
21507	16	-0.09703442305698928
21507	17	0.022102214015127686
21507	18	0.0922387688451991
21507	19	0.037604832647566866
21507	20	0.020953904990633987
21507	21	-0.06411145270708829
21507	22	-0.029363560567674085
21507	23	-0.02247629420607211
21507	24	-0.12468824191655159
21507	25	-0.27651408139980305
21507	26	-0.05182547976957608
21507	27	-0.11655193244082085
21507	28	0.05071055861181151
21507	29	0.012969074182535678
21507	30	-0.13842232033922386
21507	31	-0.12309760839757189
21507	32	-0.1405181394465984
21507	33	-0.0650142600380974
21507	34	-0.02470685100097114
21507	35	-0.2463670553604942
21507	36	-0.1245740733301588
21507	37	-0.11500242212404288
21507	38	-0.23593602209517428
21507	39	-0.26080834727606117
21507	40	-0.29533650186215255
21508	1	-0.0010391121564019556
21508	2	-0.019335349921494327
21508	3	-0.07228879866821813
21508	4	-0.005808269588730042
21508	5	-0.06539058626118077
21508	6	-0.07176851313153776
21508	7	0.072930316197656
21508	8	-0.1949511051990669
21508	9	-0.12543177519683013
21508	10	-0.014169121797969808
21508	11	0.009706365515697257
21508	12	0.013079705123118401
21508	13	0.007746881324074195
21508	14	-0.19594355823255682
21508	15	-0.0742914593394488
21508	16	-0.1510584903406169
21508	17	-0.006013873523436075
21508	18	-0.08417631176710927
21508	19	-0.15552202259951287
21508	20	-0.12976054702031092
21508	21	0.02352823648445934
21508	22	0.029465960414810866
21508	23	-0.10345601017138506
21508	24	-0.0246147595814179
21508	25	-0.10070068287818401
21508	26	-0.00867671544530424
21508	27	-0.1683813494828783
21508	28	-0.10598087069614337
21508	29	-0.142034771904072
21508	30	-0.010296853409677453
21508	31	-0.21494006682637945
21508	32	-0.23899839237954268
21508	33	-0.2637341625068572
21508	34	-0.13237662690762164
21508	35	-0.10330559260535921
21508	36	-0.23174126960962127
21508	37	-0.0945382425404091
21508	38	-0.14271795855562885
21508	39	-0.2656916308207613
21508	40	-0.11279573447713886
21509	1	0.06559904166735109
21509	2	-0.014696249714017284
21509	3	0.020884498751065905
21509	4	-0.013752432949118543
21509	5	0.04257814667661464
21509	6	-0.09168807051514705
21509	7	-0.08648620183823397
21509	8	-0.16671520085662195
21509	9	-0.10496258726686136
21509	10	-0.0870151888456192
21509	11	0.04705667309040251
21509	12	-0.11521898813935394
21509	13	-0.012552139532772344
21509	14	0.022075951831872942
21509	15	-0.033168356656815945
21509	16	0.050273726745245995
21509	17	-0.11238831388305925
21509	18	-0.09932482121274688
21509	19	-0.06578027615754678
21509	20	-0.08007540160480886
21509	21	-0.05783656997619602
21509	22	-0.1367578650775485
21509	23	0.02918425169202976
21509	24	-0.1473057957114321
21509	25	-0.12915466198590764
21509	26	-0.26093622735740496
21509	27	-0.09758822564206326
21509	28	-0.13291645347936054
21509	29	-0.06089214685496813
21509	30	-0.1459569136722294
21509	31	-0.009917025330587137
21509	32	-0.009694951321975509
21509	33	-0.18058471992468128
21509	34	-0.11776588329976079
21509	35	-0.060096789469909595
21509	36	0.19866018098649363
21509	37	-0.2290008729267825
21509	38	-0.14418745093990282
21509	39	-0.1063316576454838
21509	40	-0.203924463321691
21510	1	0.08448493480628727
21510	2	0.070798567699768
21510	3	0.004821648590279892
21510	4	0.07849558209878538
21510	5	-0.03117853294307693
21510	6	-0.015253116998231064
21510	7	-0.0358934931692545
21510	8	-0.0029922945691325253
21510	9	-0.17116749839957635
21510	10	0.013953212571408358
21510	11	-0.044828547152299336
21510	12	-0.020022439096422318
21510	13	-0.10147533113561025
21510	14	-0.14116711426159156
21510	15	-0.1306449498740605
21510	16	-0.05519463382064771
21510	17	0.002133117357132619
21510	18	-0.1374156135503597
21510	19	-0.0970501222359772
21510	20	-0.13576853521740162
21510	21	-0.04060944459537552
21510	22	-0.08666355308128715
21510	23	-0.06057619556198546
21510	24	-0.17418395706414458
21510	25	-0.1044429079315421
21510	26	-0.09151926475189498
21510	27	-0.3382911179225303
21510	28	-0.20491661298925834
21510	29	-0.24327159536418463
21510	30	-0.26442439565671805
21510	31	-0.11508411104993854
21510	32	-0.16453470756830058
21510	33	-0.14779929267212566
21510	34	-0.20140158912399642
21510	35	-0.18858044668352392
21510	36	-0.1394954778358084
21510	37	-0.18055098041614315
21510	38	-0.2828761770905359
21510	39	-0.1635193987795347
21510	40	-0.3725827312484924
21511	1	-0.049784273306418214
21511	2	-0.03189316239883766
21511	3	0.0035952429132706243
21511	4	0.02557502532377498
21511	5	-0.054304726576955176
21511	6	-0.03320849689329464
21511	7	0.05291451291230942
21511	8	-0.009808005725361113
21511	9	-0.03520951431213604
21511	10	0.06394405292257233
21511	11	-0.04638623593704949
21511	12	0.12176426284860753
21511	13	-0.0874769743875845
21511	14	0.07882845400411753
21511	15	0.043865283153991186
21511	16	-0.01596939750719173
21511	17	-0.17194655732724584
21511	18	0.07402363603855378
21511	19	-0.05257920439528618
21511	20	0.06440818567219253
21511	21	-0.13061396408678405
21511	22	-0.04035302672508578
21511	23	-0.06753615747540209
21511	24	-0.09208717632419905
21511	25	-0.22670941093119268
21511	26	-0.10303190122792216
21511	27	-0.14543388887535968
21511	28	-0.015265979525977968
21511	29	-0.19715132078098208
21511	30	-0.044168502082690964
21511	31	-0.10781347420294196
21511	32	-0.09984835038922313
21511	33	-0.12197005358807189
21511	34	-0.04347516814456043
21511	35	-0.021661140951430014
21511	36	-0.13106461858111373
21511	37	-0.03243941233991876
21511	38	0.09896124288009389
21511	39	-0.10615881843843766
21511	40	-0.2805252993358849
21512	1	-0.012307525126054486
21512	2	-0.0069421505531046535
21512	3	-0.021926127156316255
21512	4	-4.842590519871237E-5
21512	5	0.03639627392642808
21512	6	-0.053978502099973014
21512	7	-0.003948473647547246
21512	8	-0.03253753710262686
21512	9	0.007405859002446391
21512	10	-0.1057115932997803
21512	11	-0.04773975649478501
21512	12	-0.06667161614038974
21512	13	0.0052386437057379
21512	14	-0.13867787070687143
21512	15	-0.04941367170777511
21512	16	-0.018593261381695925
21512	17	-0.04059835147113233
21512	18	-0.06331711195169021
21512	19	0.012790545446463852
21512	20	-0.014322853697649407
21512	21	-0.02681164444001638
21512	22	-0.0033568904018039802
21512	23	0.11566621353337325
21512	24	-0.023780022849393845
21512	25	-0.004615173525600369
21512	26	-0.08589946467675702
21512	27	-0.02523957766839402
21512	28	0.04637369543765146
21512	29	-0.061560356487206036
21512	30	0.0028878943289214476
21512	31	0.001410662041777755
21512	32	-0.08650420155019845
21512	33	0.04371866406155078
21512	34	0.006732371709716745
21512	35	-0.07927654122788397
21512	36	-0.07837674489238111
21512	37	-0.21274930660286628
21512	38	-0.044362984822669205
21512	39	0.10830813171791931
21512	40	-0.04168987584073136
21601	1	-0.0084129553552863
21601	2	0.051499292998013146
21601	3	0.0377845381573465
21601	4	-0.04817425527058816
21601	5	-0.010287565482414607
21601	6	0.1323296185255245
21601	7	0.07689923535253484
21601	8	0.0215732531037105
21601	9	0.10999165766504859
21601	10	0.04280660720499441
21601	11	0.026754558286782526
21601	12	0.021686305437420117
21601	13	0.07309959653273523
21601	14	0.07785948000736198
21601	15	0.15859923386816632
21601	16	0.058702291918855565
21601	17	-0.032305998545261616
21601	18	-0.0013621033532871252
21601	19	0.11647483697564098
21601	20	0.07470276869543824
21601	21	0.007831002783049712
21601	22	0.06528207871632219
21601	23	0.00899262427358849
21601	24	-0.12870583385531376
21601	25	0.019863010410048787
21601	26	0.11173359529459503
21601	27	0.06540607136841459
21601	28	-0.014890751916560419
21601	29	0.0715691801347802
21601	30	0.07948784478062976
21601	31	-0.14120502495332232
21601	32	-0.006177209430113351
21601	33	0.08056840269213694
21601	34	0.0636252343925392
21601	35	-0.147180092803481
21601	36	0.049937357806264515
21601	37	-0.08670923895323313
21601	38	0.19462776392254
21601	39	0.06267341187415809
21601	40	0.07366636270767657
21602	1	-0.03581724909439998
21602	2	0.07876926365476322
21602	3	0.10033829507259995
21602	4	0.0627635787803591
21602	5	0.013179792816103486
21602	6	0.062186820397705844
21602	7	0.09524885866018451
21602	8	-0.01764431707094616
21602	9	0.05460054922279767
21602	10	0.0439266760274748
21602	11	0.03405987712309866
21602	12	-0.04817507007523858
21602	13	0.007416290668764702
21602	14	0.0329280256640061
21602	15	0.17802267524768212
21602	16	0.06360504183687254
21602	17	0.05837783967080412
21602	18	0.10205556459194298
21602	19	0.11967771816247819
21602	20	0.10893603826261966
21602	21	0.06848478224421228
21602	22	0.15024625974263017
21602	23	-0.019049601467784782
21602	24	0.023237850152050044
21602	25	0.06494107285728035
21602	26	0.05699783448724105
21602	27	0.06458786801570682
21602	28	0.12813796700405788
21602	29	0.04971741448722611
21602	30	0.0035244875278621635
21602	31	0.07595503488814614
21602	32	0.1501407352205817
21602	33	0.12502852825154065
21602	34	0.056973521028126584
21602	35	-0.06016883169974818
21602	36	0.11122290465716134
21602	37	-6.000525664831002E-4
21602	38	0.16283631854747682
21602	39	0.09969525922971911
21602	40	-0.10701404463378594
21603	1	0.07073499332898336
21603	2	0.08862701312586196
21603	3	0.09308993681753108
21603	4	0.06932913804785912
21603	5	0.05617331283975702
21603	6	0.06480739776279876
21603	7	0.0684986924215849
21603	8	0.1136473369077251
21603	9	0.036729255633439095
21603	10	0.11358904076163157
21603	11	0.016543077924239924
21603	12	0.037046872887835036
21603	13	0.09046900850348294
21603	14	0.09911522675633933
21603	15	0.14658995150028176
21603	16	0.05148218595974896
21603	17	0.15226425409277056
21603	18	0.19886248996549938
21603	19	0.10642516190891627
21603	20	0.12566477966407064
21603	21	-0.062067455440086405
21603	22	0.1618217662310002
21603	23	0.1261924112568522
21603	24	0.13979000362371607
21603	25	0.1068683056780344
21603	26	0.16336114344948527
21603	27	0.02623359992399088
21603	28	0.16437330855485754
21603	29	0.24633494718797522
21603	30	0.0848355848153659
21603	31	0.05037929408058517
21603	32	-0.03386856908346658
21603	33	0.10322712978207704
21603	34	0.0858623278910926
21603	35	-0.06888655044766523
21603	36	0.12187565734554795
21603	37	0.2263012844853307
21603	38	0.004122260439537229
21603	39	0.17600214429032945
21603	40	0.382217095287551
21604	1	0.02262086106983574
21604	2	0.08852988881121604
21604	3	0.05772012591901898
21604	4	0.031265358255982534
21604	5	0.06806992244029075
21604	6	-0.020617241377856033
21604	7	0.04972371200310022
21604	8	0.11629789078486397
21604	9	0.14311887183574612
21604	10	0.10232351541755946
21604	11	0.12023603976825825
21604	12	0.07846569352115296
21604	13	0.2209450071607506
21604	14	0.11115416599769645
21604	15	0.08433192307911241
21604	16	0.09227395053398624
21604	17	0.1406666262534486
21604	18	0.19338772214632627
21604	19	0.22324384109236206
21604	20	0.08515578695816117
21604	21	-0.03915021889009296
21604	22	-0.0012267571061315152
21604	23	0.07892913205728291
21604	24	0.027138086371024883
21604	25	0.022345237457969347
21604	26	0.13677157698081288
21604	27	-0.07770795733466684
21604	28	0.18770357018968298
21604	29	0.20456114895500122
21604	30	0.12325606137937939
21604	31	0.13470566650437377
21604	32	0.14039839171994117
21604	33	0.06930796011245377
21604	34	0.109424341881045
21604	35	0.047411823385381524
21604	36	0.13460536542457646
21604	37	0.08364170215180877
21604	38	0.17067196797336237
21604	39	0.2167877191949117
21604	40	0.22568041582959353
21605	1	0.008616827878654476
21605	2	0.01313795298964493
21605	3	0.12644526283814628
21605	4	0.034807690233900956
21605	5	0.1018085584282602
21605	6	0.08518724802675592
21605	7	0.14509382892155998
21605	8	0.08041650627628627
21605	9	0.09301887954949706
21605	10	0.16595404865832108
21605	11	0.05377627801305351
21605	12	0.06328546717758599
21605	13	5.698542631336068E-4
21605	14	0.22856022900804618
21605	15	0.14668990736509357
21605	16	0.08000978753135257
21605	17	0.03073338328123043
21605	18	-0.12262307710874865
21605	19	0.08610688517678966
21605	20	0.054120110988101544
21605	21	-0.02140747183528191
21605	22	0.09857812335227578
21605	23	-0.06627931888704097
21605	24	0.04357114270590756
21605	25	0.1854508897714524
21605	26	0.10055427582251042
21605	27	0.0565856509209155
21605	28	0.20634990736554215
21605	29	0.1114155701126549
21605	30	0.08996135646451364
21605	31	0.04916796955768632
21605	32	0.14484300472938827
21605	33	0.15924908969235219
21605	34	0.07136412386974911
21605	35	0.08529602509170786
21605	36	0.024685656212348306
21605	37	0.20051111906396812
21605	38	0.08866877590396172
21605	39	0.13107540449756527
21605	40	0.06138106451415126
21606	1	-0.011895507830896435
21606	2	0.12551928329898132
21606	3	0.0982470016250474
21606	4	0.05009416752127649
21606	5	0.04398279711538322
21606	6	0.10508143923939173
21606	7	0.002575399343385243
21606	8	0.17702792730643324
21606	9	0.12473341027112639
21606	10	-0.08909161306597468
21606	11	0.03526507057579664
21606	12	0.020130769909357582
21606	13	0.05743051369186247
21606	14	0.03566020357214228
21606	15	-0.1019105230981836
21606	16	0.16512897197532794
21606	17	0.07875561604276271
21606	18	0.0751979635396296
21606	19	0.0052249332428075945
21606	20	0.04160171577085947
21606	21	0.13412829142735916
21606	22	0.06311536407029905
21606	23	0.18047949488200743
21606	24	0.192536784985478
21606	25	0.1386529401447163
21606	26	0.1579531222406345
21606	27	0.10550000565016404
21606	28	-0.06005426040047723
21606	29	0.11371431767453544
21606	30	0.07403018049998167
21606	31	0.04553881775510149
21606	32	0.043885990187050083
21606	33	-0.014173970085181509
21606	34	-0.03809579574681976
21606	35	0.11869802949728125
21606	36	0.08477102519306356
21606	37	0.010589267509828915
21606	38	-0.05098478641230031
21606	39	0.08546889500399857
21606	40	0.08908716007573503
21607	1	0.05665734531527633
21607	2	-0.0041312499394763336
21607	3	0.1043646809217833
21607	4	0.008187414640726587
21607	5	-0.02662327822305599
21607	6	0.019216921142877652
21607	7	0.05293211443537871
21607	8	0.04821828879481416
21607	9	0.05180433341672597
21607	10	0.02743130977908237
21607	11	0.0924262000778242
21607	12	0.08143971231606884
21607	13	-0.10760557327042619
21607	14	0.1497478641734844
21607	15	0.044707821365463474
21607	16	0.008276161700379703
21607	17	-0.04532784583057747
21607	18	0.0010250908583202545
21607	19	-0.011383378470753769
21607	20	0.057292141345094194
21607	21	0.045538666263276184
21607	22	0.07152943820657498
21607	23	0.020717699593049588
21607	24	-0.06001396835682016
21607	25	-0.1452969785084619
21607	26	0.018622641940709173
21607	27	0.09049658806353023
21607	28	0.0053200594169666715
21607	29	-0.07631849529437318
21607	30	0.11042444573295995
21607	31	0.11075451920186907
21607	32	-0.03780482124837192
21607	33	0.014432818933642011
21607	34	-0.04908293484739801
21607	35	0.08172980097013038
21607	36	-0.15763395775053368
21607	37	0.01512032313164724
21607	38	0.011750903638969135
21607	39	-0.03758433238625969
21607	40	0.20530240489053853
21608	1	0.05290931942386834
21608	2	-0.020600320384566828
21608	3	0.05635124586161666
21608	4	-0.010120301621480365
21608	5	0.03600501103111853
21608	6	0.11176891527059496
21608	7	0.01043862065242962
21608	8	0.06328646505212987
21608	9	0.07035494844886614
21608	10	0.10384032283599964
21608	11	0.10487676394996726
21608	12	0.044179663825289595
21608	13	-0.00829956975595536
21608	14	0.04481470582216929
21608	15	0.0883281696983147
21608	16	-0.017506697476164845
21608	17	0.05385136986442518
21608	18	0.07901161131119494
21608	19	0.015071678583758796
21608	20	-0.05825604914804927
21608	21	0.06586030694214173
21608	22	-0.041304603210782886
21608	23	0.09370611074147916
21608	24	0.06907071256050301
21608	25	0.016448689574367847
21608	26	-0.02363462611543099
21608	27	0.03334484358745726
21608	28	0.03276389669687063
21608	29	0.034011437616200624
21608	30	0.1778212173602327
21608	31	0.03710108884011021
21608	32	0.04191827864199382
21608	33	0.23380380400757161
21608	34	0.1442051387937653
21608	35	0.05863100207663052
21608	36	0.0822197397482114
21608	37	0.04394293889698986
21608	38	0.08067728341697489
21608	39	0.2462724445376736
21608	40	0.2145545143994383
21609	1	0.028649265414028235
21609	2	0.13098714305794346
21609	3	-0.005281823398718188
21609	4	0.009724840294413895
21609	5	0.009289638396850819
21609	6	0.04401099588196189
21609	7	-0.012081913170945313
21609	8	0.053701399556793206
21609	9	0.051447471111707443
21609	10	0.13848057473251174
21609	11	0.09848388159505106
21609	12	0.006864468235718846
21609	13	0.10025661952499831
21609	14	4.973826169418771E-5
21609	15	0.05531493616739169
21609	16	0.11970697754596671
21609	17	0.028737915587896623
21609	18	0.04937881097951902
21609	19	0.134544742656459
21609	20	0.13901709060601064
21609	21	0.006968950891888426
21609	22	0.0015367594097668302
21609	23	-0.026026520923387864
21609	24	0.12932483267264416
21609	25	-0.0014348866206290722
21609	26	0.03980077175507546
21609	27	0.06749260926164169
21609	28	0.06885513921221076
21609	29	0.07441922260230172
21609	30	-0.019429333263325077
21609	31	0.03159509550134487
21609	32	0.04698047208143663
21609	33	0.07612901173308018
21609	34	0.17873254492238289
21609	35	0.07892228844752935
21609	36	0.09896650640319393
21609	37	0.010308972628514823
21609	38	0.059110234412784735
21609	39	-0.06573790283852787
21609	40	-0.08165557158251602
21610	1	-0.11422040877143402
21610	2	0.11000343378476174
21610	3	0.001337850786743644
21610	4	0.07728123127185782
21610	5	0.009458811329182026
21610	6	0.035295457034841604
21610	7	0.12223826226765055
21610	8	0.0050955098324863
21610	9	-0.07811393239705922
21610	10	0.05412907097311148
21610	11	0.05002836781059017
21610	12	0.12339955595501806
21610	13	0.11571088017662134
21610	14	0.07293194377547252
21610	15	-0.04675273300554039
21610	16	-0.050950917190874634
21610	17	0.09172350456032774
21610	18	0.01242079092939008
21610	19	0.04174561939704802
21610	20	0.07832536806861867
21610	21	-0.005247581071479601
21610	22	0.031018599542747438
21610	23	0.05546538971387349
21610	24	0.15044978430842804
21610	25	-0.05383464730732612
21610	26	0.10685291912621153
21610	27	-0.07518719814130748
21610	28	-0.009990787143877355
21610	29	0.030554477909241484
21610	30	0.07797179503677398
21610	31	0.04917339049430325
21610	32	0.040383653339553405
21610	33	-0.031949558640569364
21610	34	0.09080388733148226
21610	35	0.0713936989751005
21610	36	0.07354138316524228
21610	37	0.21233895993058383
21610	38	0.08938431346972919
21610	39	0.08808126377685
21610	40	0.17089735343662937
21611	1	-0.03177358504344596
21611	2	-0.030726121780329407
21611	3	0.027151497813594716
21611	4	0.05095522174518763
21611	5	-0.016078136703260526
21611	6	0.013584554289849393
21611	7	0.07226999995521055
21611	8	0.08717122612080175
21611	9	-0.09838993405636387
21611	10	0.10785203582742042
21611	11	-5.869857204316986E-4
21611	12	0.16135300257848684
21611	13	0.004463848320924058
21611	14	0.17204078526941657
21611	15	0.21939862089738682
21611	16	0.0914561763163988
21611	17	0.13366454577104747
21611	18	0.2822783021225135
21611	19	0.08318609916359776
21611	20	0.014933941356751745
21611	21	0.0027774049818205526
21611	22	0.0029035678587021607
21611	23	0.1046829439629704
21611	24	0.03114486648669157
21611	25	0.05297331018026341
21611	26	0.04951695379985921
21611	27	0.04748477542432994
21611	28	0.14931836832966638
21611	29	0.0821432397281825
21611	30	0.004784454004258976
21611	31	0.14300963365814567
21611	32	0.048717129591452135
21611	33	0.050754693411178664
21611	34	0.07192630768135899
21611	35	0.10311142362010628
21611	36	0.14648362174834517
21611	37	-0.008107233632998145
21611	38	0.24283338128407195
21611	39	0.2060796643137266
21611	40	0.07847753988357198
21612	1	0.010053838767845491
21612	2	0.12304650174482035
21612	3	-0.08459161447827412
21612	4	-0.004737699543067464
21612	5	0.021547504120086103
21612	6	0.09911021566339429
21612	7	0.04479329908943441
21612	8	0.04888379167229573
21612	9	0.07683208130605834
21612	10	0.07137593008169318
21612	11	0.05088258700349968
21612	12	0.1020829811647701
21612	13	0.10458697877639622
21612	14	0.12135152698417073
21612	15	0.21387181295403224
21612	16	0.1986148064961455
21612	17	0.16165846104367176
21612	18	0.1709614693904271
21612	19	0.05051928291570107
21612	20	-0.018289716044598947
21612	21	-0.0027565016304293977
21612	22	0.15593909795450145
21612	23	0.12038070672311818
21612	24	0.011625054596024142
21612	25	0.15074866822050126
21612	26	0.30078907570072033
21612	27	0.1160904798957958
21612	28	0.30939612830452745
21612	29	0.10255379020524913
21612	30	0.07596608945475936
21612	31	0.09444787692773104
21612	32	0.11640421834551518
21612	33	0.04828806792524887
21612	34	0.16850989916304826
21612	35	0.2627245805283067
21612	36	0.24105152385637751
21612	37	0.13435956032077456
21612	38	0.30707041069531726
21612	39	0.26321423249658693
21612	40	0.0968491719843243
22101	1	0.02201079878565082
22101	2	0.11526479914995846
22101	3	0.1184853930740637
22101	4	-0.09830588129608842
22101	5	-0.055263088177063935
22101	6	-0.015542855345003659
22101	7	0.06614109133421664
22101	8	-0.20263869552552194
22101	9	-0.3869368719707964
22101	10	-0.09456937514945452
22101	11	0.039144915533370295
22101	12	0.1124769455515775
22101	13	0.007640589179018775
22101	14	0.06001685034920001
22101	15	0.06923311820395384
22101	16	-0.031145203735007954
22101	17	0.0676203380250513
22101	18	-0.012046987032796608
22101	19	-0.0041005073196842545
22101	20	0.07415135385067373
22101	21	0.05951814441709047
22101	22	-0.27903189974497167
22101	23	0.01801535306255886
22101	24	0.09858938432502384
22101	25	-0.3248453591726701
22101	26	0.285488660381759
22101	27	0.03463708300885315
22101	28	0.07826462756920449
22101	29	0.0013476158149998696
22101	30	-0.2628816857665157
22101	31	0.059109286708277864
22101	32	0.13272110367169176
22101	33	0.12426551441198086
22101	34	0.19649021967214253
22101	35	0.06261749064365318
22101	36	0.08412539199429858
22101	37	0.0656600553336446
22101	38	0.20098486083417555
22101	39	0.0917256212916655
22101	40	-0.00992060223316571
22102	1	0.08207055945473485
22102	2	-0.033102854264608794
22102	3	0.022667910831778215
22102	4	-0.053698253341604385
22102	5	0.027139780389308754
22102	6	-0.0028550308310570927
22102	7	-0.03597571071208705
22102	8	0.09095521711294907
22102	9	0.07270543212633385
22102	10	0.1042421766356938
22102	11	0.0022711957648908765
22102	12	-0.0543201921894223
22102	13	0.11066907799165193
22102	14	0.07071361336100068
22102	15	-0.6140010859369056
22102	16	0.022455179047966567
22102	17	0.11822827897447041
22102	18	0.05146309348964451
22102	19	0.0010223686256338738
22102	20	-0.001463119130114876
22102	21	-0.020917145744988375
22102	22	0.023460326671425946
22102	23	0.049648527066885606
22102	24	0.11961311513988448
22102	25	0.05177893788156496
22102	26	0.003925723729665265
22102	27	0.17368141499737533
22102	28	-0.007872695381628603
22102	29	0.017189427509521238
22102	30	0.10170025548293893
22102	31	-0.09183236951841423
22102	32	0.10880803860183619
22102	33	0.05250587972893328
22102	34	-0.022883752745769925
22102	35	0.0012073401147745244
22102	36	-0.04367916188586918
22102	37	-0.07251366492862843
22102	38	0.1831089501675649
22102	39	0.22832614607371227
22102	40	0.08814988949320224
22103	1	0.0637856477935479
22103	2	0.05591594698140412
22103	3	0.021480443996722443
22103	4	-0.0146799289215096
22103	5	0.04369160012731399
22103	6	0.001943370575993697
22103	7	0.03606383041789485
22103	8	0.14379536258572045
22103	9	0.11239420784853849
22103	10	0.011356317180812425
22103	11	0.06040683366600774
22103	12	0.14470796846821798
22103	13	-0.03547091401129876
22103	14	-0.013551914645368868
22103	15	0.06699539168190682
22103	16	-0.00783331425705569
22103	17	0.06250231491760871
22103	18	0.09934127184425279
22103	19	0.005731717191871155
22103	20	-0.05435896989183675
22103	21	0.06945410511801953
22103	22	0.16140500928610635
22103	23	0.10040612644042568
22103	24	0.06914220583496444
22103	25	0.16036786912381729
22103	26	0.18812767005372422
22103	27	0.02347781498971102
22103	28	0.05854661541562933
22103	29	0.03360728835041016
22103	30	-0.021104308752562417
22103	31	0.07599242457135347
22103	32	-0.10154483632857847
22103	33	-0.2823236270140512
22103	34	0.110637025556926
22103	35	0.30526972598659796
22103	36	0.1452799690612423
22103	37	0.08311956959309441
22103	38	0.17572837291357501
22103	39	0.0980611682498349
22103	40	0.02968080730108369
22104	1	0.10590578240855564
22104	2	0.06123244297637598
22104	3	0.05607573840410396
22104	4	0.012743205006074732
22104	5	0.0023386517075429936
22104	6	0.005376781021723787
22104	7	0.045325424268128245
22104	8	0.06437395739241225
22104	9	0.04960695495285705
22104	10	0.019073277298858216
22104	11	0.07684619293058859
22104	12	0.04122414810343855
22104	13	0.03449694988088936
22104	14	0.16945376858580374
22104	15	0.02173571765110438
22104	16	0.12098386174582032
22104	17	-0.05599134771223646
22104	18	0.11579172473004462
22104	19	-0.15415774194749332
22104	20	0.1787867963585228
22104	21	-0.044032102417709496
22104	22	0.02858407045473399
22104	23	0.0742744208640218
22104	24	0.04111582459388785
22104	25	0.12988313628851955
22104	26	0.045846204882728614
22104	27	-0.0362794239763673
22104	28	0.11060511975820475
22104	29	0.15150057373887904
22104	30	-7.259010253264364E-4
22104	31	0.19514135337044536
22104	32	-0.010737933186874216
22104	33	-0.1321902819375964
22104	34	0.0038028234810312256
22104	35	0.20296164003452333
22104	36	0.20025000084794442
22104	37	0.12701948344195557
22104	38	-0.012820011099350381
22104	39	0.15555253634455823
22104	40	-0.05789085385031001
22105	1	-0.043477220512041725
22105	2	-0.05417038836637289
22105	3	3.1380976196615507E-4
22105	4	-0.015123432420374172
22105	5	-0.01494454753941099
22105	6	0.005635623154326197
22105	7	0.06384021389096262
22105	8	0.14894687919579042
22105	9	0.04534833996032006
22105	10	0.04490323125596518
22105	11	-0.39154832916165816
22105	12	0.19043627341159208
22105	13	0.011519484997457141
22105	14	-0.11320044671754914
22105	15	0.016731146108860173
22105	16	-0.024019988661542868
22105	17	0.0061062037213091
22105	18	-0.1375506222086358
22105	19	-0.017671208618779133
22105	20	0.0506201389528087
22105	21	0.004577004331331125
22105	22	0.027418584109348387
22105	23	-0.009658184030392647
22105	24	0.06915794396486064
22105	25	-0.004106996813170838
22105	26	-0.02491931807055181
22105	27	0.0704495943115262
22105	28	0.06923652675425274
22105	29	0.09958892797245511
22105	30	0.16394119981082866
22105	31	0.016225098454640374
22105	32	0.013581025572904082
22105	33	0.1650442237234131
22105	34	0.021126390291534847
22105	35	0.07455017636512196
22105	36	0.14011880243910468
22105	37	-0.057824715223247836
22105	38	0.06782200423094054
22105	39	0.18568973089957552
22105	40	0.07429134655245662
22106	1	0.09540495796293769
22106	2	0.06467224443698427
22106	3	0.019636485406469006
22106	4	0.11192070317436276
22106	5	0.037065446400269764
22106	6	0.11348886710029404
22106	7	0.08790205148001462
22106	8	0.007305789679023178
22106	9	0.15258455552891803
22106	10	0.15498807571244555
22106	11	0.09758394217303845
22106	12	0.008264710547663867
22106	13	-5.4466246304230026E-5
22106	14	0.0382952929065965
22106	15	0.02450657640542886
22106	16	-0.004877795999270518
22106	17	0.18745669119991248
22106	18	-0.30692726819947325
22106	19	0.22763763022981465
22106	20	0.0562098749519393
22106	21	-0.11277550930438451
22106	22	0.07801560924710316
22106	23	0.019934471185322877
22106	24	0.1558069271655711
22106	25	0.18219559417315168
22106	26	-0.28872934221434576
22106	27	0.13986019522361914
22106	28	0.10759976803554139
22106	29	0.17976882004420247
22106	30	0.021289439759243578
22106	31	-0.062339252044296245
22106	32	-0.02990690092897097
22106	33	0.1554181016443792
22106	34	0.12054730910556799
22106	35	0.07345230429950789
22106	36	0.04175935311283041
22106	37	0.24803150178750855
22106	38	0.21128393639834542
22106	39	0.15967388312311215
22106	40	0.15357495985765723
22107	1	-0.08199175154277683
22107	2	0.031008367289693695
22107	3	0.07233474053363409
22107	4	0.021607700598327284
22107	5	0.057919772290141225
22107	6	0.012595971835359876
22107	7	0.028686674966060366
22107	8	0.005210803697778488
22107	9	0.06263038334725479
22107	10	-0.10422303112898845
22107	11	-0.14994213840991932
22107	12	0.022589817645283006
22107	13	0.03513119334693471
22107	14	0.07173074257427459
22107	15	0.03197957072676161
22107	16	0.10647615273619238
22107	17	0.12044240202922651
22107	18	0.06631665107525464
22107	19	0.05317311832454408
22107	20	0.08932118531443223
22107	21	0.059137339563442026
22107	22	0.06919695647110302
22107	23	0.033779418027897634
22107	24	0.06001113136977665
22107	25	0.05601627504359641
22107	26	0.08676537674969609
22107	27	0.11411568647407933
22107	28	0.09302002268050558
22107	29	0.09390220869831012
22107	30	0.11224838907580903
22107	31	0.045682532430468825
22107	32	0.15042847321113584
22107	33	0.07803307382456381
22107	34	0.1344651121723146
22107	35	0.1503671312143311
22107	36	0.228851502089924
22107	37	0.1181599302467049
22107	38	0.10339376625402252
22107	39	0.03152087574112983
22107	40	0.18639113592964662
22108	1	0.026124690772412862
22108	2	0.004089953800107793
22108	3	0.04181111036810492
22108	4	-0.004550418129174005
22108	5	0.01468486325397933
22108	6	0.0170391795910092
22108	7	0.05946355748869081
22108	8	0.08197261474786188
22108	9	0.08315242732498263
22108	10	0.028884740922379137
22108	11	0.018583862971951248
22108	12	-0.08597344570760157
22108	13	0.08733155843897578
22108	14	0.03306324786380799
22108	15	-0.04509544520232822
22108	16	0.06948168288585777
22108	17	0.02275608545302532
22108	18	0.058359902921544915
22108	19	-0.07102189136733017
22108	20	0.10176975328538873
22108	21	0.10165806924835152
22108	22	0.08167869193791688
22108	23	0.14012068466767857
22108	24	0.008045733135723765
22108	25	0.04664331999899929
22108	26	-0.08376541776078028
22108	27	0.06846951827660064
22108	28	-0.016891106973304204
22108	29	-0.3295476898235208
22108	30	0.02927439933811371
22108	31	0.08213802024963712
22108	32	0.10595361708788431
22108	33	0.013642407083807484
22108	34	0.1050012144872241
22108	35	0.04442720550696322
22108	36	-0.07490416650315268
22108	37	0.045515459909765354
22108	38	-7.511216266422593E-4
22108	39	0.02708873070786666
22108	40	0.11570880464937261
22109	1	0.06599161920457774
22109	2	-0.001990889819644792
22109	3	-0.06365233837896156
22109	4	-0.0726407806079763
22109	5	0.04787116550208026
22109	6	-0.11028254532972426
22109	7	0.008299132173490875
22109	8	-0.025301072222411847
22109	9	0.06785810583492236
22109	10	0.015438149644964483
22109	11	0.05207911706632018
22109	12	0.03208597248992362
22109	13	0.08633989531842445
22109	14	-0.008172852315858847
22109	15	0.08494569868540935
22109	16	-0.058340024493986675
22109	17	0.1380269923030184
22109	18	0.07942691958486137
22109	19	-0.11460186575315845
22109	20	-0.05927087069611048
22109	21	0.03194287019128694
22109	22	0.056327970224913315
22109	23	0.036324469810168125
22109	24	0.12559454307942275
22109	25	0.04246269753548404
22109	26	-0.018684451071642627
22109	27	3.811536385285308E-4
22109	28	-0.02653201401452776
22109	29	0.1582894927946441
22109	30	0.13873953617522972
22109	31	0.14448756296706478
22109	32	0.06146161601898115
22109	33	-0.0013111327108674686
22109	34	-1.8436646127639733E-4
22109	35	-0.043316176821811325
22109	36	0.00642420673624855
22109	37	-0.0497425462916965
22109	38	0.08488553575291036
22109	39	0.03933085704950656
22109	40	0.041604296162851995
22110	1	-0.11549551597071073
22110	2	0.052527694673951686
22110	3	0.03207724370030718
22110	4	-0.013079296825637243
22110	5	-0.05831370051916096
22110	6	-0.023063265601130922
22110	7	0.04821010835205186
22110	8	-9.880491835403404E-4
22110	9	-0.021882269115636177
22110	10	-0.05680102381361962
22110	11	0.04545124075123397
22110	12	-0.07319263542390075
22110	13	0.07962562854042687
22110	14	0.08953936873598423
22110	15	0.05886676597888396
22110	16	-0.057602914482686174
22110	17	0.00647327887763538
22110	18	0.058594058814747996
22110	19	0.18379876767057368
22110	20	0.01888760007042123
22110	21	0.09338562813637452
22110	22	-0.10681851397564657
22110	23	0.03563352331802605
22110	24	-0.058351840606938765
22110	25	0.1448733192916336
22110	26	0.08325503552833169
22110	27	0.21596095000683846
22110	28	0.1573200594169677
22110	29	0.12696205546308903
22110	30	0.1360720942999052
22110	31	0.0248481843190973
22110	32	0.11471932352038294
22110	33	0.06894417090987304
22110	34	0.08029137473233305
22110	35	2.8565907236099974E-5
22110	36	0.15381935902674115
22110	37	-0.08103219120023653
22110	38	0.03170211043958915
22110	39	0.09376349553154739
22110	40	0.21249592001318263
22111	1	0.007226608652938893
22111	2	-0.05142102276782268
22111	3	0.05528777700276066
22111	4	0.08235104227134471
22111	5	-5.38208933036799E-4
22111	6	-0.08054043035944858
22111	7	0.0032662008566717304
22111	8	0.017129038977159894
22111	9	0.010768807826558202
22111	10	0.10020326644391275
22111	11	0.11546731156449397
22111	12	-0.13757368316184682
22111	13	-0.002299861068621567
22111	14	0.022494915567293106
22111	15	-0.08299911475251776
22111	16	-0.08183164254418784
22111	17	0.036285837836906865
22111	18	-0.0035119379428465436
22111	19	-0.03559896225081616
22111	20	0.04129685696223362
22111	21	0.015487728700712466
22111	22	0.04930642510516492
22111	23	-0.2049526075893695
22111	24	0.005583380220713252
22111	25	0.03522663294247508
22111	26	0.14894361531526812
22111	27	0.009711430361974749
22111	28	1.8522870074377806E-4
22111	29	-0.00951867568134901
22111	30	0.01363582550097675
22111	31	0.016923732941783953
22111	32	-0.035252599210977564
22111	33	0.06793037536372282
22111	34	0.06005717339072447
22111	35	-0.08636976143329633
22111	36	0.12381883585774744
22111	37	0.21016498358390834
22111	38	0.012582418357652614
22111	39	0.29048858095804775
22111	40	0.036864159402092866
22112	1	0.0389971327041323
22112	2	-0.021464914553384062
22112	3	-0.06259079141924673
22112	4	-0.03538651121158054
22112	5	0.03815976257769549
22112	6	0.12945278108217906
22112	7	-0.015017909523301398
22112	8	-0.01642188725714533
22112	9	0.043975700126580364
22112	10	-0.24124102415174065
22112	11	-0.017335810322016698
22112	12	-0.12011227802946678
22112	13	0.08302480634161924
22112	14	0.09471157120314189
22112	15	0.11990685591921135
22112	16	0.05625351630666131
22112	17	-0.013493852893951441
22112	18	0.02237032662952032
22112	19	0.17176727728731578
22112	20	0.07760733115111407
22112	21	0.05115742147650337
22112	22	0.03604698128783923
22112	23	0.15349211526735473
22112	24	0.13053938852110036
22112	25	0.24758019330192127
22112	26	0.11328233988381697
22112	27	0.01087106583015185
22112	28	0.039053168083171386
22112	29	0.23473902650560063
22112	30	0.16337607623207617
22112	31	0.05543066242061201
22112	32	-0.026560999593598922
22112	33	-0.06694496257559734
22112	34	0.13943930731436893
22112	35	0.14010792252327775
22112	36	-0.02336670265536611
22112	37	0.06736186043943349
22112	38	-0.129951278601105
22112	39	0.061052845592769245
22112	40	-0.10941532634437579
22201	1	-0.085833660277288
22201	2	-0.005593509049653278
22201	3	0.03806574600211121
22201	4	-0.026827190139666612
22201	5	-0.08305312184504388
22201	6	-0.08418260865443727
22201	7	-0.09033347883929821
22201	8	-0.06925739958904131
22201	9	0.05869422762112464
22201	10	-0.0800445567118544
22201	11	-0.02538147989938011
22201	12	-0.15811965077301693
22201	13	-0.08867100981087361
22201	14	0.06292796605073647
22201	15	-0.06921267163492928
22201	16	-0.028657190631044216
22201	17	-4.893889502994853E-4
22201	18	0.035409909010994056
22201	19	0.058814320385792485
22201	20	-0.0356868776411261
22201	21	0.06859106536561654
22201	22	0.03494731303291587
22201	23	-0.042244577327835486
22201	24	0.17908356100621603
22201	25	0.025497215249693284
22201	26	-0.0747090879505663
22201	27	0.024372634744395327
22201	28	0.041914863175954054
22201	29	0.01903566987841998
22201	30	-0.1947132176066404
22201	31	0.03199956526684389
22201	32	-0.017585603400881666
22201	33	0.1326101229922827
22201	34	-0.031936532835302955
22201	35	-0.00481113311673198
22201	36	-4.868332610925563E-4
22201	37	-0.09391549107692043
22201	38	0.09211557076530141
22201	39	0.14804941685284945
22201	40	0.026705392002959627
22202	1	-0.09240264320366975
22202	2	-0.017077037826961572
22202	3	-0.040594955989810444
22202	4	-0.02454740883803197
22202	5	-0.04895465020927858
22202	6	0.022386230844368527
22202	7	-0.1254065408459084
22202	8	-0.09704505793308016
22202	9	0.034663654599278004
22202	10	-0.09400794825765502
22202	11	-0.05366611479013983
22202	12	-0.08321388268966956
22202	13	0.015544900323142485
22202	14	-0.021759562634777296
22202	15	0.010896648862591007
22202	16	0.055093038853080145
22202	17	-0.07005247987190444
22202	18	-0.01875766603031792
22202	19	0.09608971280363932
22202	20	0.01862699352648889
22202	21	0.02931629255489554
22202	22	0.02288734659071423
22202	23	0.05966265022312456
22202	24	-0.09276536018038684
22202	25	-0.014134037577413494
22202	26	-0.09518667037956163
22202	27	-0.01798635628923506
22202	28	-0.13915333761205062
22202	29	0.06080954925185722
22202	30	-0.0780484396363974
22202	31	0.08769123999499584
22202	32	0.027240890118036987
22202	33	-0.005231036840079639
22202	34	0.024325250089553663
22202	35	-0.14354392457248366
22202	36	0.09714589639411031
22202	37	-0.11457926849197264
22202	38	-0.20338583600531734
22202	39	0.008445857326542239
22202	40	-0.013170478611918668
22203	1	-0.17952787033873818
22203	2	-0.13083148588874138
22203	3	0.02369136669340932
22203	4	-0.0033646976024179764
22203	5	-0.05761417473986796
22203	6	-0.06549374719924117
22203	7	-0.058385133365590036
22203	8	-0.18506936138553698
22203	9	-0.1315022107853423
22203	10	-0.012478288203148225
22203	11	-7.318136090432859E-4
22203	12	-0.14264519325902114
22203	13	-0.05861943189974994
22203	14	-0.1935328250514985
22203	15	0.008570880388937496
22203	16	-0.0855414251081612
22203	17	-0.05234304240975973
22203	18	-0.1619639614573316
22203	19	-0.08535808398618627
22203	20	-0.03599189275455217
22203	21	-0.12057865747539154
22203	22	-0.1150366411483148
22203	23	-0.05099966753858354
22203	24	-0.013484411417103104
22203	25	-0.01564963677979847
22203	26	0.0513973510722181
22203	27	-0.09600791285966181
22203	28	-0.1720359762067858
22203	29	-0.022405032917198753
22203	30	-0.11182357989878966
22203	31	-0.11720253915855494
22203	32	-0.08827780816811526
22203	33	0.05710142624884895
22203	34	-0.1853538440030107
22203	35	0.05246175655619112
22203	36	-0.058792797680176534
22203	37	-0.17512554121768886
22203	38	-0.1216589290773129
22203	39	0.034652637408811415
22203	40	-0.006964656289440541
22204	1	-0.06949861324318718
22204	2	-0.1167652127419494
22204	3	-0.10972312378229532
22204	4	0.007700244755387331
22204	5	-0.030759229292083745
22204	6	-0.13024687100748622
22204	7	0.03358512179999451
22204	8	-0.1197092776739126
22204	9	0.021608716519139648
22204	10	0.04692327646893091
22204	11	0.02100784383038956
22204	12	0.08801169113166907
22204	13	-0.0808638339384089
22204	14	-0.15819111476693593
22204	15	-0.11990941503319164
22204	16	-0.004328200003641314
22204	17	-0.1929677823487026
22204	18	0.00960994436854179
22204	19	-0.07210700050396213
22204	20	-0.026141051115544656
22204	21	0.035302214115411346
22204	22	-0.05134293826233716
22204	23	-0.012722895459774008
22204	24	0.020461842014690035
22204	25	0.03456736871270749
22204	26	0.017506382782364938
22204	27	-0.053040499605302216
22204	28	0.07394978863827362
22204	29	-0.19666583490207046
22204	30	0.029893367057731268
22204	31	-0.029322600452566405
22204	32	-0.04206156451051157
22204	33	0.03513030385683891
22204	34	0.07592719317442942
22204	35	-0.06912853319658296
22204	36	-0.04470325364678729
22204	37	-0.034236382535169696
22204	38	-0.027679093243818897
22204	39	-0.08292436601039554
22204	40	0.07240612868882579
22205	1	-0.15366551735880307
22205	2	-0.0035924020391071565
22205	3	0.056387412452416186
22205	4	0.011396592897678914
22205	5	0.021884095250282343
22205	6	-0.05783315424230295
22205	7	0.13435845553323844
22205	8	0.06960412708691877
22205	9	-0.0674992681213098
22205	10	0.09393406200717891
22205	11	-0.05378339748130401
22205	12	-4.473258939583502E-4
22205	13	-0.043629874953879266
22205	14	0.07354959669438443
22205	15	0.0030828916208776036
22205	16	-0.05639771934269788
22205	17	-0.07664212644543511
22205	18	-0.019197562690081327
22205	19	0.08883882887814565
22205	20	-0.009474920208127457
22205	21	0.07101267183350757
22205	22	-0.048724793029592206
22205	23	-0.03844837196304951
22205	24	-0.1321715417339533
22205	25	-0.06365465186417651
22205	26	0.08726132650830465
22205	27	-0.027639351251352196
22205	28	0.04025271934963115
22205	29	0.04162781166991181
22205	30	0.05205098682829856
22205	31	-0.024308727510451433
22205	32	0.009905907769464761
22205	33	0.006072410220262725
22205	34	-0.049752565133722726
22205	35	0.009712316202481475
22205	36	-0.2951347755745317
22205	37	-0.03696359077688527
22205	38	-0.02981004551420341
22205	39	-0.06898895642070357
22205	40	0.15495524172574449
22206	1	-0.02891299466655184
22206	2	-0.01063399840330348
22206	3	-0.08257188399324278
22206	4	0.05848979064497328
22206	5	-0.05240827727841335
22206	6	0.008826198445333944
22206	7	-0.040009326641332166
22206	8	0.1059205550404414
22206	9	0.049236881346161
22206	10	0.0184336219074126
22206	11	-0.025035676794594508
22206	12	0.08175549326664822
22206	13	0.04564984943521466
22206	14	0.08896569904973717
22206	15	0.03831357199747032
22206	16	0.02328808220634926
22206	17	-0.024766097609656867
22206	18	0.06518224361172997
22206	19	0.007952671838275194
22206	20	-0.05854548786869174
22206	21	-0.03744694816008831
22206	22	0.07302809321363668
22206	23	-0.03238873927949726
22206	24	0.12506551667732424
22206	25	0.14385221224662104
22206	26	-0.043719714990722025
22206	27	-0.0341233042293112
22206	28	-0.01272963584791853
22206	29	0.005130487444539256
22206	30	0.006390403124541422
22206	31	-0.0830528335013625
22206	32	-0.061968145834413235
22206	33	0.05521591532136938
22206	34	0.08559891841478162
22206	35	-0.03794921314228361
22206	36	-0.019117548977462206
22206	37	-0.006359838081770874
22206	38	0.002847939909692343
22206	39	0.19103408225735308
22206	40	0.11835897707786813
22207	1	-0.07073021777670618
22207	2	0.06175890003659745
22207	3	0.05268550872469291
22207	4	0.021834424600005065
22207	5	-0.07521299750324317
22207	6	0.05554327485526045
22207	7	0.02630716296767588
22207	8	0.11752475103894966
22207	9	0.12134808471468261
22207	10	0.04125475155387193
22207	11	-0.009930257200210235
22207	12	-0.0168465334063157
22207	13	0.04686797550114363
22207	14	-0.05156896366553809
22207	15	0.10730698525562588
22207	16	-0.07109070631886993
22207	17	0.010156980491537126
22207	18	-0.11775108272024681
22207	19	0.03862899162071187
22207	20	0.04508547955422415
22207	21	0.01469289511899774
22207	22	0.048756370694768236
22207	23	0.06278973505999375
22207	24	0.09500837907119575
22207	25	-0.016918002246399055
22207	26	0.09879154026301507
22207	27	0.054958080309056356
22207	28	0.04980037508372703
22207	29	-0.0661306243787223
22207	30	-0.10683850636870318
22207	31	-0.10279549450389425
22207	32	0.12523031753547542
22207	33	-0.07340839552623635
22207	34	0.05070637262139854
22207	35	-0.07119970064661629
22207	36	-0.06823039398218356
22207	37	0.03548120776088837
22207	38	-0.05901224878357425
22207	39	0.009643199426484728
22207	40	0.10712587532676565
22208	1	-0.055569377144390586
22208	2	0.02698155186857676
22208	3	-0.05777768073320999
22208	4	-0.0379093877043708
22208	5	-0.04052244804113414
22208	6	-0.02712065633703986
22208	7	-0.08029216894531999
22208	8	-0.08811190431758575
22208	9	-0.05035816742240229
22208	10	0.0448056077047454
22208	11	0.020367751690081093
22208	12	0.02867281218404827
22208	13	-0.003711997670166056
22208	14	-0.09218549750388405
22208	15	-0.04975658822078799
22208	16	-0.06593538924056475
22208	17	0.04155706992050767
22208	18	-0.13958490265238765
22208	19	-0.01566228379421375
22208	20	3.1838941508510743E-4
22208	21	-0.0655669749459733
22208	22	-0.01402539631646249
22208	23	-0.14138975414277155
22208	24	-0.08677178347910797
22208	25	0.03342261691770432
22208	26	-0.25310080441479244
22208	27	-0.14139895578977502
22208	28	-0.024418437328129983
22208	29	-0.07965377505890814
22208	30	0.034897460745412445
22208	31	-0.3506825963141935
22208	32	-0.059223522848938615
22208	33	0.08082916013269426
22208	34	-0.0329750680591161
22208	35	-0.10072824954720971
22208	36	-0.20269433429718475
22208	37	-0.13685759091265481
22208	38	-0.07596498732579704
22208	39	-0.1860853884619189
22208	40	-0.31284363086260925
22209	1	0.045045225192996696
22209	2	-0.00879318124679429
22209	3	0.006928068801659748
22209	4	0.010456790652234815
22209	5	0.023464835425567543
22209	6	0.007749559157623764
22209	7	-0.09845522597102274
22209	8	0.05233805142743364
22209	9	0.02245979106822915
22209	10	-0.02953056758110506
22209	11	0.05428467876870968
22209	12	-0.07547451174435338
22209	13	-0.16153022710966525
22209	14	0.01580342971924864
22209	15	-0.06886977259245697
22209	16	-0.09352836985869573
22209	17	-0.06535122292102358
22209	18	-0.04110402261048307
22209	19	-0.03443768525011137
22209	20	0.0018659590037870544
22209	21	-0.022254896045666328
22209	22	-0.03312229559204383
22209	23	-0.20984329477227703
22209	24	-0.10632021956536875
22209	25	-0.05740051625809883
22209	26	-0.10448870700902546
22209	27	-0.09729476066014087
22209	28	-0.002692170951391404
22209	29	0.008826492925678053
22209	30	0.003172463054028185
22209	31	0.07759544239090843
22209	32	0.05077165682483553
22209	33	0.010241764574203671
22209	34	-0.012222885740278855
22209	35	0.017309923386484627
22209	36	0.07480646030122529
22209	37	0.05695976749543519
22209	38	0.040403744028651545
22209	39	0.010773418667739065
22209	40	-0.12510663488611584
22210	1	-0.058860620411646636
22210	2	-0.043025666744338054
22210	3	-0.05457617037727758
22210	4	-0.006956863966237847
22210	5	-0.2033374849671148
22210	6	-0.14624687100748446
22210	7	-0.019905917626530822
22210	8	-0.10829470180772915
22210	9	-0.20236260964573916
22210	10	-0.18004685495281336
22210	11	-0.10198618245396318
22210	12	-0.0960528249973649
22210	13	-0.11061054839480278
22210	14	-0.04825324140971077
22210	15	-0.051075484328293896
22210	16	-0.07572604946601302
22210	17	-0.1695555959687738
22210	18	-0.1239456111870112
22210	19	-0.1151512059997799
22210	20	-0.0716918276985794
22210	21	-0.003973771547670424
22210	22	-0.022630871356724924
22210	23	0.06675639500488018
22210	24	0.028399519758160352
22210	25	-0.01579127643200451
22210	26	-0.11774696232014037
22210	27	-0.10119490412826337
22210	28	-0.07301316414447001
22210	29	-0.09088026818836425
22210	30	0.096180480177253
22210	31	-0.044629250360237904
22210	32	-0.2109666790865532
22210	33	-0.14779544937435674
22210	34	-0.19233663746755525
22210	35	-0.19967149416162755
22210	36	-0.11054354957658319
22210	37	-0.025358544858356424
22210	38	-0.1267975430312589
22210	39	-0.19368536955339266
22210	40	-0.2205268004510046
22211	1	-0.031022518837016122
22211	2	0.03554164308045671
22211	3	0.06399646213547427
22211	4	-0.019104568557057888
22211	5	-0.030286697652854855
22211	6	0.04645528024556711
22211	7	-0.004214189970731752
22211	8	0.07423401852937417
22211	9	-0.006122201572992481
22211	10	0.006561705703653331
22211	11	0.01591623493348493
22211	12	0.01797112709844839
22211	13	0.031812605297808716
22211	14	-0.023575042252467426
22211	15	-0.09172707004574931
22211	16	-0.09441755534314211
22211	17	-0.04427770730166003
22211	18	-0.07870231999162058
22211	19	0.004929964991575275
22211	20	0.08144943215965839
22211	21	-0.0233424448031343
22211	22	-0.0032150782050806015
22211	23	-0.09450466119957213
22211	24	0.16089827187956018
22211	25	0.012289564510410855
22211	26	-0.055357129662624516
22211	27	0.017607888737060762
22211	28	0.03648753606077548
22211	29	-0.03677808461216614
22211	30	0.08839401688361903
22211	31	-0.09851380293652312
22211	32	0.007099791967924318
22211	33	0.05812252979664123
22211	34	-0.0860230087085867
22211	35	0.018566059805237956
22211	36	-0.016998843017155707
22211	37	-0.02598700539083154
22211	38	-0.08520272497404591
22211	39	0.181091738108762
22211	40	-0.0404105056572206
22212	1	0.059449689898663394
22212	2	-0.029051692770366344
22212	3	0.01137377957267205
22212	4	-0.023737644747019004
22212	5	-0.10964779527742508
22212	6	-0.06097760173821598
22212	7	-0.037379391100003545
22212	8	0.026231824718799146
22212	9	-0.14908132836445986
22212	10	-0.007226034131996073
22212	11	-0.04333553180330796
22212	12	-0.14647925142379137
22212	13	-0.11171565349990686
22212	14	-0.052893882050348395
22212	15	-0.18243484368765195
22212	16	-0.12835868209864287
22212	17	-0.02460264301581816
22212	18	-0.06191157715297635
22212	19	-0.029709764558333518
22212	20	-0.012480616487366092
22212	21	-0.06788968746358393
22212	22	-0.025397638123486388
22212	23	-0.013067428818942517
22212	24	0.004155275513916479
22212	25	0.11547573450305038
22212	26	-0.2813495690762764
22212	27	-0.12000701796112878
22212	28	-0.06114640704949892
22212	29	-0.15456448030786873
22212	30	-0.06282371907266793
22212	31	0.04020363640014324
22212	32	-0.2639764269316984
22212	33	-0.1859098710400886
22212	34	0.12050743669727382
22212	35	-0.02701279160770298
22212	36	-0.11323177768219495
22212	37	-0.16933194608986213
22212	38	0.03007567478711337
22212	39	-0.20102554727210276
22212	40	0.025418326846654793
22301	1	-0.06037329097694766
22301	2	0.03444578967448564
22301	3	-0.005281823398718188
22301	4	-0.005613505570249089
22301	5	0.04147008952466891
22301	6	-0.010725846223301971
22301	7	0.06791808682905298
22301	8	-0.018779803450719612
22301	9	-0.0315600476852822
22301	10	-0.02693295910207638
22301	11	0.03893500941460104
22301	12	-0.0021580881552552
22301	13	0.008828048096425789
22301	14	0.038846730742896796
22301	15	0.023134485039570052
22301	16	0.1479776542376925
22301	17	0.10964017122699232
22301	18	-0.012275324358832052
22301	19	-0.09312280165558207
22301	20	0.08475707232926766
22301	21	0.02572046404129935
22301	22	0.10936133137232673
22301	23	-0.058494510035501435
22301	24	0.04904000987233559
22301	25	-0.03380331898652855
22301	26	0.0910634454420034
22301	27	-0.036028305574347996
22301	28	0.09150196679092915
22301	29	0.11030912366998535
22301	30	0.1066901537262197
22301	31	0.01612885329898006
22301	32	-0.15861983983540995
22301	33	-0.11570987718349812
22301	34	0.06663994668905815
22301	35	0.11812712865086183
22301	36	0.14442797454415768
22301	37	-0.10538493403890214
22301	38	0.0518759519255525
22301	39	-0.052724225166485894
22301	40	-0.04421991411878423
22302	1	-0.0227084610320496
22302	2	0.0030045511992362606
22302	3	-0.041230268518738455
22302	4	-0.03609765819006583
22302	5	0.013384804108966364
22302	6	0.05373494474328311
22302	7	-0.03703735231031402
22302	8	-0.00439284327048739
22302	9	0.07790721252300159
22302	10	0.09402828878297953
22302	11	0.1004248350617516
22302	12	-0.003987843047902118
22302	13	-0.022795867287705107
22302	14	0.08845540947944386
22302	15	0.028522322865185856
22302	16	-6.264372183863998E-4
22302	17	-0.10305365720690673
22302	18	0.07432447839715906
22302	19	0.053918990550563706
22302	20	0.001532132723937707
22302	21	-0.015692183100014745
22302	22	0.05501400095241138
22302	23	-0.007668528113185857
22302	24	-0.02119487897530803
22302	25	0.04366219911335634
22302	26	0.20529619770194074
22302	27	0.19836788915549874
22302	28	0.055680172690991014
22302	29	0.12205257443783069
22302	30	0.09411328799772178
22302	31	0.16108736791544942
22302	32	0.1279787869251905
22302	33	0.0902486249887815
22302	34	0.16156367433924856
22302	35	0.06774239475515031
22302	36	0.07496806913541576
22302	37	-0.041731352142782896
22302	38	0.0036906478176277346
22302	39	0.04304896247007406
22302	40	0.12636779202549064
22303	1	-0.04808838710048846
22303	2	-0.002482309015352513
22303	3	0.032858737584579245
22303	4	0.06323076078426126
22303	5	0.03198875144894231
22303	6	0.06411995090424938
22303	7	0.23321095972986683
22303	8	0.06345557541560254
22303	9	0.11723109184018199
22303	10	0.05566350211083915
22303	11	0.07459886966402252
22303	12	0.06318070793676611
22303	13	0.1860042220642768
22303	14	0.17283214337627584
22303	15	0.05228490600215707
22303	16	0.06814536912239078
22303	17	0.10182944945400862
22303	18	0.14136096762900507
22303	19	0.06029533488072758
22303	20	0.16740331056637103
22303	21	0.12969738748197557
22303	22	0.0920230170330143
22303	23	-0.04748459531158744
22303	24	0.12525885888165078
22303	25	0.11656442427099023
22303	26	0.09508292811094066
22303	27	0.09430051905462022
22303	28	0.051466565419673316
22303	29	0.15243794819370038
22303	30	0.0887692790952812
22303	31	0.14291465416052063
22303	32	0.10876408084638456
22303	33	-0.02078335320761937
22303	34	-0.07045797444039437
22303	35	0.17260049881554806
22303	36	0.06148606674155843
22303	37	0.09661587901533153
22303	38	0.09769973398145027
22303	39	-0.013175588568408614
22303	40	0.0037592691200458717
22304	1	-0.003892650631364347
22304	2	0.023999970842552898
22304	3	-0.07118977372111601
22304	4	-0.002180360244654622
22304	5	-0.010403892352169208
22304	6	0.02154463081419067
22304	7	0.05446284340970209
22304	8	-0.05799380102764928
22304	9	0.0048192227599912485
22304	10	-0.05806540699912688
22304	11	0.06829951905925924
22304	12	-0.04226163610177025
22304	13	0.10891952603689958
22304	14	-0.10331026101229668
22304	15	-0.06708853781630353
22304	16	-0.17959023954625053
22304	17	-0.05358769324408286
22304	18	0.05665502807627121
22304	19	-0.03264118118921289
22304	20	-0.05224856790287191
22304	21	0.06096125158650523
22304	22	0.04866254154924121
22304	23	0.027323595881071583
22304	24	-0.03459741803660421
22304	25	0.05836746414395577
22304	26	0.14537217228476607
22304	27	0.04958642093505716
22304	28	-0.002731470373689149
22304	29	0.11230482297480648
22304	30	-0.00881506958393885
22304	31	0.12351257391091508
22304	32	0.052280909230326245
22304	33	-0.0024424605917445774
22304	34	0.15009115264462736
22304	35	-0.00487732941521557
22304	36	-0.029163526040775878
22304	37	-0.054120588421511684
22304	38	0.08775849994548679
22304	39	0.08838759123261752
22304	40	-0.004146823386172116
22305	1	-0.004186698047607962
22305	2	-0.06306986053742136
22305	3	-0.020812903994240628
22305	4	-0.05681854398998354
22305	5	-0.01800111743306232
22305	6	0.042471706875829796
22305	7	0.022314853456215644
22305	8	0.055372987252660266
22305	9	0.04168316720858911
22305	10	-0.013667381980283722
22305	11	-0.037127899415800414
22305	12	-0.023941219179612006
22305	13	-0.1045030981128221
22305	14	-0.1328858062987308
22305	15	-0.06413283731797037
22305	16	0.039708138060788656
22305	17	-0.020740187505992935
22305	18	0.04212041565907043
22305	19	0.05506824586526449
22305	20	0.013562880259598842
22305	21	-0.06485593242626919
22305	22	0.024654640334844657
22305	23	-0.05570579291768496
22305	24	0.08427234717150611
22305	25	-0.06625408079755601
22305	26	0.02119375786597999
22305	27	-0.020163452222639933
22305	28	-0.03052968168655923
22305	29	0.054863803777358555
22305	30	-0.02876729829749536
22305	31	0.045419523391849737
22305	32	-0.08574788256419907
22305	33	0.062182945608661555
22305	34	0.057438744383297546
22305	35	0.004993050822200473
22305	36	-0.0042019917450915045
22305	37	0.12016942119401364
22305	38	0.04127296564180938
22305	39	0.16284213210333576
22305	40	-0.09559913910781859
22306	1	0.0668521644886404
22306	2	0.10311526986534858
22306	3	0.09432090939480275
22306	4	0.05778432193119798
22306	5	0.013845830559951366
22306	6	0.07827565392128832
22306	7	0.07471365146178499
22306	8	-0.011408038702313661
22306	9	-0.033244999246875295
22306	10	0.02348003251157138
22306	11	0.03287234674832007
22306	12	0.14094477115648374
22306	13	0.07203528493852929
22306	14	0.0990337065959892
22306	15	0.1923870334779778
22306	16	0.06591034654538674
22306	17	0.06155809705116866
22306	18	0.07108608396968208
22306	19	0.15137817434209921
22306	20	8.986281418756903E-4
22306	21	0.09962879255489554
22306	22	0.09792851254641022
22306	23	0.11012427249775669
22306	24	-0.023279611295969005
22306	25	0.0757698627659309
22306	26	0.2228299108844567
22306	27	0.2868921287817727
22306	28	0.14085914417480438
22306	29	0.11745655533673016
22306	30	0.2922744711342844
22306	31	0.2070483656482054
22306	32	-0.028918530171822
22306	33	0.05744711075609388
22306	34	0.10957876876223338
22306	35	0.12484067897555207
22306	36	0.18154080797022942
22306	37	0.185648698609981
22306	38	0.09387209207805114
22306	39	0.3050171048656338
22306	40	0.238763799647721
22307	1	0.12066372292278515
22307	2	0.01633909861449112
22307	3	-0.10018733643948252
22307	4	-0.010414826379690822
22307	5	0.007938039815829967
22307	6	0.0073616574022352665
22307	7	-0.005009335584546193
22307	8	-0.021450872815528044
22307	9	-0.07966473075794767
22307	10	-0.011023006178220385
22307	11	0.023312421788261872
22307	12	0.019413050373557894
22307	13	0.004764327965233406
22307	14	-0.03043106314836308
22307	15	0.09526719069094014
22307	16	0.1059005029023794
22307	17	-0.017735835555541257
22307	18	0.061434320673633636
22307	19	-0.02294810675810055
22307	20	0.08944148365431914
22307	21	0.03299160926340505
22307	22	-0.0380352015028933
22307	23	-0.05776761862299651
22307	24	-0.11778357728546496
22307	25	0.03204037035552432
22307	26	-0.08081134539265378
22307	27	0.00545078405453836
22307	28	-0.15268631490987872
22307	29	-0.12572378265313944
22307	30	-9.443915787770152E-4
22307	31	0.09962378795801641
22307	32	-0.06860628290840509
22307	33	0.19213600085541316
22307	34	0.022802666220222534
22307	35	0.011170510310392956
22307	36	0.17651088373317236
22307	37	0.02056311330216687
22307	38	0.06212790072493135
22307	39	0.07404160195091691
22307	40	0.0592577753462038
22308	1	-0.04614681569784196
22308	2	-0.019161131423494737
22308	3	0.0248607882053129
22308	4	-0.06287448679648122
22308	5	0.033322447692818
22308	6	-0.09010434542806678
22308	7	-0.03342963375219199
22308	8	-0.008437619659382278
22308	9	-0.0481292730434717
22308	10	0.008794045965757391
22308	11	0.026866355874304304
22308	12	0.006984538933203055
22308	13	0.07523705384114976
22308	14	-0.012210745250705202
22308	15	0.003634986071496371
22308	16	0.07002531531448142
22308	17	0.06920979254418569
22308	18	0.07614095021993705
22308	19	-0.030678517954271456
22308	20	0.05602442871670377
22308	21	-0.05944655766123219
22308	22	-0.07476960497118057
22308	23	0.026244610493094456
22308	24	0.09372984567101383
22308	25	0.12514604028986298
22308	26	-0.0037300254373136
22308	27	-0.037345185784730006
22308	28	-0.11497675990897704
22308	29	0.10056642471268873
22308	30	0.03020806291447542
22308	31	0.027822818416268547
22308	32	0.03991641346747343
22308	33	0.07566916457803075
22308	34	0.19909203039814827
22308	35	0.03677744599333721
22308	36	0.1259182524582556
22308	37	0.04891010137325935
22308	38	-0.06682389620500828
22308	39	-0.10925628129866993
22308	40	0.02164712183000006
22309	1	-0.04661523352654484
22309	2	0.03650179174863766
22309	3	-0.027216237316988412
22309	4	0.005636080940618626
22309	5	0.05926558897484213
22309	6	0.015302959441278574
22309	7	0.09913191211759909
22309	8	0.1224009427071806
22309	9	0.045759291089716214
22309	10	0.017379665503433728
22309	11	0.05103517659831169
22309	12	0.05676049248182835
22309	13	0.05686547221557703
22309	14	0.17616222518649494
22309	15	0.17965715318436537
22309	16	0.0907362749273517
22309	17	0.1060067416363708
22309	18	0.16030136111228188
22309	19	0.10188732926362576
22309	20	-0.02242053856292614
22309	21	0.12544046600933711
22309	22	0.1453724776198584
22309	23	0.14614978958923075
22309	24	0.18019717106800925
22309	25	0.14351209924376462
22309	26	0.1732759666319481
22309	27	0.1213476025725555
22309	28	0.17308318106286436
22309	29	0.17906638267114516
22309	30	0.19478565664319092
22309	31	0.2568218578166608
22309	32	0.13210758521884713
22309	33	0.028601460003969237
22309	34	0.24919615516383686
22309	35	0.07857268197480494
22309	36	0.08928413611980801
22309	37	0.12411479296942929
22309	38	0.08740341875318336
22309	39	0.1064872112188553
22309	40	0.05583912617472464
22310	1	0.030949106597489617
22310	2	0.010410516854324925
22310	3	-0.07956309526375804
22310	4	0.019426198564534758
22310	5	-0.062125383648663046
22310	6	-0.021378771002012797
22310	7	0.10257474324112792
22310	8	-0.06230575274049244
22310	9	-0.0717817244769634
22310	10	-0.05308104719527762
22310	11	-0.04837099562755043
22310	12	0.008455299079443535
22310	13	-0.10281931255039467
22310	14	-0.018156190148701512
22310	15	-0.05324671907855105
22310	16	0.07016376945187375
22310	17	0.08088304947135327
22310	18	-0.09069915350332991
22310	19	0.050447349719902945
22310	20	0.035534607007917884
22310	21	0.023161629732484812
22310	22	-0.014706148997731816
22310	23	0.10140686822551714
22310	24	0.09256815647999161
22310	25	0.001058125404590271
22310	26	0.17031965333762855
22310	27	-0.1334023281649479
22310	28	0.14938460874311943
22310	29	0.2514788652521176
22310	30	-0.14969376705005288
22310	31	0.036965997920205496
22310	32	-0.0482796520342319
22310	33	-0.08545403181717859
22310	34	0.11459608436801005
22310	35	-0.009097929956297435
22310	36	-0.09426468902844931
22310	37	0.12400652773240495
22310	38	-0.02153429463894696
22310	39	0.0051711880705624935
22310	40	0.1086840852193518
22311	1	0.0372999205225959
22311	2	-0.008443705857711592
22311	3	0.1377753499131913
22311	4	0.02373915403591198
22311	5	-0.013079345406950438
22311	6	0.10933612261131742
22311	7	0.13175552015407277
22311	8	0.04977758944448851
22311	9	0.1479902368902586
22311	10	0.10509949950260733
22311	11	0.07205540947551015
22311	12	0.06262988706603778
22311	13	0.13846331913283194
22311	14	0.02600894211223448
22311	15	-0.001976222460022825
22311	16	0.10915170765712645
22311	17	0.0554961819611961
22311	18	0.041045768217045975
22311	19	0.12264261717473346
22311	20	0.10308854821592917
22311	21	0.05617611593887517
22311	22	0.005264811822790705
22311	23	0.029108589288973974
22311	24	0.002005929220167957
22311	25	-0.014716829649003671
22311	26	0.04650238031955212
22311	27	0.06206698442399983
22311	28	0.055945677697415874
22311	29	0.07194239424396187
22311	30	0.1474359563198533
22311	31	0.14937752751700373
22311	32	0.08801619830096286
22311	33	0.04772644437666429
22311	34	0.1841505343403682
22311	35	0.10980148770751441
22311	36	-0.03597985946162652
22311	37	-0.027583934007566313
22311	38	0.08589115090297383
22311	39	0.008010820348395953
22311	40	0.029507629338709762
22312	1	-0.10967832150907952
22312	2	0.06126089373297461
22312	3	0.004651296694330398
22312	4	-0.006909563394366103
22312	5	0.0480201663742541
22312	6	0.09438776653788494
22312	7	0.02499697188699912
22312	8	-0.013760071801158347
22312	9	-0.007159266727363445
22312	10	0.10956851557909886
22312	11	0.06111919917076136
22312	12	-0.029386933749904642
22312	13	-0.03553368496551457
22312	14	-0.04388496036332157
22312	15	0.2558632683237505
22312	16	0.07831786941652297
22312	17	-0.05920293100371765
22312	18	-0.05263090945416593
22312	19	0.07686016681531527
22312	20	0.05187708229894383
22312	21	0.08758230095402553
22312	22	-0.006032678514273471
22312	23	0.042757515054852036
22312	24	-0.027095079231635566
22312	25	0.05344961999075082
22312	26	0.0022156715570247343
22312	27	0.004001283534087463
22312	28	0.04383340546595349
22312	29	0.02467589539358528
22312	30	0.060316449301538455
22312	31	0.021141281562314873
22312	32	0.017066898064214797
22312	33	-0.1294924520766898
22312	34	0.10801700092439859
22312	35	0.09492736025732285
22312	36	0.12217588115861133
22312	37	-0.01322775747175342
22312	38	0.08584042753658139
22312	39	0.19828643363973697
22312	40	0.04902749764926995
22401	1	-0.01258093680180039
22401	2	-0.01674545434871888
22401	3	-0.10693935807419308
22401	4	-0.093006437632706
22401	5	-0.062291634833815834
22401	6	-0.016646060202624824
22401	7	-0.10987502772413649
22401	8	-0.056383449687075426
22401	9	-0.04082816145572821
22401	10	-0.10003883503521394
22401	11	-0.08792717877449263
22401	12	-0.06074289043460368
22401	13	-0.14484175997521476
22401	14	-0.10192429259176805
22401	15	-0.179316258118142
22401	16	-0.09487778895088184
22401	17	-0.13343282953785973
22401	18	-0.11540933427952638
22401	19	-0.2505814393265027
22401	20	-0.012604952602188746
22401	21	-0.03963984333034176
22401	22	-0.036959467650817146
22401	23	0.009623912135332091
22401	24	0.03801989563672237
22401	25	-0.11437011372471062
22401	26	-0.14391853494782936
22401	27	-0.16016934631149837
22401	28	-0.26415745381054734
22401	29	-0.12599314113837323
22401	30	-0.2292356925158927
22401	31	-0.07569891913434645
22401	32	-0.10352123366936894
22401	33	-0.09802750353182432
22401	34	-0.27626060341609104
22401	35	-0.04297841213121245
22401	36	0.008836219729509764
22401	37	-0.14511860747455074
22401	38	-0.14822923911788166
22401	39	-0.0732334882979444
22401	40	-0.3015915877027311
22402	1	-0.14938635180843107
22402	2	-0.027907911042341027
22402	3	-0.10958149260714833
22402	4	-0.023590285821260437
22402	5	-0.0019789284170563803
22402	6	0.0571021776575904
22402	7	-0.1413470944185491
22402	8	-0.04965155349565009
22402	9	-0.020532330857065517
22402	10	-0.14018525478670085
22402	11	-0.05522242607438699
22402	12	-0.0726052003293205
22402	13	-0.08631941039932656
22402	14	-0.09380357309282061
22402	15	-0.08078616048099008
22402	16	0.003522062617747679
22402	17	-0.17993366007596023
22402	18	-0.0635871092799718
22402	19	-0.10701560388837095
22402	20	-0.1020411714359426
22402	21	0.006824300646684378
22402	22	-0.007300313888663368
22402	23	-0.1451446063506694
22402	24	-0.058478787120144204
22402	25	-0.14276125100666093
22402	26	-0.22449300767426195
22402	27	-0.25361104701970305
22402	28	-0.17063866199629985
22402	29	-0.15223055429619592
22402	30	-0.051858347105365965
22402	31	-0.11868085282503671
22402	32	0.004669364461747705
22402	33	-0.13890464206624387
22402	34	-0.1407302000089743
22402	35	-0.0028078364382437826
22402	36	-0.06835639174827435
22402	37	-0.02720731168660251
22402	38	-0.15954938337710445
22402	39	0.12614424870665886
22402	40	-0.11323702428645532
22403	1	-0.03815360445259586
22403	2	0.031120674719076646
22403	3	-0.04471889847122412
22403	4	0.008142202579982438
22403	5	-0.0011140582884046069
22403	6	0.005254484006066207
22403	7	-0.1424063692977171
22403	8	0.03851890855059992
22403	9	-0.2048582434909676
22403	10	0.033982654231166975
22403	11	-0.05604580305016782
22403	12	-0.028453909008206324
22403	13	-0.13374093080973637
22403	14	-0.08894700834737534
22403	15	0.02573511488881053
22403	16	-0.07600307445848387
22403	17	-0.13606206992240288
22403	18	-0.10609315710691192
22403	19	-0.12441829422621709
22403	20	-0.08012061420866701
22403	21	-0.09069704766932318
22403	22	-0.09888982950185721
22403	23	-0.02725119089427608
22403	24	-0.1764219884970828
22403	25	-0.0682471568124825
22403	26	-0.17800482632207348
22403	27	-0.06546748747223319
22403	28	-0.0610607621643382
22403	29	-0.1606037150936146
22403	30	0.03282739266993673
22403	31	-0.16920219848704932
22403	32	-0.01805665050559213
22403	33	-0.08760265699439884
22403	34	-0.052773529009783715
22403	35	-0.105866990545465
22403	36	-0.007990603173233524
22403	37	-0.1872903514310238
22403	38	-0.09505766032567209
22403	39	-0.09412063879288723
22403	40	-0.2694997474375853
22404	1	-0.03154978919959461
22404	2	0.029799660814699536
22404	3	-0.013096540196663398
22404	4	-0.00387127435996959
22404	5	-0.03951842758780799
22404	6	-0.02727927979234579
22404	7	-0.12595645373240671
22404	8	-0.08263020601172144
22404	9	-0.1325092370824592
22404	10	-0.2541590129304865
22404	11	0.006171398512904602
22404	12	-0.010799626544518048
22404	13	-0.0015128592149977749
22404	14	-0.1972059120214098
22404	15	-0.10026040504192224
22404	16	-0.07619372332850816
22404	17	0.03192350526873611
22404	18	-0.10655643027745043
22404	19	0.006368712014037214
22404	20	-0.08542169204671524
22404	21	-0.12405549325747955
22404	22	-0.2047062237099695
22404	23	-0.06358222933374691
22404	24	0.07363961546565889
22404	25	-0.07869461213900308
22404	26	-0.06745151378453329
22404	27	-0.016744672828622242
22404	28	-0.07569156566851376
22404	29	0.01671634438304892
22404	30	0.0057843852410783825
22404	31	-0.26925861908348736
22404	32	-0.12741182810344753
22404	33	0.030400021155053025
22404	34	-0.16899657975060478
22404	35	-0.11571428552933583
22404	36	-1.547780093673623E-4
22404	37	0.009626581440663529
22404	38	-0.05858470934674642
22404	39	-0.045923614984701544
22404	40	-0.05883036335099234
22405	1	-0.09646826619807669
22405	2	-0.01059861513969551
22405	3	-0.03589219915933484
22405	4	0.010539361699237304
22405	5	-0.005901736942572455
22405	6	0.024942287161415777
22405	7	-0.15227611141985165
22405	8	-0.21380063921115777
22405	9	-0.15788435069548967
22405	10	-0.06427825918183316
22405	11	-0.193829470318704
22405	12	-0.1551541360819897
22405	13	-0.05444527227243867
22405	14	-0.021009256065603665
22405	15	-0.07942342941282732
22405	16	-0.08630124921879911
22405	17	-0.07336851258025945
22405	18	-0.0517836900286639
22405	19	-0.024223646736103888
22405	20	-0.04074034224411349
22405	21	-0.10886689828585361
22405	22	-0.14297290110995675
22405	23	-0.17519735839073292
22405	24	-0.14622050276883414
22405	25	-0.16200022042593076
22405	26	-0.02657701609369667
22405	27	-0.2279318282129097
22405	28	-0.01431443187623671
22405	29	-0.07511786936449028
22405	30	-0.17928988583501138
22405	31	-0.1877714942387172
22405	32	-0.10503397087914124
22405	33	-0.1148820704793323
22405	34	-0.2512158199657435
22405	35	-0.09473222900764
22405	36	-0.28083758509255574
22405	37	-0.16429647597671249
22405	38	-0.16242762242366382
22405	39	-0.1677581048587271
22405	40	-0.0026420047084556586
22406	1	-0.028662569498081325
22406	2	-0.09089057110286447
22406	3	-0.0887404254065558
22406	4	-0.08240114360630457
22406	5	-0.07263478107663346
22406	6	-0.11494203784445034
22406	7	-0.11893849395842437
22406	8	-0.1682380530498051
22406	9	-0.16000322623384733
22406	10	-0.08461870416779504
22406	11	-0.10376457550141538
22406	12	-0.16834709969329964
22406	13	-0.05779219577935635
22406	14	-0.06212194725586784
22406	15	-0.08212269528888072
22406	16	0.01987323418429554
22406	17	-0.18144937405418204
22406	18	-0.08894581993921946
22406	19	-0.12435335504885359
22406	20	-0.16993703463793963
22406	21	-0.19137849813721175
22406	22	0.012334992163282266
22406	23	-0.10729188169068493
22406	24	-0.18860126031589175
22406	25	-0.1740842199931194
22406	26	-0.10117776274012868
22406	27	-0.2614449851481311
22406	28	-0.19823532034725133
22406	29	-0.1431101651951039
22406	30	-0.09859948211008884
22406	31	-0.1650748920609928
22406	32	-0.1414572034410284
22406	33	-0.3188206023461504
22406	34	-0.24945289917420155
22406	35	-0.05263405892197426
22406	36	-0.10843728011929699
22406	37	-0.17774263300302096
22406	38	-0.3356485962064326
22406	39	-0.2647072921632443
22406	40	-0.15016823862238482
22407	1	-0.06004580559683248
22407	2	-0.09695159267026554
22407	3	0.009720125919020717
22407	4	0.019413506404131198
22407	5	-0.04185600348563412
22407	6	-0.02150613026674364
22407	7	-0.008054065774679486
22407	8	-0.1936280351410602
22407	9	0.0678596125764841
22407	10	-0.1258246327305912
22407	11	-0.06524544171322333
22407	12	-0.13457134351587996
22407	13	-0.18112906691332142
22407	14	-0.04054953770600633
22407	15	-0.09166807692088241
22407	16	-0.1400223457623042
22407	17	-0.0723704107835843
22407	18	-0.06142709266849522
22407	19	-0.22863268748125876
22407	20	-0.1211733091800582
22407	21	-0.027381178955081964
22407	22	-0.01700124172709394
22407	23	-0.12168804943956957
22407	24	-0.21189677653813277
22407	25	-0.30787962085230447
22407	26	-0.2235560909508436
22407	27	-0.16758494562203907
22407	28	-0.0405123131275289
22407	29	-0.17251550712597918
22407	30	-0.1852577327469902
22407	31	-0.190162937094847
22407	32	-0.03365959685920927
22407	33	-0.32280856823277304
22407	34	-0.17806813942321043
22407	35	-0.04213807599676045
22407	36	-0.27000581273235014
22407	37	-0.010559390524313983
22407	38	-0.15822814235654192
22407	39	-0.14403702307313182
22407	40	0.04208356869744989
22408	1	-0.01798324585524469
22408	2	-0.0748715856386113
22408	3	-0.03178403264476515
22408	4	-0.007645878106455228
22408	5	-0.018348219225551077
22408	6	-0.06480854629891297
22408	7	-0.07740779090295291
22408	8	-0.06886101359563668
22408	9	0.04557375389074281
22408	10	-0.12199633691772505
22408	11	-0.12215674399740806
22408	12	-0.01587008990392036
22408	13	-0.08805027943405719
22408	14	-0.021184539958333914
22408	15	-0.018640049189805552
22408	16	-0.0029686524962144745
22408	17	-0.07020641944131256
22408	18	-0.008554244738981254
22408	19	-0.08193270835648292
22408	20	-0.044454981834618934
22408	21	-0.1362019926492266
22408	22	-0.039578386656060616
22408	23	-0.2025158508393048
22408	24	-0.1909744433476277
22408	25	-0.03614295627316011
22408	26	-0.24801846282912265
22408	27	-0.17957017055305613
22408	28	-0.26883751554155566
22408	29	-0.027207462178367336
22408	30	-0.22029731529501362
22408	31	-0.027655509881533646
22408	32	-0.15715225914190967
22408	33	-0.12345799291216508
22408	34	-0.0029379688845736496
22408	35	-0.07685987838677732
22408	36	-0.05602753379823611
22408	37	-0.02439243500859334
22408	38	-0.08337715673378909
22408	39	-0.2358754982239759
22408	40	0.0812432511623129
22409	1	0.026441989755639383
22409	2	0.0026503080001774038
22409	3	-0.00825657134063107
22409	4	-0.016946319150772382
22409	5	-0.004622910990679685
22409	6	-0.12666684106541481
22409	7	-0.10179565270431823
22409	8	-0.029963386309454165
22409	9	-0.06974293900849204
22409	10	-0.03768039006965296
22409	11	-0.04685997012563803
22409	12	-0.038681998986817234
22409	13	-0.1732186327533256
22409	14	-0.29449629289705115
22409	15	-0.031615483026463664
22409	16	-0.05195204699253253
22409	17	-0.06303369269467396
22409	18	0.03331950630306579
22409	19	-0.06449235030753186
22409	20	-0.07255598183514422
22409	21	0.03343923372473512
22409	22	0.035517406974335586
22409	23	-0.16984635185445995
22409	24	-0.09141041319763588
22409	25	-0.10129991636750191
22409	26	-0.01749221435775894
22409	27	-0.12591236661479144
22409	28	-0.06220657011493813
22409	29	-0.21733076856471456
22409	30	-0.11736027333413546
22409	31	-0.18470907219553112
22409	32	-0.1090409186436645
22409	33	-0.051195980906534544
22409	34	-0.14598898317892406
22409	35	-0.1792545432426067
22409	36	-0.18387210521212438
22409	37	-0.06529452597366969
22409	38	-0.11456975434107619
22409	39	-0.13974161830565635
22409	40	-0.07678065426686942
22410	1	0.04624657825943501
22410	2	0.0075007640830655475
22410	3	0.02379118369854538
22410	4	-0.017688839967025416
22410	5	-0.01289660324739117
22410	6	-0.006633437568140721
22410	7	-0.0891192986085727
22410	8	-9.646251982147191E-4
22410	9	-0.0718749097889031
22410	10	-0.1263168570292521
22410	11	-0.025715196803218987
22410	12	-0.08440809203779054
22410	13	0.005153000341302061
22410	14	-0.03478911455047751
22410	15	-0.09908064262911154
22410	16	-0.18325869866876587
22410	17	-0.15898352729342946
22410	18	-0.04116161503387872
22410	19	-0.19534115746245817
22410	20	-0.11611055288967265
22410	21	-0.06590940780394305
22410	22	-0.18578699116120134
22410	23	0.052628914113888925
22410	24	-0.13589664531745171
22410	25	-0.15998262908640015
22410	26	-0.12632013751894533
22410	27	-0.07278832007812497
22410	28	-0.14656787812198502
22410	29	-0.11136341192162291
22410	30	-0.06096279712028263
22410	31	-0.12665765071045598
22410	32	-0.13745292504709994
22410	33	-0.12886606553036728
22410	34	-0.11296773102752411
22410	35	-0.07086896066519444
22410	36	-0.19045645947144862
22410	37	-0.13280899677944547
22410	38	-0.02756322745725015
22410	39	-0.08293847045423774
22410	40	-0.18370084044065038
22411	1	0.042825812134889674
22411	2	-0.013599452965795678
22411	3	-0.0132259496902698
22411	4	0.029236572994037147
22411	5	-0.026184539275309504
22411	6	-0.10510774224140818
22411	7	-0.08323042347953447
22411	8	-0.19048852257149207
22411	9	-0.0613547416741369
22411	10	-0.21208062966016428
22411	11	0.011175974521670184
22411	12	-0.05045006161221721
22411	13	-0.1562363399895048
22411	14	-0.10565182133678519
22411	15	-0.0826417863816431
22411	16	-0.03335798191659478
22411	17	-0.12146271552356325
22411	18	-0.1728406409317813
22411	19	0.031151614955895468
22411	20	-0.05591213090333724
22411	21	-0.03827198686143163
22411	22	-0.0625072866320977
22411	23	-0.14539405596422483
22411	24	-0.037342180491307886
22411	25	-0.11340661747172476
22411	26	-0.07615399331618278
22411	27	-0.03342452533024698
22411	28	-0.004547238756778427
22411	29	-0.011220484020213917
22411	30	-0.19940946087049127
22411	31	0.03274084117225584
22411	32	-0.14635764775395899
22411	33	-0.03603773772874774
22411	34	-0.07114243424081224
22411	35	-0.22409787746120458
22411	36	-0.1753137606301891
22411	37	-0.11157412740575268
22411	38	-0.11436525179306045
22411	39	-0.11290971836477581
22411	40	-0.18106611059030087
22412	1	0.003173619778202408
22412	2	-0.08817271310419983
22412	3	-0.004641091133272823
22412	4	-0.028692943294995388
22412	5	-0.035249426657088634
22412	6	-0.0341158429542574
22412	7	-0.19235324367111417
22412	8	-0.11306061417317892
22412	9	-0.14472611502755228
22412	10	-0.04548477342048329
22412	11	-0.008279766656009713
22412	12	-0.08595671515754333
22412	13	0.019457338714275352
22412	14	0.00973591021330833
22412	15	0.02814919572934116
22412	16	0.04047193341389743
22412	17	-0.033087844464411376
22412	18	-0.09770847244644187
22412	19	0.010955328452290303
22412	20	-0.04120891560193485
22412	21	-0.11692370001691188
22412	22	-0.11103393268937367
22412	23	-0.10995424121806252
22412	24	-0.1034947328229805
22412	25	-0.14795483974606327
22412	26	-0.021718509445214806
22412	27	-0.013957596080039991
22412	28	-0.2374618005993625
22412	29	-0.09221904532770964
22412	30	-0.1514848263430082
22412	31	-0.18241239399451814
22412	32	0.02734900222533554
22412	33	-0.20248416614364828
22412	34	-0.08866460206955651
22412	35	-0.03306756825810453
22412	36	-0.06432796462903667
22412	37	0.014279799121617032
22412	38	0.07417574813871397
22412	39	-0.30914560481812003
22412	40	-0.09463488622169791
22501	1	-0.08489894828375455
22501	2	-0.019071739626873807
22501	3	-0.023225162532970245
22501	4	-0.07992439449945365
22501	5	-0.08382760511407028
22501	6	-0.04783201647466484
22501	7	-0.0768837748403115
22501	8	-0.22947750391278277
22501	9	-0.22304456774324422
22501	10	-0.04999105115974345
22501	11	-0.04523233477249988
22501	12	-0.2063203257420767
22501	13	-0.06541305062894054
22501	14	0.09997990326311168
22501	15	-0.12017607016882437
22501	16	-0.020410787823671228
22501	17	0.04911504249811571
22501	18	-0.009429872928642169
22501	19	-0.1189021741260845
22501	20	0.04081020784903444
22501	21	-0.1113124668112988
22501	22	-0.047976517270733154
22501	23	-0.02134089895177027
22501	24	-0.02714897271523853
22501	25	-0.1420228248429396
22501	26	-0.0032867028727636693
22501	27	0.020909345362866816
22501	28	-0.008276373726545216
22501	29	0.00971511415420423
22501	30	-0.04546710462781789
22501	31	-0.060852560167425906
22501	32	-0.08372951201503298
22501	33	-0.11733705076287748
22501	34	-0.06434424563707353
22501	35	-0.08501552909280008
22501	36	-0.09157461875952322
22501	37	0.0016583745418969897
22501	38	0.009846640746751234
22501	39	-0.13175946015865492
22501	40	-0.1497946526616829
22502	1	-0.022235760116632974
22502	2	-0.02284883619403999
22502	3	-0.053731810032466853
22502	4	-0.03511899921173267
22502	5	-0.07749592425492224
22502	6	-0.028320325400031265
22502	7	-0.13399964445763857
22502	8	-0.04270858267395283
22502	9	-0.21683695372390588
22502	10	-0.07134710171884961
22502	11	-0.018916191638524538
22502	12	-0.14622551696031394
22502	13	-0.08032830559029946
22502	14	-0.20459021537202204
22502	15	0.010286619933125962
22502	16	-0.1092317870530124
22502	17	-0.13121005712248746
22502	18	0.053195133980025844
22502	19	-0.11280376384593893
22502	20	-0.050267312654703744
22502	21	-0.05512086845037345
22502	22	-0.10207829248565048
22502	23	0.04225170866332206
22502	24	-0.10562121744153785
22502	25	-0.11631401760340054
22502	26	-0.14980762976618678
22502	27	-0.015394846781880744
22502	28	-0.3211041226125957
22502	29	-0.0024839056055938613
22502	30	-0.09858093061112783
22502	31	-0.16848748589664098
22502	32	-0.20011436363205348
22502	33	-0.09131207715547873
22502	34	-0.039762429736150295
22502	35	-0.13242988892446306
22502	36	-0.12364955237357833
22502	37	-0.03206950831350497
22502	38	-0.0973071939750696
22502	39	-0.14074167187214925
22502	40	-0.0622417172463372
22503	1	-0.10180341151567873
22503	2	-0.0535636935737962
22503	3	-0.036388673833254614
22503	4	-0.05401489123806158
22503	5	-0.04974169628503233
22503	6	-0.04429528789256665
22503	7	-0.12947662419455241
22503	8	-0.01452006482377044
22503	9	-0.021067408203627735
22503	10	-0.11197461669485165
22503	11	-0.05106568656243127
22503	12	-0.12220272048855207
22503	13	-0.01720077433289191
22503	14	-0.07628672846499285
22503	15	-0.09475746789441786
22503	16	-0.117164179145405
22503	17	0.047192532272937626
22503	18	-0.057893042489283175
22503	19	0.017498734263064364
22503	20	-0.015089677160943893
22503	21	-0.11971570703154555
22503	22	-0.04327842213330513
22503	23	-0.16743954286847895
22503	24	-0.12346427952498829
22503	25	-0.15266337234572802
22503	26	-0.21479753316940275
22503	27	-0.0657785959907713
22503	28	-0.0956357350872139
22503	29	-0.15517154188935933
22503	30	-0.060363656253684894
22503	31	-0.05860598155070562
22503	32	-0.16295888997788666
22503	33	-0.029987415501956605
22503	34	-0.1137536524551166
22503	35	-0.09510009565035205
22503	36	0.0015689012108168754
22503	37	-0.1467988861873053
22503	38	0.015067126235067008
22503	39	-0.17554691735342232
22503	40	-0.1938567249234282
22504	1	0.01927813060858341
22504	2	0.09515226103454211
22504	3	-0.03260259704217816
22504	4	-0.05776726698390888
22504	5	-0.0348458342932112
22504	6	-0.03926458437302216
22504	7	-0.03488952780013932
22504	8	0.014235552091200532
22504	9	0.028093702533027454
22504	10	-0.11343718870526942
22504	11	-0.0867177466566389
22504	12	-0.00194680951195636
22504	13	0.004924095242280657
22504	14	-0.09804284280383513
22504	15	-0.04387049017392286
22504	16	-0.14187344760864562
22504	17	-0.07147613950218101
22504	18	-0.2705557186142684
22504	19	0.03543340123997751
22504	20	-0.02152342940153318
22504	21	-0.09410202249069499
22504	22	-0.09568114378519255
22504	23	0.0013019137219245636
22504	24	-0.07736758147051859
22504	25	-0.008770495641300613
22504	26	-0.07976353263769198
22504	27	-0.1622068585523877
22504	28	-0.19674527669662467
22504	29	0.04027261829598672
22504	30	-0.03936255352282103
22504	31	-0.03595714904447078
22504	32	-0.14908923850406808
22504	33	-0.07464312412427887
22504	34	-0.194089754729184
22504	35	-0.037236537831702776
22504	36	-0.06945787300844586
22504	37	-0.1925605501184151
22504	38	0.19081042257229086
22504	39	-0.06187472132357641
22504	40	-0.32909224970419615
22505	1	0.0013330439284899853
22505	2	-0.0633919574172701
22505	3	0.043765355429567165
22505	4	0.01230759966381001
22505	5	0.04745002895347383
22505	6	0.0071066182364489805
22505	7	-0.01792772746852478
22505	8	-0.08456030113732993
22505	9	-0.09960169094198079
22505	10	-0.1176017268833931
22505	11	-0.05881257478853996
22505	12	-0.11862382827214901
22505	13	-0.01230668811892599
22505	14	-0.3742447953333894
22505	15	-0.03489227283457552
22505	16	-0.07957816594688438
22505	17	-0.1518049867707063
22505	18	-0.09181188532062379
22505	19	-0.01871827291784456
22505	20	-0.09632367359628091
22505	21	-0.034627339077687225
22505	22	-0.13383072140027252
22505	23	-0.030852108407735557
22505	24	-0.15767922942865198
22505	25	-0.18608825878466462
22505	26	-0.24954992185536895
22505	27	-0.09625628688460353
22505	28	-0.17932468061788853
22505	29	-0.07053797366340575
22505	30	-0.2924091021418036
22505	31	0.04310013019181014
22505	32	0.0042318756281645165
22505	33	-0.11590861532417307
22505	34	-0.18890252352374404
22505	35	-0.030118254501680042
22505	36	-0.1716834023264937
22505	37	-0.06725049753704582
22505	38	-0.21965171303224196
22505	39	-0.025019593832411147
22505	40	-0.2265057437524618
22506	1	0.083346879013245
22506	2	-0.0765870719827646
22506	3	-0.04710750561668675
22506	4	-0.027665530041364406
22506	5	0.006541774949411661
22506	6	0.00909388945129308
22506	7	0.07082410965007568
22506	8	-0.006962683009867021
22506	9	-0.13853244762923822
22506	10	-0.1748804676249378
22506	11	-0.06013689394628585
22506	12	-0.005234723843855704
22506	13	-0.08031655253559222
22506	14	0.05323362966722556
22506	15	-0.036585622683148245
22506	16	-0.08279430672060073
22506	17	0.05187028066207233
22506	18	-0.05369315464884039
22506	19	-0.021282698438966463
22506	20	-0.14858304030805414
22506	21	-0.09105831332531977
22506	22	-0.0808936490796981
22506	23	-0.022111098117129302
22506	24	-0.09604273249705386
22506	25	-0.1714559145179706
22506	26	-0.059472705530275505
22506	27	-0.23423101104835098
22506	28	-0.07741829042235793
22506	29	-0.2731340235576951
22506	30	-0.052900729069932595
22506	31	-0.20501736371397783
22506	32	-0.0702670847076945
22506	33	-0.17888663024132256
22506	34	-0.01803295372990732
22506	35	0.07670946301885095
22506	36	-0.08335569149537747
22506	37	-0.0357586365975493
22506	38	-0.03497547572293769
22506	39	-0.17550544260937784
22506	40	-0.2960863890777432
22507	1	-0.02050784019079188
22507	2	-0.0028106760280302012
22507	3	0.029419529808397016
22507	4	0.007966618883365584
22507	5	0.037240253721442684
22507	6	-0.08871457353851042
22507	7	4.838019083095446E-4
22507	8	-0.08289999839718831
22507	9	0.003987043437426507
22507	10	-0.09684388417201006
22507	11	0.011456991590797827
22507	12	-0.049926762259161706
22507	13	-0.018689117729309146
22507	14	-0.1122336967991373
22507	15	-0.009462663063757759
22507	16	-0.13007570254917056
22507	17	-0.14673374509415282
22507	18	-0.03272856828659343
22507	19	-0.20510019456617812
22507	20	-0.011398267647763305
22507	21	-0.041888752491672676
22507	22	-0.07740346981269397
22507	23	-0.0870252916950136
22507	24	-0.12211743519151241
22507	25	-0.2537074328331457
22507	26	-0.11741729907540588
22507	27	-0.051403850149519315
22507	28	-0.131687660704209
22507	29	-0.20808527470638438
22507	30	-0.07217247990690367
22507	31	-0.20031028531303008
22507	32	0.027048313461996543
22507	33	-0.13883153697229744
22507	34	-0.0233797726887488
22507	35	-0.14197896501684681
22507	36	-0.1764307954905462
22507	37	-0.06487038060463135
22507	38	-0.15520507146238316
22507	39	-0.13012261262989
22507	40	-0.009827105926476065
22508	1	-0.02186696930684917
22508	2	-0.15437766561177568
22508	3	-0.10130064139342565
22508	4	-0.019130538375726758
22508	5	-0.04996856297249508
22508	6	0.024751114334520707
22508	7	-0.043442437386516985
22508	8	-0.15829507206919402
22508	9	-0.051570968842924
22508	10	-0.06125059677167144
22508	11	-0.040984342036651356
22508	12	-0.01649504787298639
22508	13	-0.21405933796649634
22508	14	-0.0826889520394829
22508	15	-0.03364209327772727
22508	16	-0.12224874976113398
22508	17	-0.11659748996509478
22508	18	0.041770964547794165
22508	19	-0.014157741947492752
22508	20	-0.11348485602101732
22508	21	-0.034228673508458485
22508	22	0.0013582353970917893
22508	23	-0.09464665510405723
22508	24	-0.11250728289621037
22508	25	0.08925313061054396
22508	26	-0.07433902808514858
22508	27	-0.03204951058614114
22508	28	-0.18999882522230394
22508	29	-0.05373566955981346
22508	30	-0.255540111277206
22508	31	-0.15257278329742974
22508	32	-0.0904475613885225
22508	33	-0.21224985894087212
22508	34	-0.09595684998072329
22508	35	-0.31171116526218157
22508	36	-0.1494897084382174
22508	37	-0.07892483197816347
22508	38	-0.1075796048646751
22508	39	-0.09430805021827382
22508	40	-0.21993184047841652
22509	1	0.04173197218094771
22509	2	-0.06775177009319577
22509	3	-0.08630293906212927
22509	4	-0.02120037694028909
22509	5	0.004144440071694788
22509	6	-0.07120939041311658
22509	7	0.07572592978974768
22509	8	-0.007801909614336466
22509	9	-0.04145154289035702
22509	10	-0.0895460787274871
22509	11	-0.07120951356950656
22509	12	-0.04160971122490764
22509	13	-0.06100176595967355
22509	14	-0.046329533270430545
22509	15	-0.1117869502852642
22509	16	0.0094746602257203
22509	17	-0.07960704861902457
22509	18	-0.18528914633893123
22509	19	0.024091641638278816
22509	20	0.001402428234001718
22509	21	-0.012353013064640095
22509	22	-0.04580097559269092
22509	23	-0.1217230904686204
22509	24	-0.032815827325450186
22509	25	-0.09898363504613883
22509	26	-0.09569275323077875
22509	27	-0.15122044162738035
22509	28	-0.10898562092644681
22509	29	-0.14953928368166913
22509	30	-0.11105097255241247
22509	31	-0.15178851141698146
22509	32	0.010142342743144184
22509	33	-0.12146524821685034
22509	34	-0.2453380830258567
22509	35	-0.1149450845839084
22509	36	-0.09374066861779795
22509	37	-0.24877252378028913
22509	38	-0.03414318990883913
22509	39	-0.19452885495605443
22509	40	-0.29810873439109287
22510	1	-0.03703433861383232
22510	2	-0.06223220424269371
22510	3	-0.0746312646174232
22510	4	-0.023561846172643897
22510	5	0.01380341393890916
22510	6	0.04159311844816216
22510	7	-0.0720646101268585
22510	8	-0.04773769640374326
22510	9	-0.07955860279191285
22510	10	-0.06712686022498815
22510	11	-0.034740103634931074
22510	12	-0.12823787837814393
22510	13	-0.09747650331770075
22510	14	-0.05731716654480579
22510	15	-0.06011911158544336
22510	16	-0.288226378977015
22510	17	-0.18996498044221255
22510	18	-0.14493071728955442
22510	19	-0.268106524307413
22510	20	-0.037702635659563555
22510	21	-0.16472584746700392
22510	22	-0.13216454738149963
22510	23	0.015217974021616953
22510	24	-0.13719425907405025
22510	25	-0.2051162097543724
22510	26	-0.0752687551662774
22510	27	-0.10083962993252982
22510	28	-0.23264647430750074
22510	29	-0.2089504090856238
22510	30	-0.15306430353274436
22510	31	-0.22858243671603162
22510	32	-0.1244753010299462
22510	33	-0.2102007277245761
22510	34	-0.16937714052584596
22510	35	-0.25155070051090433
22510	36	-0.1920111490920462
22510	37	-0.16031362320406828
22510	38	-0.1743378166864602
22510	39	-0.361954332778609
22510	40	-0.16355921682708185
22511	1	0.0040657978825713315
22511	2	-8.154801914663778E-4
22511	3	0.03240145421925433
22511	4	-0.02400068474418049
22511	5	0.11040046568664152
22511	6	-0.005426038357995822
22511	7	0.012471345899918163
22511	8	-0.13822894328701807
22511	9	0.05761266252451236
22511	10	-0.11836908264579193
22511	11	0.018394144697417403
22511	12	0.022930926849021205
22511	13	-0.0026716020629464765
22511	14	0.09971677883209651
22511	15	0.05546819968068206
22511	16	-0.024961784462455228
22511	17	0.09919914991448309
22511	18	-0.022456908303922773
22511	19	-0.08692340360358486
22511	20	0.04823770892814849
22511	21	0.020798261933371975
22511	22	0.0694888288456994
22511	23	-0.04659904019398198
22511	24	-0.00667460902349859
22511	25	-0.036110268043067606
22511	26	0.030908627081480233
22511	27	-0.008993344713410067
22511	28	-0.09347820693449194
22511	29	-0.016838716957352062
22511	30	0.08500242735517105
22511	31	-0.133919683114037
22511	32	-0.1544038266301513
22511	33	-0.1130007528622059
22511	34	-0.05538615474955577
22511	35	0.011833303349959579
22511	36	0.061915403616445985
22511	37	0.00976622987709419
22511	38	-0.1556370928660442
22511	39	0.17253518470801055
22511	40	0.061426457953054125
22512	1	0.010348993457544253
22512	2	-0.05062219944725399
22512	3	0.03315353805455956
22512	4	-0.058382395881132254
22512	5	-0.04748563311526155
22512	6	0.017408763350282186
22512	7	-0.041880700920465586
22512	8	0.12645864728605005
22512	9	-0.0520332164227284
22512	10	-0.055430621698285165
22512	11	-0.05182700199690515
22512	12	-0.023480720978447778
22512	13	-0.07185877534515583
22512	14	-0.18693803258386055
22512	15	-0.027291402373997187
22512	16	-0.007270572712663181
22512	17	-0.02993936271424502
22512	18	-0.0881047916440636
22512	19	-0.033798960136891765
22512	20	0.07345159231718412
22512	21	-0.020472589514575645
22512	22	0.043280082149976806
22512	23	0.0866626203791867
22512	24	0.042922766409070334
22512	25	-0.051837855682876466
22512	26	0.027589156883728094
22512	27	-0.16988864655986902
22512	28	-0.04157016512622391
22512	29	-0.12729502646968172
22512	30	0.05062811728951999
22512	31	0.022776829106412322
22512	32	-0.012815081772195924
22512	33	-0.047184148068708964
22512	34	-0.08555316936332957
22512	35	-0.07712517200597802
22512	36	0.030748723713109882
22512	37	0.020468691092894176
22512	38	0.012539893852910211
22512	39	-0.14633357611712938
22512	40	-0.1660723894926619
22601	1	0.10635085727764704
22601	2	0.06190291371325074
22601	3	-0.01720087016238736
22601	4	0.09560968893478616
22601	5	0.05281774193213806
22601	6	0.11864707413219833
22601	7	0.10589562452995693
22601	8	0.20902144027292024
22601	9	0.12742401657092017
22601	10	0.13394277973306856
22601	11	0.07508220333797766
22601	12	0.05548756180581904
22601	13	0.17933939472237626
22601	14	0.11542341135226764
22601	15	0.2029831681808716
22601	16	0.12589574297489747
22601	17	0.1414685476287474
22601	18	0.08561171405631995
22601	19	0.06146161159597341
22601	20	0.05608316914126732
22601	21	0.08323669489146113
22601	22	0.12223121940297688
22601	23	0.1577732070387583
22601	24	0.23003900907683317
22601	25	0.1960007988165131
22601	26	0.2071129548811257
22601	27	0.1609792314461771
22601	28	0.17387809113289165
22601	29	0.2289240946802522
22601	30	0.2048456278858808
22601	31	0.25551709093812747
22601	32	0.19361287493751433
22601	33	0.19497060671017863
22601	34	0.1745332859680815
22601	35	-0.14376288777117452
22601	36	0.18943636039224288
22601	37	0.22902224792094472
22601	38	0.1425911339282706
22601	39	0.5009287638281421
22601	40	0.34675289303558543
22602	1	-0.03067982654664192
22602	2	0.048881879900047664
22602	3	-0.003107155960893948
22602	4	-0.05020575542565808
22602	5	-0.06429046570956842
22602	6	0.047805096518168
22602	7	-0.09172332439131026
22602	8	0.06469041054580771
22602	9	-0.04503604537180905
22602	10	-0.03503012509398218
22602	11	0.04004547789348578
22602	12	-0.017218816900196998
22602	13	0.05153481501371715
22602	14	0.015538460066203186
22602	15	-0.034968464642325614
22602	16	-0.011455544142876306
22602	17	0.04753490806910321
22602	18	-0.640985561490119
22602	19	0.03585348521544063
22602	20	0.0928773730811514
22602	21	0.06597494640104884
22602	22	0.005116102916566945
22602	23	0.11479640957120552
22602	24	0.09999431872138587
22602	25	0.1527900876068813
22602	26	0.12865743040440947
22602	27	0.12948313152902102
22602	28	-0.011082516140945131
22602	29	0.03908622394099126
22602	30	-0.04302537505557069
22602	31	0.13624802688342896
22602	32	0.022682447794480254
22602	33	-0.07693443838012826
22602	34	0.10995721378963452
22602	35	0.014089102832585354
22602	36	0.1657056171277418
22602	37	0.12279415483536837
22602	38	0.17644003885442316
22602	39	0.06980857315738831
22602	40	0.20809726223549063
22603	1	0.05854663846567831
22603	2	0.03667218063039002
22603	3	0.005825836900697823
22603	4	0.03697247815158633
22603	5	0.09704474659128337
22603	6	0.08339243429610121
22603	7	0.09505415960911279
22603	8	0.130319470084018
22603	9	0.09955347085756472
22603	10	0.08464504060931688
22603	11	0.13916361013438916
22603	12	0.09025940645494046
22603	13	0.0244598230364943
22603	14	0.12899992811615846
22603	15	0.21192775150564813
22603	16	0.19591807245596726
22603	17	0.013407409431358985
22603	18	0.12740225687583973
22603	19	0.0984245284284313
22603	20	-0.004561153053728617
22603	21	-0.011565101634559483
22603	22	0.08615519227780766
22603	23	0.11968835761773278
22603	24	0.2663769644041878
22603	25	0.09266332025551804
22603	26	0.2376422958909572
22603	27	0.07001337492459214
22603	28	0.1703090162637224
22603	29	0.17843528685933308
22603	30	0.06063072935440772
22603	31	0.009612102479941598
22603	32	0.023966607135641027
22603	33	0.08202347246623276
22603	34	0.08337044174778185
22603	35	0.2047539483695786
22603	36	0.022962622762840113
22603	37	0.16260448844638375
22603	38	0.3874138283818027
22603	39	0.057453729892259275
22603	40	0.12059536084031919
22604	1	0.13703359631087864
22604	2	0.1248788619142509
22604	3	0.07696692492219981
22604	4	0.029626276018294817
22604	5	0.044870644275817995
22604	6	0.08326391355898721
22604	7	0.1770367651955027
22604	8	0.08935898900605821
22604	9	0.06272409655001354
22604	10	0.11220621714480217
22604	11	0.048436692857542596
22604	12	-0.03200178091383776
22604	13	0.12817290094780986
22604	14	0.22283526937485476
22604	15	0.08901955734911837
22604	16	0.15641152894767174
22604	17	-0.47670056460329846
22604	18	0.07951627761594438
22604	19	0.029461065204138492
22604	20	0.05711293297856912
22604	21	0.11494424856060448
22604	22	0.16650017616412072
22604	23	0.06844738065409928
22604	24	0.1558069271655711
22604	25	3.776076555794816E-4
22604	26	0.1102388862197543
22604	27	0.09470691267969755
22604	28	0.0767831674336037
22604	29	0.08370115590719962
22604	30	0.13572603600715638
22604	31	0.24334333403593433
22604	32	0.099023816563232
22604	33	0.14755165886414545
22604	34	0.11475357910292416
22604	35	0.12242055637899796
22604	36	0.19919831133312016
22604	37	0.2864664731709681
22604	38	0.04635645209484096
22604	39	0.21158642706446074
22604	40	0.19710985633372502
22605	1	0.009953546524968715
22605	2	0.031128312307597383
22605	3	0.009798735140485348
22605	4	-0.002820809544470393
22605	5	-0.021408535609594992
22605	6	0.03210060766652845
22605	7	0.10189691144160662
22605	8	0.11814823092092297
22605	9	0.049121247389138034
22605	10	0.004584610331711758
22605	11	0.1190577652838627
22605	12	0.08461189803470859
22605	13	-0.034210159667885875
22605	14	0.06846158420307802
22605	15	0.044573797606702215
22605	16	0.0027298408266176466
22605	17	-0.06808577629487189
22605	18	0.13289576663395763
22605	19	3.0975933874088923E-4
22605	20	-0.011986828238477187
22605	21	0.13879396411802247
22605	22	0.09662234103934964
22605	23	0.16183079301805492
22605	24	0.028693224541662232
22605	25	0.16126496396574908
22605	26	0.12084708822242618
22605	27	-0.006982182101644696
22605	28	0.1878805726861401
22605	29	0.061222779788174364
22605	30	0.06391177863355324
22605	31	0.2706093196069972
22605	32	0.20056543932187765
22605	33	-0.0837917091611402
22605	34	0.061685373527382126
22605	35	0.0383629536690151
22605	36	0.07465027607240415
22605	37	0.1706139593193967
22605	38	-0.007946723699184588
22605	39	0.30243649540442874
22605	40	0.16236377362572085
22606	1	-0.10227033462412649
22606	2	0.0736691942065768
22606	3	0.09807639914726707
22606	4	0.12388281308104965
22606	5	-0.04969632131211199
22606	6	0.07396945604621408
22606	7	0.06811381837244568
22606	8	0.07707297729005802
22606	9	0.13617590118342804
22606	10	-0.03897214009955263
22606	11	0.07062999081273347
22606	12	0.021700346859617525
22606	13	0.07885657963287684
22606	14	0.07673817214917733
22606	15	0.1263606299867135
22606	16	0.01945400948567766
22606	17	0.19735149104904082
22606	18	0.013775009087240164
22606	19	0.22069808273532487
22606	20	0.1267054553976692
22606	21	0.0628474510590209
22606	22	-0.012027001050427089
22606	23	0.0885021338232832
22606	24	0.08862122935703809
22606	25	-0.05328472145463081
22606	26	0.1754721315170542
22606	27	0.04952445122432181
22606	28	0.10755637878131807
22606	29	-0.02097481027661985
22606	30	0.10284403331383629
22606	31	-0.018424655100673704
22606	32	-0.0663410003774274
22606	33	-0.09785940214715794
22606	34	0.19527214413914606
22606	35	0.07761105100647114
22606	36	-5.54217699445303E-4
22606	37	-0.042220934286000045
22606	38	0.18512352714028424
22606	39	-0.010599755225520369
22606	40	-0.13592762432870842
22607	1	-0.0666915434669022
22607	2	0.034739328435104966
22607	3	0.07904323317368522
22607	4	0.04468084686538987
22607	5	0.04890382449092456
22607	6	-0.02802941517786195
22607	7	0.07931226399469438
22607	8	0.1390757010607757
22607	9	0.05276219401138604
22607	10	0.026864154330816348
22607	11	0.019670615613485154
22607	12	0.07088019635391163
22607	13	-0.07099584624018007
22607	14	0.09250881810520184
22607	15	0.06599431082515395
22607	16	0.10710020469104364
22607	17	0.0544962277180332
22607	18	0.09341991696178553
22607	19	0.07122635729033533
22607	20	0.08772043276311337
22607	21	0.07445695868533875
22607	22	0.031897006623630375
22607	23	0.06935485892653759
22607	24	0.017754865159133715
22607	25	0.047994243067186915
22607	26	0.04187110550524409
22607	27	0.062470103585354764
22607	28	0.013059141782918005
22607	29	0.08650197986084152
22607	30	0.04902155840790812
22607	31	0.0835801867431556
22607	32	0.04145125967330188
22607	33	0.02941828657820622
22607	34	0.2992603297485701
22607	35	0.07151919349661995
22607	36	0.07815202971960389
22607	37	0.11822444922596276
22607	38	-0.0727279376373815
22607	39	-0.04333797458526334
22607	40	-0.010356001897420697
22608	1	-0.04920879436957648
22608	2	-0.003658006401067837
22608	3	0.06632768818511892
22608	4	-0.039240255371581156
22608	5	-0.031902977288705614
22608	6	0.0706177566864099
22608	7	-0.014034966536065951
22608	8	-0.00741174916867493
22608	9	0.12365726388632936
22608	10	0.12784422776753956
22608	11	0.025674418913958164
22608	12	0.08865797639636241
22608	13	-0.023102999033596916
22608	14	0.04348943506467151
22608	15	0.04108118104788616
22608	16	0.1402076193944879
22608	17	0.09608616425835237
22608	18	0.0379361800118545
22608	19	-0.0824558904751953
22608	20	0.09408465959010215
22608	21	0.019919375955232965
22608	22	0.09525350082033412
22608	23	0.031075145811435334
22608	24	0.11370472042921875
22608	25	0.12970009537278315
22608	26	-0.01976838289444771
22608	27	-0.006025130177320648
22608	28	0.1726590510371082
22608	29	-0.03213972673368204
22608	30	0.1447330228772472
22608	31	0.057659610791098714
22608	32	0.12210137143156885
22608	33	0.15732429671258075
22608	34	-0.11202375759862804
22608	35	0.18238094376813052
22608	36	0.09812127003890936
22608	37	0.04610365958312457
22608	38	0.04148396432690049
22608	39	-0.14842386676019004
22608	40	0.1562164769686234
22609	1	0.015128087542922941
22609	2	-0.06700229787812262
22609	3	-0.09534594780626549
22609	4	-0.017373187293685532
22609	5	-0.03947438466846265
22609	6	0.05709644641235201
22609	7	-0.019001507625006298
22609	8	0.1307126445615978
22609	9	0.09897272922462008
22609	10	0.09299384436922509
22609	11	0.009026482948343073
22609	12	0.18912904669186759
22609	13	0.16704061895853783
22609	14	0.031005320271454195
22609	15	0.025380034168428267
22609	16	0.13917247472033267
22609	17	0.07008244819664355
22609	18	0.07641939655174923
22609	19	0.09051905755394785
22609	20	0.10644572598223334
22609	21	0.042160032650876644
22609	22	0.07566163185867936
22609	23	0.14371903088184723
22609	24	0.07603065398335218
22609	25	0.11186320233591118
22609	26	0.13034844038446636
22609	27	0.06306368525091699
22609	28	0.12228773380513758
22609	29	0.16640069784051548
22609	30	0.11352130863460275
22609	31	-0.008367534108401742
22609	32	0.08009889129895953
22609	33	0.12598175761167596
22609	34	0.12952430381902502
22609	35	0.13409790062739546
22609	36	-0.03901301806669011
22609	37	0.1276053863282769
22609	38	-0.022284901257087597
22609	39	0.01295508971189463
22609	40	0.3725545130875503
22610	1	-0.09857445091864037
22610	2	0.02891741363715994
22610	3	-0.0515424070913042
22610	4	0.029661482134724082
22610	5	0.05635775063383619
22610	6	0.05542937683729576
22610	7	0.06825977782732195
22610	8	0.035806042425015505
22610	9	0.19855988975407257
22610	10	0.02516251234023059
22610	11	0.10521065728501355
22610	12	0.10410745785473097
22610	13	-0.08188063285758318
22610	14	0.017029370607140493
22610	15	0.11779184145358812
22610	16	0.06260346449108312
22610	17	0.04411445357399657
22610	18	0.14412291933525978
22610	19	0.05392572715022226
22610	20	0.10836910772122366
22610	21	0.039638878226440966
22610	22	0.10943082429118078
22610	23	0.010383077390180517
22610	24	0.14489890829764818
22610	25	-0.05569897794524081
22610	26	0.013700964948313299
22610	27	0.004117047141711794
22610	28	0.11588522363778964
22610	29	0.1780805799159566
22610	30	0.16482641668896036
22610	31	0.0845773408255539
22610	32	0.08364962385628161
22610	33	0.12011832693937663
22610	34	-0.006649712867506707
22610	35	0.08458144957863567
22610	36	0.20220782538599735
22610	37	0.3035786880216449
22610	38	0.049786923059080834
22610	39	0.16980038260035712
22610	40	0.10783738758180306
22611	1	0.015972626386552946
22611	2	0.024970612244928247
22611	3	0.057735269567341874
22611	4	9.878400836065282E-4
22611	5	-0.02009726343717233
22611	6	0.03498114906867045
22611	7	-0.0020830550443236007
22611	8	0.10814680044218505
22611	9	0.09547029101192805
22611	10	0.1099117812534871
22611	11	0.03314474520266941
22611	12	0.014234558180206136
22611	13	-0.10925852347268261
22611	14	-0.09550652974477458
22611	15	0.0418237022414516
22611	16	-0.045643841089408
22611	17	0.08026934345663506
22611	18	0.022795735299659725
22611	19	0.20304401726086496
22611	20	0.08251706811311976
22611	21	0.05168666458939697
22611	22	0.12145306772254116
22611	23	0.10341821570408172
22611	24	0.10382094585715862
22611	25	0.17115144526054138
22611	26	0.1734583930915008
22611	27	0.17160018503626162
22611	28	0.20085700991887023
22611	29	0.024056157722270655
22611	30	0.07145341607112954
22611	31	4.5773253957293036E-4
22611	32	0.12809748342631622
22611	33	0.19223391687033597
22611	34	0.018492902698099556
22611	35	3.2238644909199365E-4
22611	36	0.14662819187640252
22611	37	0.24665505070956328
22611	38	0.016768569950265544
22611	39	0.27914846079783473
22611	40	0.2083662872517209
22612	1	0.03880799557276049
22612	2	0.029333007719596793
22612	3	-0.008849074860705741
22612	4	-0.03593932010658918
22612	5	-0.03959089627315748
22612	6	-0.023424258921714625
22612	7	0.04506094397191163
22612	8	0.044637072071417094
22612	9	0.006284563843543367
22612	10	0.14729427565147546
22612	11	0.002894909163970283
22612	12	0.07117524517807539
22612	13	0.18958828201455447
22612	14	0.047493347284245147
22612	15	0.14320131879061648
22612	16	0.09248057821429967
22612	17	0.08959840013259424
22612	18	0.14196861883248602
22612	19	0.05691896943881858
22612	20	0.07884228536185134
22612	21	0.037207515002037894
22612	22	0.05842565885770057
22612	23	0.13073690182748976
22612	24	0.09060224880299472
22612	25	0.17405800098005386
22612	26	-0.03308024712274005
22612	27	0.1349005211569363
22612	28	0.032318110099225805
22612	29	0.03232452803455743
22612	30	0.11815883547074435
22612	31	0.08683886317297862
22612	32	-0.032822369368226134
22612	33	0.183216492889116
22612	34	0.18506112478905834
22612	35	0.025694754464801406
22612	36	0.04283976911862908
22612	37	0.010617010188916254
22612	38	0.06874168540813486
22612	39	0.06335898711362375
22612	40	-0.04476951334869739
23101	1	0.072925435851797
23101	2	0.028635758322394622
23101	3	0.008505285166389598
23101	4	0.03190939417985561
23101	5	0.015867477801315033
23101	6	0.013405389364940845
23101	7	0.06906536705178468
23101	8	0.10673228432634829
23101	9	0.1123980383673171
23101	10	-0.07644249307708151
23101	11	0.08212076779947353
23101	12	0.08928478807529672
23101	13	0.10396235307392487
23101	14	0.08882533935956616
23101	15	-0.076875914463713
23101	16	0.0026377067617673333
23101	17	0.09867347815934124
23101	18	-0.0818667818470189
23101	19	0.11544867079560817
23101	20	0.08424622415543581
23101	21	-0.06885928852072709
23101	22	-0.22377152996104854
23101	23	0.04146244391927212
23101	24	0.06651600215827358
23101	25	-0.1947532280457196
23101	26	0.029680048227049838
23101	27	0.06257906973146987
23101	28	0.16738816779380272
23101	29	0.13689745670659903
23101	30	-0.24624014767218227
23101	31	0.11150291427327375
23101	32	0.07861161526557225
23101	33	-0.14080443121225983
23101	34	0.13712039045941538
23101	35	0.15578634103093947
23101	36	0.16973851192650358
23101	37	-0.28355145102832324
23101	38	0.09646546468987793
23101	39	0.20122310225806928
23101	40	0.19184444056505612
23102	1	0.060339344913540316
23102	2	0.03137174998192549
23102	3	0.035331031148416514
23102	4	0.021778848926292227
23102	5	0.06811153221859101
23102	6	-0.1312329360661053
23102	7	0.037808318552301046
23102	8	-1.9284453793488865E-4
23102	9	0.10921435760823073
23102	10	0.07400546067469094
23102	11	0.042014944477536176
23102	12	0.07848433123434972
23102	13	-0.06959084876539379
23102	14	-0.06110355456663541
23102	15	0.12917512789891106
23102	16	-0.0189971848494892
23102	17	0.05974800371048872
23102	18	0.13553912105840027
23102	19	-0.023000890675675123
23102	20	0.017317642860334104
23102	21	0.027175828608363872
23102	22	0.0787875886480478
23102	23	0.15071045087467638
23102	24	-0.049576337901719114
23102	25	0.13044197378886935
23102	26	0.08313537240603353
23102	27	0.09115023235327868
23102	28	-0.15463181519689329
23102	29	0.03446167511648213
23102	30	0.12486343249282328
23102	31	0.11900795000472186
23102	32	-0.0190209511672208
23102	33	0.1516192062316435
23102	34	0.10148168001646951
23102	35	0.1215483577241585
23102	36	0.19834845408940538
23102	37	0.10516962918784856
23102	38	0.1744429243304495
23102	39	0.12820640245099924
23102	40	0.13315369564406865
23103	1	-0.06120303830123319
23103	2	0.01771906720794192
23103	3	-0.006510681708014943
23103	4	0.009843375626452655
23103	5	0.0022298505624860354
23103	6	0.005522321365482696
23103	7	-0.14795303752271138
23103	8	0.06492442567554946
23103	9	0.0396683377436986
23103	10	0.0018024013115365278
23103	11	0.04627537290193118
23103	12	0.04460725287026435
23103	13	-0.05656562476497129
23103	14	0.026391063272328097
23103	15	-0.04416962429035465
23103	16	-0.12292980308485824
23103	17	-0.006885734732875903
23103	18	0.07547297721271207
23103	19	0.10132558345814147
23103	20	-0.05841280204219146
23103	21	0.0662053239899123
23103	22	0.037515679506810784
23103	23	-0.02681972559010859
23103	24	0.11567515118473892
23103	25	0.05962329728453142
23103	26	-0.0946021865829394
23103	27	-0.06537593391122698
23103	28	0.20811920258170602
23103	29	0.028940093018334778
23103	30	-0.011305818167350878
23103	31	0.12085844115342326
23103	32	-0.02150604964604952
23103	33	0.10020548468613555
23103	34	-0.05207332698685718
23103	35	0.12985744766117335
23103	36	0.1404790735225987
23103	37	0.1420770508652751
23103	38	0.1260313461191771
23103	39	0.08471861428465388
23103	40	0.2563025268208463
23104	1	0.10374977633524907
23104	2	-0.005322622453757475
23104	3	-0.04291730676589012
23104	4	-0.008931146854468608
23104	5	0.006157624385561888
23104	6	-0.027356443487974502
23104	7	-0.07503900917505035
23104	8	-0.07486333572354198
23104	9	7.506995091119961E-4
23104	10	-0.0798657361485482
23104	11	0.004024587960373083
23104	12	0.09775132930531072
23104	13	-0.10799531595167622
23104	14	-0.03043106314836308
23104	15	-0.12758147399748765
23104	16	0.005010295187247493
23104	17	0.011641019043864276
23104	18	-0.05013837962309964
23104	19	-0.0618205103189311
23104	20	-4.694955741726403E-4
23104	21	-0.01033183287309214
23104	22	0.035555302948147016
23104	23	-0.12067563049242835
23104	24	0.030584375236784922
23104	25	-0.12938396198868674
23104	26	0.011770256981236571
23104	27	-0.16487562544101309
23104	28	7.261479981295338E-4
23104	29	0.01656214106952092
23104	30	-0.008881168423258146
23104	31	0.08428235920369076
23104	32	0.06086145991564962
23104	33	-0.17008284307735977
23104	34	-0.011159275319634787
23104	35	0.012937872124908267
23104	36	-0.04798656496351583
23104	37	-0.14581261398537748
23104	38	-0.05697733503499336
23104	39	0.005147225212994044
23104	40	-0.08573814639093769
23105	1	0.14059662709579612
23105	2	0.04228411869092952
23105	3	0.08788755058898445
23105	4	0.07841550930335472
23105	5	-0.0016070685632598725
23105	6	0.08133010782375294
23105	7	-0.019270035852912315
23105	8	0.20497591090238387
23105	9	0.04190221568153163
23105	10	0.08849753526949655
23105	11	-0.022501491907426896
23105	12	0.1041479518176942
23105	13	0.007212775975276031
23105	14	0.003954750268853502
23105	15	0.025225371053529955
23105	16	0.06853935127981714
23105	17	-0.3720227251834345
23105	18	0.014653156089380559
23105	19	0.01805969596881596
23105	20	0.14602787706743925
23105	21	0.054529564773410755
23105	22	0.056870019435471875
23105	23	-0.02228369617683512
23105	24	-0.012403410450204433
23105	25	0.09970032359767345
23105	26	-0.04702902205779225
23105	27	0.14295591509442573
23105	28	-0.024645968756409786
23105	29	0.124015575737495
23105	30	0.029915180666165497
23105	31	5.595269850573459E-4
23105	32	-0.16958518305244752
23105	33	0.08981162388010233
23105	34	0.2052434510349812
23105	35	0.09455507676344155
23105	36	0.2025390599003103
23105	37	0.10761636137236508
23105	38	-0.006017625848379282
23105	39	0.07303286939998799
23105	40	0.10638473230946488
23106	1	0.0528770103488867
23106	2	0.09046599285419177
23106	3	0.036662732647887
23106	4	-0.029877983559114085
23106	5	0.03940155942078505
23106	6	0.1139713930581081
23106	7	0.20269854943595078
23106	8	0.1879721910393215
23106	9	0.08430518792282271
23106	10	0.16688670456089483
23106	11	0.05774692469899634
23106	12	0.10590137347591622
23106	13	0.13313499867899026
23106	14	0.10845357227420038
23106	15	0.11487758324309283
23106	16	0.22767231072624128
23106	17	0.243162526734082
23106	18	0.20967497122746437
23106	19	0.1549217371724012
23106	20	0.10827311434270115
23106	21	0.12105421827421026
23106	22	-0.14759326886873936
23106	23	0.11930035881601952
23106	24	0.16863135464648593
23106	25	0.1521531753026295
23106	26	0.23468279916983192
23106	27	0.337064710255639
23106	28	0.2350311388531523
23106	29	0.17009526826326038
23106	30	0.16644200516869034
23106	31	0.25419148052160523
23106	32	0.1822240708180729
23106	33	0.12091861092002176
23106	34	0.18138705980978642
23106	35	0.2326534048413862
23106	36	0.36376108947989394
23106	37	0.22658107764621604
23106	38	0.22785828217641324
23106	39	0.30601590466657314
23106	40	0.19401043959949504
23107	1	0.06512853947995367
23107	2	0.032626245330337866
23107	3	0.03628080041465509
23107	4	0.07649510833126172
23107	5	-0.01406196554525252
23107	6	-0.020641330507636724
23107	7	0.00333286587241588
23107	8	0.018946490604200505
23107	9	0.10709598716245239
23107	10	0.09119433745910754
23107	11	0.06470095997301684
23107	12	0.10674633188309457
23107	13	-0.016607537253584326
23107	14	0.009517309629131887
23107	15	0.20158576228417502
23107	16	0.11249436607148056
23107	17	0.20269131761147463
23107	18	0.2407903117277712
23107	19	0.09690058562924975
23107	20	0.12794924426769683
23107	21	0.08274468674802193
23107	22	-0.21933547840279033
23107	23	0.11668834321324795
23107	24	0.15068798708728082
23107	25	0.08788310121936149
23107	26	0.17245708310436214
23107	27	0.12667218156359894
23107	28	0.2106798907930596
23107	29	0.043461788529967293
23107	30	0.059400997099714914
23107	31	0.12853535807403915
23107	32	0.006290143714196006
23107	33	0.14665757656747047
23107	34	0.22591750824226153
23107	35	0.16918445545187666
23107	36	0.25140047850103997
23107	37	0.09287496403428719
23107	38	0.17572770552364858
23107	39	-0.018290409353937775
23107	40	0.09361989014421823
23108	1	-0.16984697518747538
23108	2	0.1270773686218547
23108	3	-0.012800620391200113
23108	4	-0.01613982135972236
23108	5	0.032146781253992174
23108	6	-0.005613064268416679
23108	7	-0.1083225146747111
23108	8	0.17520515895529343
23108	9	-0.11637207776046665
23108	10	-0.06873747038027034
23108	11	0.06209290415144153
23108	12	0.035135144927451734
23108	13	0.014241581931010217
23108	14	0.08245575329928556
23108	15	-0.05716626684012738
23108	16	0.008729533936943312
23108	17	-0.005247046818119827
23108	18	-0.011673820599433782
23108	19	0.07046532027379016
23108	20	0.00754897989602199
23108	21	0.08388663759793502
23108	22	-0.025010066436280454
23108	23	-0.0034567350927261487
23108	24	0.14226902102839034
23108	25	0.054277352005030366
23108	26	-0.08708725622190627
23108	27	0.09012567791164372
23108	28	0.08163441168678531
23108	29	0.02034960276231601
23108	30	0.05359216369438258
23108	31	-0.13043326974082703
23108	32	0.07450618291023403
23108	33	0.21067682192313697
23108	34	0.04877131981019289
23108	35	0.08710757276687531
23108	36	0.10023455857368191
23108	37	-0.07969154145277457
23108	38	0.06940896197202306
23108	39	0.1425807577737146
23108	40	-0.04922224293954969
23109	1	0.02520603731966986
23109	2	0.02099702905157841
23109	3	0.02082382068737232
23109	4	0.045663964340960206
23109	5	0.0046186424510139545
23109	6	0.09162910629672183
23109	7	0.10173988499152387
23109	8	0.0751286105275284
23109	9	0.10740936015277214
23109	10	0.08334348593088947
23109	11	0.06563272475240467
23109	12	-0.012031112090248541
23109	13	-0.025870701189333545
23109	14	-0.09743395891853623
23109	15	0.07686866971718587
23109	16	0.05490165906278577
23109	17	0.1431297455850853
23109	18	0.20205510364120727
23109	19	0.07301177483388699
23109	20	0.09659142298274048
23109	21	-0.03486480492121302
23109	22	0.1448046909023688
23109	23	0.08824927249775527
23109	24	0.0957767612530489
23109	25	0.15708702905552485
23109	26	0.19159758622382128
23109	27	0.19181883504119668
23109	28	0.1450552697404106
23109	29	0.27021545099412947
23109	30	0.11807314793872337
23109	31	0.15028309278002894
23109	32	0.1752766828277359
23109	33	-0.0038562968394444397
23109	34	0.14236653866586124
23109	35	0.12000068194544156
23109	36	0.12614467539288654
23109	37	0.01925727301328095
23109	38	0.18476944862678124
23109	39	0.1295269937722665
23109	40	0.07371434428275592
23110	1	0.08897489319436147
23110	2	-0.00480300294790581
23110	3	-0.0849304232889061
23110	4	0.0468096536691327
23110	5	0.005006501344084313
23110	6	-0.007754184580370804
23110	7	0.05693638518298627
23110	8	-0.032987752533564674
23110	9	1.2176466753999193E-5
23110	10	0.039756865309925615
23110	11	0.08848332132701842
23110	12	0.06504404534540953
23110	13	0.06949476705477053
23110	14	0.04153601729758094
23110	15	-0.15012190481733967
23110	16	-0.03270788972653804
23110	17	0.08634019251717717
23110	18	-0.07210612341309286
23110	19	-0.01507885457859004
23110	20	0.07955471043167961
23110	21	0.025724499173854554
23110	22	0.09053761734664789
23110	23	0.06719977935524213
23110	24	-0.08748466496322749
23110	25	0.08020253643915964
23110	26	0.08505154722045916
23110	27	0.008133708509454607
23110	28	-0.12738125765189068
23110	29	0.007322434495222296
23110	30	-0.006361695246731358
23110	31	-0.06116517619297923
23110	32	-0.023138319536840868
23110	33	0.11353327358924759
23110	34	0.11443175677474215
23110	35	-0.061163377726053625
23110	36	0.003107031869660659
23110	37	0.011121303918407932
23110	38	0.22060964353278223
23110	39	0.060100052309771
23110	40	0.023766339603177755
23111	1	-0.002782605516678416
23111	2	0.04497219586127699
23111	3	-0.025424515566470518
23111	4	-9.069691661167667E-4
23111	5	0.034169511659808194
23111	6	0.020372639395617398
23111	7	0.14749240585474865
23111	8	0.04655097163848865
23111	9	0.12421442004400518
23111	10	-0.04260785418468771
23111	11	-0.01119554691310043
23111	12	0.14487052937594314
23111	13	-0.08007012158386573
23111	14	-0.09063884071505868
23111	15	-0.07058909351908937
23111	16	-0.03809989310225603
23111	17	-0.00518141836465702
23111	18	0.05213240370795802
23111	19	0.023904583403577817
23111	20	-0.03531517684447749
23111	21	-0.014070384095276722
23111	22	0.1017397217258349
23111	23	0.09576118331694516
23111	24	0.1669314010080214
23111	25	0.12050210783971238
23111	26	0.11125975702673685
23111	27	0.0262108776253811
23111	28	0.11791220658518142
23111	29	0.05251368101321674
23111	30	0.0798937986307493
23111	31	0.10237834372775723
23111	32	0.10555565729929128
23111	33	0.11229559560458569
23111	34	0.013734061452559843
23111	35	0.029379947270946616
23111	36	0.024788197286561342
23111	37	-0.010261894086191603
23111	38	0.23866057191308698
23111	39	0.18880755170692964
23111	40	-0.01285860657591087
23112	1	0.05271670729019462
23112	2	-0.03643992506132321
23112	3	-0.044826239662366874
23112	4	-0.025886126662037157
23112	5	0.008751687713498768
23112	6	-0.034456078718633876
23112	7	0.010734631333086497
23112	8	0.006016338355451012
23112	9	-0.054878445445623925
23112	10	-0.06081593052344658
23112	11	-0.0075405629344089675
23112	12	0.05001601666680955
23112	13	0.22579491903012183
23112	14	0.02346571609913184
23112	15	0.11066912529179973
23112	16	-0.02641324669017564
23112	17	0.05573672059202295
23112	18	-0.010696129439473623
23112	19	-0.001614473817134865
23112	20	-0.0830863314510566
23112	21	0.01120092664648098
23112	22	0.0612944116035834
23112	23	0.09860545328195514
23112	24	0.08217627765943547
23112	25	0.13755782856958376
23112	26	0.08081708725380565
23112	27	0.13903435874492232
23112	28	0.09592773295877066
23112	29	0.14678126736716735
23112	30	0.04982380276214826
23112	31	0.07034276805740802
23112	32	0.006654923061404361
23112	33	0.06285883671129966
23112	34	0.14894365747257154
23112	35	0.17301985363943828
23112	36	0.0854515623593528
23112	37	0.03954106393295831
23112	38	0.004812155978335397
23112	39	0.12561092300811794
23112	40	0.11191411515208927
23201	1	0.05706087984540176
23201	2	0.02158596963555226
23201	3	0.07998705186729893
23201	4	-0.02692387261641116
23201	5	0.03063412816683808
23201	6	-0.02371789181707129
23201	7	0.0840343581954599
23201	8	0.012012233975369213
23201	9	-0.00845778387851226
23201	10	0.005905624986390023
23201	11	0.060755765287382246
23201	12	-0.10683616838903731
23201	13	-0.024152290499010576
23201	14	-0.06891074381253759
23201	15	-0.036913522728795556
23201	16	-0.0208696601859657
23201	17	4.2558376255641406E-4
23201	18	-0.016066758284623006
23201	19	-0.14609923791823576
23201	20	0.014438215440513602
23201	21	0.040743991477874886
23201	22	0.03184659675431334
23201	23	-0.07951872768799007
23201	24	-0.09713602484167438
23201	25	-0.09406235776972238
23201	26	0.03935809510964816
23201	27	-0.10054951698188574
23201	28	-0.0878763979099233
23201	29	-0.07277971808799322
23201	30	-0.11623043227226049
23201	31	0.10358516738335055
23201	32	0.008465895353111819
23201	33	0.09301650331179445
23201	34	0.04188585502691211
23201	35	0.010413081870972007
23201	36	-0.07301306921939954
23201	37	0.016669494619044656
23201	38	-0.05166114288494583
23201	39	-0.14796162706968374
23201	40	-0.35249060578237845
23202	1	-0.08080999424591084
23202	2	-0.06249142746909442
23202	3	-0.11816583198132591
23202	4	-0.01591849466168327
23202	5	-0.0050196059370044566
23202	6	-0.21874274097817192
23202	7	-0.04851156644081556
23202	8	-0.04127525070194338
23202	9	-0.006848087929775204
23202	10	-0.02598184029787376
23202	11	-0.03490011797221371
23202	12	-0.10770270509328839
23202	13	-0.015063785804876773
23202	14	-0.02407045430605592
23202	15	-0.06169791971331762
23202	16	-0.04490004360403077
23202	17	-0.10830433031463116
23202	18	-0.13620673562079588
23202	19	-0.11603529872559903
23202	20	-0.10198252847129652
23202	21	-0.020978567710741913
23202	22	-0.058757436771060156
23202	23	-0.19350686105693882
23202	24	-0.09059595053226843
23202	25	-0.07684338317577755
23202	26	-0.20213132205227424
23202	27	-0.030621980750005662
23202	28	0.023955186297975217
23202	29	-0.00928230013030884
23202	30	-0.18583340585865216
23202	31	0.11152225475579058
23202	32	-0.18019319207302686
23202	33	0.011221816309053168
23202	34	0.006341184006430467
23202	35	-0.10194775329233607
23202	36	-0.09439415240868243
23202	37	-0.06289379908869819
23202	38	-0.12154534873420175
23202	39	-0.12625108450361466
23202	40	-0.3734974982007202
23203	1	0.030866961705040552
23203	2	-0.009801194142436742
23203	3	-0.10798098375096288
23203	4	-0.024389568745245782
23203	5	-0.056198925875246886
23203	6	0.06311949745616374
23203	7	-0.01590409958580352
23203	8	-0.13256492473942671
23203	9	-0.09977518294936516
23203	10	-0.021007489936792467
23203	11	-0.08176983560726114
23203	12	0.04283253866621095
23203	13	-0.03131373107463986
23203	14	-0.05345736082394836
23203	15	0.04871162753664038
23203	16	-0.07101067261055505
23203	17	-0.01370356674709683
23203	18	-0.012491998939623272
23203	19	0.1097294351921434
23203	20	0.0061085203897093265
23203	21	-0.1088230182801837
23203	22	-0.053042613239277614
23203	23	-0.028901281228677078
23203	24	-0.023480711266039123
23203	25	-0.015689702109852988
23203	26	-0.05007608001835706
23203	27	0.062088250960485425
23203	28	0.05520917008452386
23203	29	-0.10239513275263334
23203	30	-0.09170724166896349
23203	31	-0.2298673790455652
23203	32	0.09947232568423203
23203	33	-0.1298256165166265
23203	34	0.08815817084285271
23203	35	-0.015751011307450824
23203	36	0.03541660471951502
23203	37	0.0419268309177383
23203	38	-0.1562123496273955
23203	39	-0.36803340292961906
23203	40	-0.2769350063665996
23204	1	-0.018423344425983146
23204	2	-0.07614394631423238
23204	3	0.02856839354148022
23204	4	0.04055568083662919
23204	5	0.05137936091102091
23204	6	0.030744765790608142
23204	7	0.08466039061719499
23204	8	9.59778479014517E-4
23204	9	0.07328135690145388
23204	10	0.022132356516721075
23204	11	-0.02708056716124929
23204	12	-0.0024901009830244902
23204	13	0.09565946355262867
23204	14	0.07478379562732584
23204	15	0.1357656148353854
23204	16	0.03330620859850342
23204	17	-0.0056917966856175894
23204	18	-0.0531140699683732
23204	19	-0.04642002320407812
23204	20	-0.04227008337360871
23204	21	-0.02413625661338159
23204	22	-0.04507053682864637
23204	23	0.09898817517214553
23204	24	-0.00667813854530408
23204	25	-0.010488939848720236
23204	26	-0.07859681632352533
23204	27	-0.062493052382642134
23204	28	0.12330094352688548
23204	29	0.020754384036571594
23204	30	0.12469737832224581
23204	31	0.03819183190882569
23204	32	0.053650644399063196
23204	33	0.11527130188137846
23204	34	0.027192521595239327
23204	35	0.0761961141299281
23204	36	0.09101920584119227
23204	37	0.023750725127953842
23204	38	-0.07011348554577523
23204	39	0.04531081472104148
23204	40	-0.06840728539101093
23205	1	-0.0657981483009813
23205	2	0.036387541644771204
23205	3	0.05421722542816809
23205	4	0.02551703161608998
23205	5	0.0550913414496641
23205	6	0.03455678807328155
23205	7	0.0789544125831938
23205	8	0.005350099620208937
23205	9	0.02366461034533529
23205	10	-0.021398037460620856
23205	11	0.11422443780485025
23205	12	0.08657368102673502
23205	13	0.07039748373370713
23205	14	0.11640583935780313
23205	15	0.077214564756936
23205	16	0.10978488315335255
23205	17	0.07952829515126325
23205	18	0.04865501353409485
23205	19	-0.025401540671801115
23205	20	-0.047531631357657034
23205	21	0.10394992323144692
23205	22	0.07283945439071005
23205	23	-0.036287335472586335
23205	24	0.12809608379208015
23205	25	0.07791377495314578
23205	26	0.061284932895574684
23205	27	-0.08422334271961773
23205	28	0.09288141595423127
23205	29	0.1506240418794107
23205	30	0.08650943083465279
23205	31	0.1252171076969617
23205	32	0.09772840683931605
23205	33	-0.06048301012484103
23205	34	-0.060796478365766404
23205	35	0.1495738526771504
23205	36	0.06476893940670436
23205	37	-0.05245492934408702
23205	38	-0.005238734357405406
23205	39	-0.012004516786639385
23205	40	9.155376979990137E-4
23206	1	-0.111830829751419
23206	2	0.08618528333617448
23206	3	0.01241014202208035
23206	4	0.03989337757965572
23206	5	0.012900840314689077
23206	6	-0.00997714475949607
23206	7	-0.01853554725616391
23206	8	0.030341369045736144
23206	9	0.05729842095007598
23206	10	0.04008921590065029
23206	11	-0.02383722915283215
23206	12	0.12131190930215041
23206	13	-0.08583760153489806
23206	14	-0.04850525429215935
23206	15	0.01372000681502783
23206	16	-0.06533152450627
23206	17	-0.03888812414912479
23206	18	0.0774440828548606
23206	19	0.09980290028041594
23206	20	0.05235487117420945
23206	21	0.05515183231706544
23206	22	0.12130069064005511
23206	23	-0.03727098019641062
23206	24	0.017823835378131037
23206	25	0.22197625676444233
23206	26	-0.009253016001459002
23206	27	0.12257850234178136
23206	28	0.02888908298599091
23206	29	-0.03944893886531986
23206	30	-0.07135283393439096
23206	31	-0.04320452139922537
23206	32	0.03766843805414055
23206	33	0.13847442590392234
23206	34	0.19859317210008243
23206	35	0.08094743301600715
23206	36	-0.23116943566854786
23206	37	-0.04170224117203958
23206	38	-0.03448948813746
23206	39	-0.022188875446708778
23206	40	0.025639172457331938
23207	1	-0.035581460654874775
23207	2	-0.007414832029027707
23207	3	-0.012650244451350545
23207	4	0.026097862401918803
23207	5	-0.03527999464096965
23207	6	0.08548557785929489
23207	7	0.015618681599562478
23207	8	0.10075560222765034
23207	9	-0.030882233747455246
23207	10	-0.003314958877638219
23207	11	-0.03085738201172461
23207	12	0.014574040674276034
23207	13	0.09209591926688887
23207	14	0.030344879098855415
23207	15	0.0778421497236721
23207	16	-0.07202234576230637
23207	17	-0.017566651800727584
23207	18	-0.04643759570884498
23207	19	0.050407666305360976
23207	20	0.06953094731524345
23207	21	-0.06013297552777175
23207	22	-0.024888472241187287
23207	23	-0.09181961383978887
23207	24	0.06207558388199175
23207	25	0.01858361850646162
23207	26	-0.049735567014515425
23207	27	4.0981678406382116E-4
23207	28	0.023622924838377912
23207	29	0.011793810559865392
23207	30	0.033180874529335824
23207	31	-0.0665511726023098
23207	32	0.011958982731393064
23207	33	0.07305294310793897
23207	34	-0.030426510738486456
23207	35	0.0477285187332015
23207	36	0.05470035508665916
23207	37	-0.07326847443451356
23207	38	-0.03304959355262582
23207	39	0.20949657273310152
23207	40	0.13845806355264045
23208	1	-0.10142875813931695
23208	2	-0.010100505725795017
23208	3	-0.1400073231702983
23208	4	-0.048334495413907774
23208	5	-0.05829410695875481
23208	6	-0.1044949892244702
23208	7	-0.0733719235905923
23208	8	-0.014636160896266404
23208	9	-0.13599188453571287
23208	10	-0.15569770244802328
23208	11	-0.17036606428131051
23208	12	0.10987833333846453
23208	13	-0.10943405433115316
23208	14	-0.10583688791164292
23208	15	-0.04617014438793632
23208	16	-0.016535964439349016
23208	17	-0.12594541050644636
23208	18	-0.1462842767007757
23208	19	0.025323568685109876
23208	20	-0.11211955503681281
23208	21	-0.060556605879007463
23208	22	-0.10508241271844554
23208	23	-0.08280093477999628
23208	24	0.015088364291322875
23208	25	-0.09898363504613883
23208	26	-0.10228155227240876
23208	27	0.08597632387127163
23208	28	-0.03501137714088287
23208	29	-0.003943118313188165
23208	30	0.06412134688363125
23208	31	-0.07438077064290383
23208	32	-0.20623282498696227
23208	33	-0.095579171365479
23208	34	-0.01577062632497217
23208	35	-0.08249558786885558
23208	36	-0.07579809958359363
23208	37	-0.06577084668191446
23208	38	-0.026262922638018438
23208	39	0.07124528940781971
23208	40	-0.1359355296528335
23209	1	0.06334303319687606
23209	2	-0.08757965265089496
23209	3	-0.03203707943782419
23209	4	-0.0240509427158635
23209	5	-0.02083499690646562
23209	6	-0.125404336859269
23209	7	-0.054491363306659935
23209	8	0.0859257837815619
23209	9	-0.01314656582915319
23209	10	-0.05072327348135275
23209	11	-0.04816579037567692
23209	12	0.06521919183461478
23209	13	-0.16423002540111753
23209	14	0.03560101501082613
23209	15	0.05745418871715913
23209	16	-0.005638215915595879
23209	17	-0.006684273789964834
23209	18	-0.04615434110719008
23209	19	0.062111994080375155
23209	20	-0.06364106458199359
23209	21	-0.06367952420351486
23209	22	0.030182295387895408
23209	23	-7.51143802723675E-4
23209	24	0.0156986890416988
23209	25	0.0681870146346597
23209	26	-0.006380163580551823
23209	27	0.06131656125718621
23209	28	0.022217859472661416
23209	29	-0.13383545676498443
23209	30	0.09689619160440799
23209	31	-0.05882669790069173
23209	32	0.04753017809547089
23209	33	-0.07845046684360568
23209	34	0.0182789474249887
23209	35	0.06630164358394808
23209	36	0.03487483412304471
23209	37	-0.01764675315455122
23209	38	-0.12949351942172882
23209	39	-0.01985698308826045
23209	40	-0.15493751532148536
23210	1	-0.06671448332433272
23210	2	-0.04401779008940565
23210	3	-0.0809760363065557
23210	4	-0.031041328521290268
23210	5	-0.04135189756976132
23210	6	-0.13933016244371288
23210	7	-0.0580906000465049
23210	8	-0.12037179247305119
23210	9	-0.01114021983511293
23210	10	-0.14224159267696734
23210	11	-0.03469340551412614
23210	12	0.036809920100672855
23210	13	-0.024106777655738654
23210	14	0.12572229068346985
23210	15	-0.009718688618555404
23210	16	0.019893189682640866
23210	17	-0.011307900309311947
23210	18	0.09287624234072211
23210	19	-0.035907364873587255
23210	20	-0.1687563492336892
23210	21	0.010168008241166149
23210	22	0.025046018202523612
23210	23	-0.09093624786423504
23210	24	-0.147662152774096
23210	25	-0.13491900412697788
23210	26	-0.047014781800314154
23210	27	-0.11647679090148699
23210	28	-0.12324785671884086
23210	29	0.055001012484439116
23210	30	-0.07177902671266878
23210	31	0.004113013399745569
23210	32	-4.6213741350698E-4
23210	33	0.10552859696392147
23210	34	0.017898266189504852
23210	35	-0.0903756364208661
23210	36	-0.02014702573752203
23210	37	-0.1200433498470872
23210	38	-0.1209170106883306
23210	39	0.12170798460736165
23210	40	0.03481368968129317
23211	1	0.020430375314422378
23211	2	0.006104704965121499
23211	3	0.06222170493099455
23211	4	0.004939088629924981
23211	5	0.06764275227525118
23211	6	0.029227758789531322
23211	7	0.015724269957857473
23211	8	-0.016690760415293937
23211	9	0.0019485505653946689
23211	10	0.1328896163180957
23211	11	0.04777896322802633
23211	12	0.05614482489718142
23211	13	0.06345071503795907
23211	14	0.06969803798055807
23211	15	0.120891350840715
23211	16	0.05253926918195617
23211	17	2.4897170921178713E-4
23211	18	0.042276878934217166
23211	19	0.004034648932915275
23211	20	0.0330759708413737
23211	21	-0.08476460940180175
23211	22	-0.018894751873766324
23211	23	-0.029977648260810952
23211	24	-0.07806890164696512
23211	25	0.0015978421441502633
23211	26	0.0029951734963162835
23211	27	-0.019656758117193363
23211	28	0.013792365357630842
23211	29	-0.02571706917112948
23211	30	0.04199692092780083
23211	31	-3.233649023286489E-4
23211	32	0.0679023340127145
23211	33	0.0020966456184012827
23211	34	-0.11528536656357602
23211	35	0.008864414551702282
23211	36	-0.07532313345747355
23211	37	0.10383540734646601
23211	38	0.0061069107574027726
23211	39	0.10663501993762026
23211	40	-0.02331979647635052
23212	1	-0.07901416066709643
23212	2	0.015853448950061022
23212	3	0.04057996482981352
23212	4	-0.06057894464564484
23212	5	-0.009774582665357912
23212	6	0.03522342185134164
23212	7	-0.016829450804841883
23212	8	-0.08822986171740865
23212	9	0.0746992310848924
23212	10	-0.06511759266049211
23212	11	0.004049068447528725
23212	12	0.007153726413008599
23212	13	-0.038275698531293756
23212	14	0.026768765128217353
23212	15	-0.014033594394682325
23212	16	-0.064603480126884
23212	17	0.028099376565180023
23212	18	-0.11327112596475786
23212	19	0.02834328394057195
23212	20	0.06355246846291607
23212	21	0.015602813226365697
23212	22	-0.02961796399986838
23212	23	0.048413524381750506
23212	24	0.09544902604334027
23212	25	-0.10369884055744194
23212	26	-0.032727524701805066
23212	27	-0.06820904280149875
23212	28	0.13171344309190403
23212	29	-0.008663944664640155
23212	30	-0.002203844116436926
23212	31	-0.017997830616906185
23212	32	0.05179667729294124
23212	33	0.09412713004321915
23212	34	0.027119218010248858
23212	35	-0.013501767582283719
23212	36	0.07782194251881691
23212	37	-0.14885532311789262
23212	38	-0.02327070025576461
23212	39	-0.022380545666948137
23212	40	0.22608352394713904
23301	1	0.08467582650568062
23301	2	0.023119446502441576
23301	3	0.07612062049553714
23301	4	-0.07355878607043564
23301	5	0.052800996458163496
23301	6	-0.06807635451222893
23301	7	-0.03319159176804476
23301	8	0.08248504303575288
23301	9	0.13963120814777596
23301	10	0.1440095717318357
23301	11	-0.003928294520505915
23301	12	-0.012920806787953154
23301	13	0.010486062632004689
23301	14	0.09528905050284209
23301	15	0.01987961037187347
23301	16	0.04667264665044257
23301	17	0.03594409492090023
23301	18	0.03164951049005538
23301	19	-0.014563470723516048
23301	20	0.05566457788733459
23301	21	0.017121553285356583
23301	22	0.01732541279628208
23301	23	0.040568173996987866
23301	24	-0.04698602972574406
23301	25	0.11713312960306865
23301	26	0.05361326260786825
23301	27	0.09203637415517107
23301	28	0.05829922327097847
23301	29	0.0162239986801751
23301	30	0.09370484878723317
23301	31	0.06638724592145451
23301	32	-0.03514275545754941
23301	33	-0.017404435004536367
23301	34	0.04563555612686088
23301	35	0.08298164931272112
23301	36	-0.06174787649966618
23301	37	0.10059824394659245
23301	38	0.09699531980677989
23301	39	-0.02739664881430315
23301	40	0.11253442844605388
23302	1	-0.033501531886543034
23302	2	-0.05234663580016985
23302	3	0.02576494084542702
23302	4	0.04049196600262661
23302	5	0.051975382585585095
23302	6	0.11600088322460067
23302	7	0.053687511898203866
23302	8	0.05441499433010932
23302	9	0.014904260116459511
23302	10	0.05244369887308409
23302	11	0.04958673665375812
23302	12	0.08627438199269477
23302	13	0.16739768701746982
23302	14	0.13146363002635297
23302	15	0.1793426916060028
23302	16	0.21614276421057355
23302	17	0.06294968786281174
23302	18	0.042002008020027404
23302	19	-0.023643589917291763
23302	20	0.06311254220310758
23302	21	-0.04205110407755086
23302	22	-0.015345856905696564
23302	23	0.044148871542880386
23302	24	0.02926278736442356
23302	25	0.17941780251261008
23302	26	0.1781265385468629
23302	27	0.11602250357607602
23302	28	-0.06426670637232945
23302	29	0.22256112676902973
23302	30	0.12689853178694221
23302	31	0.016212226950862885
23302	32	0.10891267826203688
23302	33	0.11313804576285236
23302	34	0.14395753400058453
23302	35	0.20006266696137232
23302	36	0.04186968429132776
23302	37	0.19101034919400206
23302	38	0.15253357557632086
23302	39	0.033030877827670224
23302	40	0.13005430380687955
23303	1	-0.044743812162639784
23303	2	0.029740209091897896
23303	3	0.05999672478410645
23303	4	-0.008912798578890602
23303	5	0.0025025213505038835
23303	6	0.050876988154755054
23303	7	0.15941399076800167
23303	8	-0.016484726739754763
23303	9	0.016720568567507144
23303	10	0.05200639354393388
23303	11	0.0671018016617424
23303	12	0.05009642873397979
23303	13	0.1343377712315572
23303	14	-0.01361491377351598
23303	15	0.051214065654221486
23303	16	0.13265020982709075
23303	17	0.015896643965341184
23303	18	0.07271561781536917
23303	19	-0.016299613621534093
23303	20	0.0314925677843263
23303	21	0.08129864189531588
23303	22	-0.08141603849156809
23303	23	0.07422363928235853
23303	24	0.150019537582871
23303	25	0.13121840376384597
23303	26	0.17078834404244958
23303	27	0.0862885862022793
23303	28	0.15906381230784206
23303	29	0.028644166252590253
23303	30	-0.0200318302756628
23303	31	0.040353967887504893
23303	32	0.11633645383852098
23303	33	0.035001603047433605
23303	34	0.06148934449988275
23303	35	0.2698694686079932
23303	36	0.052863465790196074
23303	37	-0.010571317449638684
23303	38	0.2048767665230926
23303	39	0.0549829294626889
23303	40	-0.08621979822978432
23304	1	0.041076038966874506
23304	2	0.012027669239227379
23304	3	-0.06423044719434401
23304	4	0.05537348785248497
23304	5	0.03231957459692225
23304	6	0.005445171661300208
23304	7	0.12405538893942492
23304	8	-0.004720594605714723
23304	9	0.02532545767023464
23304	10	0.08750340013232716
23304	11	0.03524591189441395
23304	12	0.045957908455228846
23304	13	-0.012215795860520018
23304	14	-0.0076882112632858934
23304	15	-0.04077905552023253
23304	16	0.06683275262767552
23304	17	0.0747070423403784
23304	18	0.13504888957493222
23304	19	0.12117636307197444
23304	20	0.07388983267377824
23304	21	-0.02436494626442709
23304	22	-0.011132030834623663
23304	23	-0.009723297567838074
23304	24	0.10063245654225028
23304	25	-0.0021433758091689015
23304	26	0.17452366174476452
23304	27	-0.030935781499493942
23304	28	0.059372918959084586
23304	29	0.05744176623746
23304	30	0.1067495677475705
23304	31	0.1422233322875428
23304	32	0.03872405982350102
23304	33	0.1044958630645283
23304	34	-0.021731053978719217
23304	35	-0.006145365659612878
23304	36	0.022095770499085177
23304	37	0.10833404204759489
23304	38	0.0029456857550087534
23304	39	-0.06565916745000067
23304	40	0.009092396375550038
23305	1	-3.303199267037371E-4
23305	2	-0.07537948412386086
23305	3	0.067331612216325
23305	4	0.038859485192112686
23305	5	0.07945049563520001
23305	6	0.11924634764206843
23305	7	0.032933558680738884
23305	8	-0.07115337420858481
23305	9	0.141601462076423
23305	10	0.14190689074934681
23305	11	0.04530309170075242
23305	12	0.011909678782501487
23305	13	0.03388940120704831
23305	14	0.05009150430365139
23305	15	-0.05174754919630686
23305	16	0.13700698595828698
23305	17	-0.07901938210144266
23305	18	-0.0076066220618074
23305	19	-0.012792665971545603
23305	20	0.055067330733898245
23305	21	0.03677395984978915
23305	22	0.03786707849876336
23305	23	-0.029769248606065446
23305	24	0.051753690625943705
23305	25	0.06414672854609904
23305	26	0.05891410657760332
23305	27	0.08777408437532586
23305	28	0.14674642225893564
23305	29	-0.035975761266605844
23305	30	0.04351955365036986
23305	31	-0.025854348779269287
23305	32	0.06418009825289062
23305	33	-0.01499795054392905
23305	34	0.016402820856718847
23305	35	-0.07356499819157847
23305	36	-0.019471330959312638
23305	37	-0.005874346706683298
23305	38	0.06484085193920208
23305	39	0.1333582504143962
23305	40	0.03491510365626738
23306	1	-0.027522306547659525
23306	2	0.023117591428256645
23306	3	0.059782518384835726
23306	4	0.08837972935079463
23306	5	0.05893925142698109
23306	6	0.08774190015977013
23306	7	-0.0131361992529051
23306	8	-0.06322370660714682
23306	9	0.17781225225773056
23306	10	0.10203555019071331
23306	11	0.13177900816452848
23306	12	0.02860243172635535
23306	13	0.12702840841041052
23306	14	-0.036440509362257956
23306	15	0.09165103926131479
23306	16	0.08658401120590753
23306	17	-0.05163646167555669
23306	18	0.1098091655946618
23306	19	0.12865183665167734
23306	20	0.10251255516839564
23306	21	0.0781801059617564
23306	22	0.10779348635470143
23306	23	0.11669975811729927
23306	24	0.07509766394331763
23306	25	0.1163428504725843
23306	26	0.1420147307172499
23306	27	0.061353615065662837
23306	28	0.18513821447205459
23306	29	-0.004332481461659654
23306	30	0.049533936320656835
23306	31	0.14078604466037348
23306	32	0.13291248788289778
23306	33	0.07499248089199995
23306	34	0.18391366262675035
23306	35	0.18364738744234899
23306	36	0.18371957912163595
23306	37	0.21380593368490253
23306	38	0.12337742839877563
23306	39	0.18005485073927474
23306	40	0.12771402833634937
23307	1	0.07041179008686527
23307	2	-0.020583133163718514
23307	3	0.08552881472922635
23307	4	-0.0013281335666448513
23307	5	0.08588142134435728
23307	6	-0.04592157454258228
23307	7	0.06635317302709609
23307	8	0.014806742580518062
23307	9	0.08712741452107053
23307	10	0.1956028949488342
23307	11	0.019743936132002204
23307	12	0.07873321445635639
23307	13	0.03810366505992846
23307	14	-0.0258035139888122
23307	15	0.04992513389235853
23307	16	0.12861498352449274
23307	17	0.15187732709085822
23307	18	0.17611081549764407
23307	19	0.028579024989937807
23307	20	0.05192217780920316
23307	21	0.07650371960053093
23307	22	0.06186033304950911
23307	23	0.1149097137257229
23307	24	0.08509372534462756
23307	25	0.07800381645450472
23307	26	0.10795448908024241
23307	27	0.09428760453021567
23307	28	0.10665735176549873
23307	29	0.02996900374387934
23307	30	0.07130060037307828
23307	31	0.07652172836611726
23307	32	0.06472939845611592
23307	33	0.09259714228311822
23307	34	0.03241988636232662
23307	35	0.01844270740589593
23307	36	0.015548914628055854
23307	37	0.0013631177930051308
23307	38	0.04733193445934347
23307	39	-0.031057768158390786
23307	40	-0.22002294279079138
23308	1	0.12593465474428456
23308	2	-0.025369321874880058
23308	3	0.06737956180796445
23308	4	-0.03485949685247647
23308	5	0.031534072133950986
23308	6	0.10491347562827258
23308	7	0.15708541647955343
23308	8	0.1079958540238124
23308	9	0.05485569360535436
23308	10	0.1071190113605951
23308	11	0.04377393235533589
23308	12	0.16638532701455944
23308	13	0.07933083262854268
23308	14	0.06925583846002326
23308	15	0.060012223349581006
23308	16	-0.00319969300522871
23308	17	0.14446239818036588
23308	18	0.10494305691477024
23308	19	0.11700908543920008
23308	20	0.027585977677588858
23308	21	0.05453392840264826
23308	22	0.05288317622289895
23308	23	-0.035653054683258745
23308	24	0.1426921730672106
23308	25	0.1556439205728779
23308	26	0.14328042604552138
23308	27	0.05510341288700715
23308	28	0.013900195904078316
23308	29	0.08141751990600454
23308	30	0.09026235297096008
23308	31	0.10690483103554271
23308	32	0.10269847413808719
23308	33	-0.07805941135901406
23308	34	-0.03765906587356227
23308	35	0.1498636568640066
23308	36	0.10711291829466774
23308	37	0.02145529009586511
23308	38	-0.05587129165258631
23308	39	-0.03513517223579754
23308	40	0.12927689852255497
23309	1	0.04049591550322518
23309	2	0.07873719349304409
23309	3	-0.030889617378694112
23309	4	-0.032636293169332475
23309	5	0.03970828374401236
23309	6	0.10779732332250802
23309	7	0.09536004112691643
23309	8	-0.005642014752268665
23309	9	0.020882937982079852
23309	10	-0.0523771846795853
23309	11	0.09203643950474572
23309	12	-0.08676973787044062
23309	13	-0.02130253914950231
23309	14	-0.09223738594013042
23309	15	0.14531518550946743
23309	16	0.001254711819846932
23309	17	0.010769418825944399
23309	18	0.0247647585134132
23309	19	0.015449805623845236
23309	20	0.10190582301212459
23309	21	0.04765440652488451
23309	22	0.11985146989317741
23309	23	0.018853850313668374
23309	24	0.11691636340313494
23309	25	0.09168392943298187
23309	26	0.049645459717972074
23309	27	0.01543403225676343
23309	28	0.12454244922759017
23309	29	0.12778609988814793
23309	30	-0.025101455814869666
23309	31	0.12661755060482704
23309	32	0.11717553796491842
23309	33	0.08374284400835563
23309	34	0.12350314722723255
23309	35	0.01851037397577926
23309	36	0.1317145813612015
23309	37	0.06347348317776635
23309	38	0.2193476395952203
23309	39	0.13471556293560383
23309	40	0.13636626165876464
23310	1	0.06946306461792062
23310	2	0.006106875161311365
23310	3	0.09839417331575717
23310	4	0.08481424447713692
23310	5	0.025710311929422858
23310	6	0.016923108095269868
23310	7	0.0979610513832938
23310	8	0.059924941605196125
23310	9	0.03234024927560597
23310	10	0.10496190410636785
23310	11	0.0480150624884601
23310	12	0.04963505015269476
23310	13	0.18734703463840674
23310	14	0.13629728991393364
23310	15	0.0647418648335929
23310	16	0.05215532530612421
23310	17	0.040300435332639495
23310	18	0.10416999060926457
23310	19	0.1486633865038911
23310	20	0.11251154253840667
23310	21	-0.028124231731744942
23310	22	0.0660100961413903
23310	23	0.10218407718886624
23310	24	-0.051876146063719375
23310	25	0.037486881304118924
23310	26	0.08452398755358104
23310	27	0.06451868421163454
23310	28	0.10533784430869986
23310	29	0.14466054826531405
23310	30	0.21906325683254835
23310	31	0.09752523535156143
23310	32	0.16449868883901075
23310	33	0.15189685218371096
23310	34	0.09350354886535683
23310	35	0.1818629060150343
23310	36	0.18489651266821738
23310	37	0.11200384322766155
23310	38	-0.010222826823415687
23310	39	-0.031980408650348124
23310	40	0.33160213274704375
23311	1	0.024548201297893257
23311	2	0.09554014250166176
23311	3	-0.003402034427484324
23311	4	0.02717042322548835
23311	5	-0.004592501319983455
23311	6	0.0757219259517683
23311	7	0.24409372879793523
23311	8	0.15777124002909915
23311	9	0.05392095793138196
23311	10	0.02735401130723858
23311	11	0.10140849623427073
23311	12	0.17332426330812467
23311	13	0.2717108517643041
23311	14	0.1351236701080154
23311	15	0.07458207776841164
23311	16	-0.0432753290558594
23311	17	-0.02107411448729124
23311	18	0.12132876342626986
23311	19	0.16203627742636684
23311	20	0.018100008900781006
23311	21	0.11675198195874259
23311	22	0.07173485694991655
23311	23	0.18096097738492745
23311	24	0.15162906980955881
23311	25	0.07619555880496875
23311	26	0.06578682104518663
23311	27	0.1678725033512265
23311	28	0.08244645425013886
23311	29	0.08084516525016738
23311	30	0.11795758834975345
23311	31	0.1333353984635437
23311	32	0.08808134818636404
23311	33	0.0146251410591276
23311	34	0.020202766915595305
23311	35	0.13049036073497433
23311	36	-0.09679378894569624
23311	37	-0.02314053362263735
23311	38	0.1661286556676771
23311	39	-0.05529796185867042
23311	40	0.1409985395142428
23312	1	0.014296762172008926
23312	2	-0.008049994020677076
23312	3	0.02979837038332178
23312	4	0.010036880448417662
23312	5	0.058561432717326056
23312	6	-0.02161813503290233
23312	7	-0.0068807959901491245
23312	8	-0.005170086575873256
23312	9	0.06888274831275965
23312	10	-0.013053309128167712
23312	11	-0.013358638019447255
23312	12	0.09901181605119547
23312	13	0.0516557608098438
23312	14	0.017167868708455103
23312	15	-0.004298798795574044
23312	16	-0.02219809792197225
23312	17	-0.04769758782658329
23312	18	0.06295618605258824
23312	19	0.12625719435768445
23312	20	0.0032766957846916966
23312	21	0.011118274922388593
23312	22	0.0157708762353721
23312	23	0.09007324536730721
23312	24	0.15014711185428098
23312	25	0.041572072127543436
23312	26	0.07722187099650313
23312	27	0.06061113370260074
23312	28	0.028591020392845223
23312	29	0.09090652582653291
23312	30	0.05862056192618326
23312	31	0.08204638523057639
23312	32	-0.02463369873230903
23312	33	-0.12195485593063893
23312	34	0.07681485476939542
23312	35	0.07143697580914221
23312	36	0.10606829156991182
23312	37	0.1692219053658306
23312	38	0.021835932939886504
23312	39	0.18078436683810395
23312	40	0.09486510322033581
23401	1	-0.03213132200755098
23401	2	0.052499777398992364
23401	3	-0.020328654568785964
23401	4	0.044275897250262375
23401	5	-0.09897614802041232
23401	6	-0.15283043017640807
23401	7	-0.21798601398305095
23401	8	-0.12016823387637743
23401	9	-0.055806752976060636
23401	10	-0.02804685495281234
23401	11	-0.029848874414213356
23401	12	-0.10102241247101773
23401	13	-0.1481944086778526
23401	14	0.059803368045272975
23401	15	-0.04593004620724628
23401	16	-0.20879440237175828
23401	17	-0.1026384023523903
23401	18	-0.10706787803216855
23401	19	-0.07600395031035134
23401	20	-0.05867620967091369
23401	21	-0.0843030888167462
23401	22	-0.15336536488639751
23401	23	-0.03598613065331335
23401	24	-0.06226536199105226
23401	25	-0.08323080336010946
23401	26	-0.14775121168273841
23401	27	-0.06987686370322166
23401	28	-0.12484536821681758
23401	29	-0.1465582942201138
23401	30	-0.02027199611067232
23401	31	-0.08768258493931569
23401	32	-0.11575339954943331
23401	33	0.0035187864168122474
23401	34	-0.09270038057942287
23401	35	-0.1766637249857368
23401	36	-0.06016912976459565
23401	37	-0.24789032031159763
23401	38	-0.0928159306841394
23401	39	-0.09240004666484936
23401	40	-0.02704129888360285
23402	1	-0.18726564118420796
23402	2	-0.05302787659141828
23402	3	0.024640924999722813
23402	4	-0.020263944316280202
23402	5	-0.08812472089038792
23402	6	-0.07463606927496613
23402	7	-0.20250531654812676
23402	8	0.00920322093602266
23402	9	-0.012606488369328872
23402	10	-0.053493244062686074
23402	11	-0.09190892620009095
23402	12	-0.10561368418590433
23402	13	-0.137895353486293
23402	14	-0.09100998144329964
23402	15	-0.07189763583540554
23402	16	-0.05699847941385627
23402	17	-0.06403354169492559
23402	18	-0.027239255666813733
23402	19	-0.09303532161897721
23402	20	-0.04702339315424808
23402	21	0.05755287920809593
23402	22	0.03106903141000572
23402	23	-0.1425245493235181
23402	24	-0.026228286203568985
23402	25	-0.06104411569629775
23402	26	-0.24182338219109312
23402	27	-0.056605108589067754
23402	28	-0.20196573383897487
23402	29	-0.12835365997277393
23402	30	-0.15869144435067284
23402	31	-0.364424906635449
23402	32	-0.25260410225496344
23402	33	-0.27252135215353945
23402	34	-0.2357647136365273
23402	35	-0.2147096469980383
23402	36	-0.11677157207571298
23402	37	-0.2280548652384553
23402	38	-0.1863707957155185
23402	39	-0.2293407206848883
23402	40	-0.48700673166483455
23403	1	-0.09269523545628289
23403	2	-0.08315914150788473
23403	3	-0.017721843496698142
23403	4	-0.013402369137281767
23403	5	-0.10244452995960174
23403	6	-0.03078165400049926
23403	7	-0.05781557907796042
23403	8	-0.06120250698760543
23403	9	-0.0066399012571594085
23403	10	-0.012025463633094091
23403	11	-0.15425976152229026
23403	12	-0.17273778919783922
23403	13	-0.04690490002567316
23403	14	0.029515078222573266
23403	15	0.05220737609776904
23403	16	-0.11905098538044712
23403	17	-0.16844881615793383
23403	18	-0.1659624060248106
23403	19	-0.04261766052112392
23403	20	-0.03628353635234305
23403	21	-0.019117765183310098
23403	22	-0.07036294949691069
23403	23	-0.06432094964286961
23403	24	-0.2354195723868031
23403	25	-0.1395281503128274
23403	26	-0.0997762320866471
23403	27	-0.03531104177007194
23403	28	-0.19763715279673733
23403	29	-0.2638931667400115
23403	30	-0.012335410897868826
23403	31	0.005491361307129239
23403	32	-0.16452740962464674
23403	33	-0.14518218976793662
23403	34	-0.15742722781467222
23403	35	-0.07844906885149072
23403	36	-0.010758932009963473
23403	37	-0.13685536075892912
23403	38	-0.008350749384931078
23403	39	-0.11217853953694856
23403	40	-0.06626356978115666
23404	1	-0.10015346934649827
23404	2	-0.03811140881098751
23404	3	-0.12064547118166047
23404	4	-0.10946442164324921
23404	5	-0.07499822924361155
23404	6	-0.12087711939429369
23404	7	-0.1318012592688902
23404	8	-0.12236002488737086
23404	9	-0.213083815338301
23404	10	-0.06870804119872531
23404	11	0.010119713418042409
23404	12	-0.0993487677181264
23404	13	-0.15669010288963392
23404	14	-0.2598643967177594
23404	15	-0.1927210248568869
23404	16	-0.1539555199866527
23404	17	-0.05955860136079849
23404	18	-0.11285978072648106
23404	19	-0.0047730104362671
23404	20	-0.08425749632154123
23404	21	-0.05513700640293706
23404	22	-0.06613443579851008
23404	23	-0.14401664123637659
23404	24	-0.101131300229234
23404	25	-0.016579776693014026
23404	26	-0.13170699902188687
23404	27	-0.13498278154924748
23404	28	-0.08476763950918809
23404	29	-0.16340685027684998
23404	30	-0.23191177340849833
23404	31	-0.15127869410810746
23404	32	-0.027206854074194098
23404	33	-0.03889237101816434
23404	34	-0.12751934272485244
23404	35	-0.05934574670514792
23404	36	-0.2624615880614911
23404	37	-0.20199564814801363
23404	38	-0.20198401079252903
23404	39	-0.09543487253549898
23404	40	-0.20314194006912345
23405	1	-0.1039195564625679
23405	2	-0.041401709750836346
23405	3	0.06022004346791476
23405	4	-0.05889631187362809
23405	5	-0.066086602740274
23405	6	-0.07507059054179877
23405	7	-0.132627265867022
23405	8	-0.2539176034270625
23405	9	-0.12720967933341143
23405	10	-0.07600041848963457
23405	11	-0.1309242781632065
23405	12	-0.21301809659130555
23405	13	-0.1341854964506055
23405	14	-0.342740362546877
23405	15	-0.22263684444174459
23405	16	-0.1152339812624561
23405	17	-0.10800643861907844
23405	18	-0.14962787760302376
23405	19	-0.18981154042146642
23405	20	-0.07251607491997447
23405	21	-0.10225575433187828
23405	22	-0.14423820620715588
23405	23	-0.03195987424745539
23405	24	-0.26004347354680846
23405	25	-0.04762352865559194
23405	26	-0.14574294107059416
23405	27	-0.22394016726244814
23405	28	-0.04023098613407683
23405	29	-0.351678036308563
23405	30	-0.18173471961558363
23405	31	-0.10428736463762078
23405	32	-0.21799329701843817
23405	33	-0.10487639383156022
23405	34	-0.1694362278340975
23405	35	-0.13782421575633208
23405	36	-0.1982687291409988
23405	37	-0.22772393262934543
23405	38	-0.25765591677708244
23405	39	-0.24707825244234982
23405	40	-0.03020617129189418
23406	1	-0.13252838284864055
23406	2	-0.03830947125891271
23406	3	0.004509518862260364
23406	4	-0.0662310257019385
23406	5	-0.08114769754655882
23406	6	-0.25206365820888266
23406	7	-0.1451134565263814
23406	8	-0.08393485083249175
23406	9	0.018201931226492718
23406	10	-0.018097260387833103
23406	11	-0.08608567839961268
23406	12	-0.10200548771925355
23406	13	-0.1386618304460896
23406	14	-0.11898127121466473
23406	15	-0.13130471948060318
23406	16	-0.22131228659070956
23406	17	-0.13808594880681824
23406	18	-0.11883625330842307
23406	19	-0.1340045919300863
23406	20	-0.22228924168060615
23406	21	-0.2029599648415541
23406	22	-0.01585199780861757
23406	23	-0.12299333105254107
23406	24	-0.0341339012367925
23406	25	-0.13170517421631445
23406	26	-0.20862926072412336
23406	27	-0.11362312593059443
23406	28	-0.19808761113102236
23406	29	-0.3458204568736747
23406	30	-0.3518392244499893
23406	31	-0.1926437231977971
23406	32	-0.14153067647961848
23406	33	-0.1771124634808956
23406	34	-0.1488227449760018
23406	35	-0.158789535620798
23406	36	-0.12739920172284513
23406	37	-0.28268261613591505
23406	38	-0.14028248246418684
23406	39	-0.19998443698582236
23406	40	-0.23349934794836003
23407	1	-0.01764210517364262
23407	2	-0.08729558768387946
23407	3	-0.06623748980121746
23407	4	-0.022023884928742632
23407	5	-0.06037806496252074
23407	6	-0.15970591375261733
23407	7	-0.16649096503000038
23407	8	-0.012868923505067187
23407	9	-0.08083336383659656
23407	10	-0.14256970375378586
23407	11	-0.2637857428646839
23407	12	-0.16245022682789312
23407	13	-0.07965454012789763
23407	14	-0.09216991627766902
23407	15	0.03394974284751129
23407	16	-0.1828401786527678
23407	17	-0.07263153993753946
23407	18	-0.11714103158526257
23407	19	-0.03187357584526751
23407	20	-0.01808870464638801
23407	21	-0.1707219262568529
23407	22	-0.20143505729642897
23407	23	-0.12924294889172216
23407	24	-0.06887568281376133
23407	25	-0.11696609894291754
23407	26	-0.20558484983843073
23407	27	-0.2004825318684169
23407	28	0.10309346058770785
23407	29	-0.09939314184217096
23407	30	-0.13963757065845073
23407	31	-0.035228497913415424
23407	32	-0.09506999677205386
23407	33	-0.05676694660803605
23407	34	-0.16915459921141007
23407	35	-0.10960814278242026
23407	36	-0.01733664008006741
23407	37	-0.24560571092806072
23407	38	-0.16937019651091134
23407	39	-0.21179692079404333
23407	40	-0.08191397365108344
23408	1	-0.005047887303831544
23408	2	-0.08192669892406101
23408	3	-0.12418420229678517
23408	4	-0.10339792563680916
23408	5	-0.03131987719540774
23408	6	-0.10889853203619282
23408	7	-0.05434741298606127
23408	8	-0.1396302903236446
23408	9	-0.06583836643297047
23408	10	-0.08309282598239065
23408	11	-0.15535317005045357
23408	12	-0.10711371492710242
23408	13	-0.12152077478044276
23408	14	-0.11274330993256143
23408	15	-0.0783686580640861
23408	16	0.07811816946017558
23408	17	-0.01434109341001033
23408	18	-0.11270118409012753
23408	19	0.0017866030036017833
23408	20	-0.10399801210312631
23408	21	-0.013605309408717403
23408	22	-0.13150579546115182
23408	23	-0.18760642917762027
23408	24	-0.1618160236541044
23408	25	-0.2387195028889053
23408	26	-0.2961799191921273
23408	27	-0.12244195656004564
23408	28	-0.18535289758102635
23408	29	-0.08338917056039463
23408	30	-0.09739132592591204
23408	31	-0.13721069159633714
23408	32	-0.13733461533911395
23408	33	-0.04257434271668359
23408	34	-0.2174787452641027
23408	35	-0.13923238038518093
23408	36	-0.08315486120635285
23408	37	-0.15746438789692974
23408	38	-0.10388538051801532
23408	39	-0.0684445812733614
23408	40	-0.10116008856449099
23409	1	-0.038068380138490454
23409	2	-0.04941656733371502
23409	3	-0.041129398884702795
23409	4	-0.009232064592584521
23409	5	-0.051074071818206335
23409	6	-0.08638092637818318
23409	7	-0.1450524781624054
23409	8	-0.04802311136819526
23409	9	-0.1030230563519865
23409	10	-0.12913208580904012
23409	11	-0.03791954623465443
23409	12	-0.16785082852055666
23409	13	-0.06646570595988521
23409	14	0.014231611029345004
23409	15	-0.008469451401651895
23409	16	-0.07493485310229175
23409	17	-0.13271533586133444
23409	18	-0.01535145273025762
23409	19	-0.13338125754280838
23409	20	-0.08734638066611211
23409	21	-0.02885770186671266
23409	22	-0.15350049141718358
23409	23	-0.1294254192227342
23409	24	-0.1134238420651954
23409	25	-0.0943412463062927
23409	26	-0.0944892501548864
23409	27	-0.12456311590929658
23409	28	-0.09221624340568013
23409	29	0.044222665448579335
23409	30	-0.0610221589390747
23409	31	0.00804757225024133
23409	32	-0.13222823649536508
23409	33	-0.022160838169355657
23409	34	-0.0774426524292835
23409	35	-0.04340485136361849
23409	36	-0.1806721974617176
23409	37	-0.03811388223630274
23409	38	-0.056519586585295656
23409	39	-0.22990101836882815
23409	40	0.036362940640167096
23410	1	0.021126617116919988
23410	2	-0.06576226830515708
23410	3	-0.026037904521199806
23410	4	-0.08723315422622946
23410	5	-0.09518321428199528
23410	6	-0.10959408784015068
23410	7	-0.23686111962713596
23410	8	-0.13439981973123594
23410	9	-0.09980166453298978
23410	10	-0.09833745987671705
23410	11	-0.07268665242335004
23410	12	-0.09700276679014763
23410	13	-0.10581504975296951
23410	14	0.0019385405934784217
23410	15	-0.02835509455551488
23410	16	-0.18742397556439983
23410	17	-0.014234766408129929
23410	18	-0.13020594835770538
23410	19	-0.12459189931241355
23410	20	-0.030491293054502933
23410	21	-0.1483843264564797
23410	22	-0.17171887204658276
23410	23	-0.1047569064222742
23410	24	-0.04297072126283297
23410	25	-0.22111318270285807
23410	26	-0.19263984654816113
23410	27	-0.18679953807146177
23410	28	-0.12866020906111686
23410	29	-0.17510288328850976
23410	30	-0.1242541474961385
23410	31	-0.11507560622025892
23410	32	-0.27651937999021925
23410	33	-0.17366547754280504
23410	34	-0.16348056983171944
23410	35	-0.28661172448698835
23410	36	-0.2821536066918
23410	37	-0.07981516684746737
23410	38	-0.08068365723832471
23410	39	-0.05031525017738403
23410	40	-0.2508539445712472
23411	1	-0.03138692500457907
23411	2	-0.024952188326231806
23411	3	-0.05974961263055789
23411	4	-0.08094269586361591
23411	5	-0.07834273950367177
23411	6	-0.0848281035898637
23411	7	-0.10701439083265285
23411	8	-0.0027241272124527427
23411	9	-0.1049259725491325
23411	10	-0.11762925757370368
23411	11	-0.003159284332404866
23411	12	-0.10529119375095064
23411	13	-0.14668330351638303
23411	14	-0.0556914527399357
23411	15	-0.015848901053459485
23411	16	-0.0011550281287640018
23411	17	-0.10256463717540498
23411	18	-0.04750388974127162
23411	19	-0.216731651465345
23411	20	0.0033190430228060563
23411	21	0.02455312870122839
23411	22	-0.03333463888071009
23411	23	0.018629690471513527
23411	24	0.0552899828806801
23411	25	-0.05325274692292936
23411	26	-0.17450997085736475
23411	27	-0.12604926710682207
23411	28	-0.0058549086545482965
23411	29	-0.10016186035019814
23411	30	-0.03715913647656777
23411	31	-0.07760205447586799
23411	32	0.04551868740904297
23411	33	-0.10537467793884758
23411	34	-0.07178505342130137
23411	35	-0.19099866613635896
23411	36	-0.0442228513065146
23411	37	-0.1090161544116981
23411	38	-0.15551009207205624
23411	39	-0.09212073306012769
23411	40	-0.19752606677528917
23412	1	-0.08951090125120942
23412	2	0.01633114731030716
23412	3	-0.04229676668624194
23412	4	-0.08050912546376665
23412	5	-0.05344027647013405
23412	6	0.02149095575884985
23412	7	-0.10267655827858846
23412	8	-0.1417766056043419
23412	9	-0.08402830498760494
23412	10	-0.13319276483076692
23412	11	-0.07758979747148942
23412	12	-0.15836525373168797
23412	13	-0.1640411831344437
23412	14	-0.1802417544381285
23412	15	-0.12834175401873438
23412	16	-0.1257737710758775
23412	17	-0.008958949150915885
23412	18	-0.07811546633291755
23412	19	-0.18244602419311207
23412	20	-0.10735667841017715
23412	21	-0.005641578465194641
23412	22	-0.0730656025531431
23412	23	-0.05137883030024426
23412	24	-0.15462636815939845
23412	25	-0.26321253187050075
23412	26	-0.24256440627514309
23412	27	-0.19376779728538907
23412	28	-0.14403271703994847
23412	29	-0.14960289325840392
23412	30	-0.1662179169125011
23412	31	-0.14686304744201095
23412	32	-0.04526304925705915
23412	33	-0.1943267378852198
23412	34	-0.09442737958734426
23412	35	-0.0031411139677715028
23412	36	-0.16410310031414355
23412	37	-0.06375413200623825
23412	38	-0.24197640390900688
23412	39	0.033361719583780314
23412	40	-0.26868345524832193
23501	1	-3.575800578587973E-4
23501	2	0.04571949632918049
23501	3	0.07391691972775405
23501	4	-0.07211109282195949
23501	5	0.03546627401575009
23501	6	0.028172145023475537
23501	7	-0.07721713929596064
23501	8	0.04374067685451877
23501	9	-0.040434472553421585
23501	10	-0.16003137678808343
23501	11	-0.017126038728143556
23501	12	-0.13527670559437865
23501	13	-0.07476975237490535
23501	14	0.018703088054081718
23501	15	-0.133202626395736
23501	16	-0.05829100247872532
23501	17	0.034373646706740146
23501	18	0.026995240112050567
23501	19	-0.09018934862000805
23501	20	-0.0027078586549080796
23501	21	-0.010580736721799155
23501	22	-0.016530263285964963
23501	23	-0.04705632963376161
23501	24	-0.002449268713796471
23501	25	-0.00774288572959847
23501	26	0.004515334346109512
23501	27	0.07855272422357729
23501	28	-0.054609383313312776
23501	29	-0.05262751316129766
23501	30	-0.0756057363493241
23501	31	-0.08406385082648171
23501	32	-0.08119196403694673
23501	33	0.055453576863826015
23501	34	-0.07626487020772288
23501	35	-0.03623489876938635
23501	36	0.06869436710950083
23501	37	-0.12533874441114534
23501	38	-0.03062191509398815
23501	39	0.004388925836309454
23501	40	0.05954946780584436
23502	1	0.040413817597364954
23502	2	0.0636964778088398
23502	3	-0.009654438579570268
23502	4	0.016040539668672693
23502	5	-0.029643944812221434
23502	6	0.14670983404987936
23502	7	0.0012118064486514868
23502	8	-0.06811752762935441
23502	9	0.013586972050994461
23502	10	-0.04939474568357127
23502	11	-0.031795471671280495
23502	12	-0.03838715693265016
23502	13	0.04673476816201827
23502	14	-0.10366082634635632
23502	15	0.00820960543492788
23502	16	0.07023050025327393
23502	17	0.1410738783227714
23502	18	0.022730464529210792
23502	19	0.09382449468592569
23502	20	-0.016706052228684598
23502	21	0.04744703931712024
23502	22	0.012434082152807946
23502	23	-0.10202127181712939
23502	24	-0.00866281519512313
23502	25	-0.1351040843811404
23502	26	0.0773011403685615
23502	27	-0.07297712921712218
23502	28	-0.039708187289434704
23502	29	-0.24016685785144887
23502	30	0.0860696392748963
23502	31	-0.01455853729310519
23502	32	-0.19543032713964692
23502	33	0.06443189068205157
23502	34	-0.023623238828747617
23502	35	-0.140897968303193
23502	36	-0.16383977243827275
23502	37	-0.0023758716721147266
23502	38	0.07479400326128172
23502	39	0.04130724908012695
23502	40	0.12078646321374009
23503	1	-0.0023227246085895104
23503	2	0.015693230512013656
23503	3	-0.17376796145491724
23503	4	-0.05173609504035781
23503	5	-0.0034573598955525142
23503	6	-0.04504186814492783
23503	7	-0.08071350999892957
23503	8	-0.2375871666863958
23503	9	-0.04877102995665439
23503	10	0.023622233874419862
23503	11	-0.16715745122570524
23503	12	-0.130516558647777
23503	13	-0.14378851113757207
23503	14	-0.03638236458758115
23503	15	-0.08490883968126894
23503	16	-0.07721854076824997
23503	17	-0.13358897774531897
23503	18	-0.11682313456230276
23503	19	-0.13866037440100598
23503	20	-0.04033701883083296
23503	21	-0.15683199086156918
23503	22	0.01568776613859768
23503	23	0.01081368013057471
23503	24	-0.058648753976605406
23503	25	-0.19586922139871632
23503	26	-0.02601017257090632
23503	27	-0.027470744704828576
23503	28	-0.09975228457236796
23503	29	-0.03602266395613185
23503	30	-0.032807121087316204
23503	31	-0.13305690369015366
23503	32	-0.1768206058484978
23503	33	0.012714169836108624
23503	34	-0.0059647043588242354
23503	35	-0.0992773874175299
23503	36	-0.11252454394098521
23503	37	-0.09895045740992714
23503	38	-0.03693486597744311
23503	39	-9.01939068874924E-4
23503	40	-0.08818142932571504
23504	1	-0.06526982315119056
23504	2	0.04003570701721415
23504	3	-0.06441565438552033
23504	4	-0.07275937743122896
23504	5	-0.02105435443981918
23504	6	-0.06445127289590857
23504	7	-0.07875397933275963
23504	8	-0.0699402899452366
23504	9	0.0519899403908326
23504	10	0.14533568377981254
23504	11	0.005820985575830662
23504	12	-0.011315541933328177
23504	13	-0.05071587454681037
23504	14	0.01871291325483071
23504	15	-0.021885245615614224
23504	16	0.018211047415434223
23504	17	-0.10223808815575097
23504	18	-0.11478329986312019
23504	19	-0.06710173462535352
23504	20	-0.03676450540321241
23504	21	-0.028993520201169076
23504	22	-0.12072276576459728
23504	23	-0.14349588240718703
23504	24	-0.12366644207440203
23504	25	-0.11227805159902715
23504	26	-0.1674823805232677
23504	27	-0.11371203356919324
23504	28	-0.19434293791140078
23504	29	-0.07184706446871303
23504	30	-0.09753176993966406
23504	31	-0.06204990681500533
23504	32	-0.16816167183804964
23504	33	-0.0949197471921579
23504	34	-0.1676571596898171
23504	35	-0.0608972619991377
23504	36	-0.055466564488455106
23504	37	0.029167032923041347
23504	38	-0.1425296457673042
23504	39	-0.25198452148233486
23504	40	0.07658218875264566
23505	1	-0.03718369046965364
23505	2	-0.1193353499214922
23505	3	-0.05271048541520429
23505	4	0.03395076655585072
23505	5	0.04936844988339928
23505	6	0.1197977519287079
23505	7	-0.11231064765776466
23505	8	-0.08501134616292205
23505	9	-0.09199804025707436
23505	10	-0.09880767601484308
23505	11	0.053983473949429595
23505	12	0.0703086207857666
23505	13	-0.032012154820506566
23505	14	-0.14142548594340099
23505	15	-0.1279059171707715
23505	16	-0.009492225280375521
23505	17	-0.016254837378859577
23505	18	-0.01911607080324984
23505	19	-0.03534129970794453
23505	20	-0.18668825786368615
23505	21	-0.045064059787101485
23505	22	0.011469448909309676
23505	23	-0.029367247770167637
23505	24	-0.0608245883511529
23505	25	0.08722135780035245
23505	26	-0.1740879838996534
23505	27	-0.06716520356462752
23505	28	0.03647625327276671
23505	29	-0.06152243495894538
23505	30	-0.19286761334689118
23505	31	-0.029583405769244564
23505	32	-0.028779197828320946
23505	33	-0.2036611248403304
23505	34	-0.13798109045589513
23505	35	-0.1830036043303167
23505	36	0.019918313451803726
23505	37	-0.02068516657758579
23505	38	-0.024021432137061538
23505	39	-0.009124950573401236
23505	40	-0.16173574569695148
23506	1	-0.11149815583334188
23506	2	-0.003552719548856942
23506	3	0.0020862842774391765
23506	4	-0.03740957806765621
23506	5	0.03851879942087422
23506	6	-0.00926730257331343
23506	7	-0.059904506271742264
23506	8	-0.09855256073840479
23506	9	-0.004930657896430546
23506	10	0.012496516641462563
23506	11	0.0590796550417636
23506	12	-0.24157708817092782
23506	13	0.007342016852788902
23506	14	0.003843921546639706
23506	15	-0.0033352618193873695
23506	16	0.005863929914980304
23506	17	-0.058027076678421
23506	18	-0.11503308210538421
23506	19	-0.001451229154817213
23506	20	-0.08346506132529896
23506	21	0.05509392747952546
23506	22	-0.016765122343862515
23506	23	-0.042771939762289435
23506	24	-0.18010730749792003
23506	25	-0.1263420213111317
23506	26	0.001339433207725449
23506	27	-0.2123968467416617
23506	28	-0.10440092161768888
23506	29	-0.040849358424217996
23506	30	0.027536471057523215
23506	31	-0.12008602732608864
23506	32	0.014865997022319277
23506	33	-0.14449475690005897
23506	34	-0.15646034869646286
23506	35	-0.09295906644529595
23506	36	-0.12107216005924215
23506	37	-0.2299430667865181
23506	38	-0.1254535608481433
23506	39	-0.23306885514801934
23506	40	-0.033249162674145794
23507	1	-0.06440890680761413
23507	2	-0.0963585541169607
23507	3	-0.12222279110999068
23507	4	0.03743647338074041
23507	5	-0.017851543878524723
23507	6	0.004567051885906892
23507	7	-0.13184580212270447
23507	8	-0.056568254107766336
23507	9	-0.08044399747547004
23507	10	-0.054559219213523136
23507	11	-0.06516597151454562
23507	12	-0.14973374010874352
23507	13	-0.19838257327941022
23507	14	-0.09941403254401138
23507	15	-0.17562303488908526
23507	16	-0.10153468772497831
23507	17	-0.04477971352401511
23507	18	-0.01089867382219012
23507	19	-0.05841456809757517
23507	20	0.02999515247847029
23507	21	-0.15187343038773093
23507	22	-0.039329691790641164
23507	23	-0.22500965400620743
23507	24	-0.19789566163635897
23507	25	-0.15411022713588807
23507	26	-0.09331909429083396
23507	27	-0.029404065611188912
23507	28	-0.290552318985533
23507	29	-0.058208183678438274
23507	30	-0.10411890529466916
23507	31	-0.21372777716009494
23507	32	-0.14589005260526022
23507	33	0.022730342094767764
23507	34	-0.10737384639901393
23507	35	-0.09682154425115641
23507	36	-0.030160299093900278
23507	37	-0.21762257593553613
23507	38	-0.18478926617735425
23507	39	-0.3397497940310359
23507	40	-0.31908514839567204
23508	1	-0.020399614600833615
23508	2	-0.06368966506835605
23508	3	-0.008333483510593709
23508	4	-0.007638812958994379
23508	5	0.08406807003713013
23508	6	-0.058389065002607765
23508	7	0.021071974823819062
23508	8	0.00921760895495538
23508	9	-0.13443348611911432
23508	10	-0.163150997499649
23508	11	0.009064769659211436
23508	12	-0.031097778852675617
23508	13	-0.008138781003715678
23508	14	-0.1658494395727459
23508	15	0.028817164497965564
23508	16	-0.09744062501208361
23508	17	-0.020515912641506873
23508	18	0.09514851956178205
23508	19	-0.03836697788955945
23508	20	0.03853789234596405
23508	21	-0.1063748829895701
23508	22	0.05223656052886838
23508	23	-0.0019738456586537723
23508	24	-0.08332350761703822
23508	25	0.123788336649433
23508	26	-0.06516716683488966
23508	27	-0.007398163576347372
23508	28	-0.10511785167648213
23508	29	-0.06964556112276199
23508	30	-0.025042744453607213
23508	31	-0.17445717613291833
23508	32	-0.05200248417905584
23508	33	-0.044276317148927546
23508	34	0.0153504450944979
23508	35	-0.18852706637552075
23508	36	-0.05872288697013772
23508	37	-0.09043081793623742
23508	38	-0.12227160066436937
23508	39	-0.1043356172281733
23508	40	-0.17995584125478103
23509	1	0.05934763054393599
23509	2	-0.06282532405289487
23509	3	-0.0013809680575178618
23509	4	-4.301735747809232E-4
23509	5	-0.01199729780486436
23509	6	-0.08355516150438547
23509	7	-0.12425915342461025
23509	8	-0.11001527647491827
23509	9	0.020382085227069524
23509	10	-0.035394950379199486
23509	11	-0.17026798026600432
23509	12	-0.1074786850210856
23509	13	-0.1633128022500827
23509	14	-0.1661546517168162
23509	15	-0.06871934883336905
23509	16	-0.12244939202565064
23509	17	0.1030362057974088
23509	18	-0.051217787277693105
23509	19	-0.08572218267040199
23509	20	-0.15039539959788328
23509	21	-0.11490378341007101
23509	22	-0.09983951772551336
23509	23	0.008994086864639428
23509	24	-0.007646054145610037
23509	25	-0.12395072844758914
23509	26	0.010065191872747903
23509	27	-6.914995355558062E-4
23509	28	-0.05457242434016507
23509	29	-0.07033519614219585
23509	30	-0.006103218872645755
23509	31	-0.05058948940231289
23509	32	-0.2049634646217129
23509	33	0.013313690219796115
23509	34	0.04815587782632491
23509	35	-0.12090440180418938
23509	36	0.00544818919579626
23509	37	-0.033440442741088816
23509	38	0.0818066042915504
23509	39	-0.11915839538945505
23509	40	0.05311279528692836
23510	1	-0.0350218922661405
23510	2	0.04482521624328584
23510	3	-0.07121148107441755
23510	4	-0.02260410930908563
23510	5	-0.023076860490082396
23510	6	-0.037312973971324936
23510	7	-0.029286637228416623
23510	8	-0.0743885935591706
23510	9	0.01068200214798054
23510	10	0.12112520652602399
23510	11	-0.029226416742943684
23510	12	-0.06749634461686327
23510	13	-0.02339612112567835
23510	14	-0.09375454056856114
23510	15	-0.12117518926509518
23510	16	0.012555537709751263
23510	17	-0.12972453065851397
23510	18	-0.13101849620043993
23510	19	-0.08566435172576803
23510	20	-0.006518709276946311
23510	21	-0.049318202780334275
23510	22	-0.05610521847435024
23510	23	-0.058457944185683175
23510	24	-0.14888986237069446
23510	25	-0.28184905758987355
23510	26	-0.10591204412938282
23510	27	-0.19691533615439738
23510	28	-0.15436222846282277
23510	29	-0.26793795148368815
23510	30	-0.06292507100375389
23510	31	-0.01620347750375828
23510	32	-0.24448551312279676
23510	33	-0.20482420559152104
23510	34	0.03810888716102312
23510	35	-0.14938175825686528
23510	36	-0.17312681970815902
23510	37	-0.23229609024221531
23510	38	-0.3579286482610655
23510	39	-0.046649721929739485
23510	40	-0.31460765118210077
23511	1	-0.041186177285243986
23511	2	-0.1974635209686717
23511	3	0.0644553308748641
23511	4	0.020329019782277413
23511	5	-0.04046704869454487
23511	6	-0.04826453279738985
23511	7	-0.04833981771879792
23511	8	-0.132850389167686
23511	9	-0.10713867396628984
23511	10	-0.042215828196518146
23511	11	-0.030588264963519407
23511	12	-0.07307773602938994
23511	13	-0.049137238786265414
23511	14	-0.04990316891728952
23511	15	-0.16866003685234432
23511	16	-0.036447019546407944
23511	17	-0.18522002196060328
23511	18	-0.03253451325633705
23511	19	-0.09350197563622231
23511	20	-0.23964928619534476
23511	21	-0.068269628365627
23511	22	-0.025042640586647735
23511	23	-0.053301967718567766
23511	24	-0.11087951602635826
23511	25	-0.10793174298333241
23511	26	-0.12609618457341298
23511	27	-0.1089679753587518
23511	28	-0.1304311220315455
23511	29	-0.10317185386976035
23511	30	-0.20783070799313919
23511	31	-0.11426101573376712
23511	32	-0.14052609036414054
23511	33	-0.04047600312274824
23511	34	-0.18755795691569688
23511	35	-0.20852967768247765
23511	36	-0.09930513476952996
23511	37	-0.3010905085061637
23511	38	-0.18818390502756444
23511	39	-0.06444352190342784
23511	40	0.08438224780780246
23512	1	-0.004558829005997467
23512	2	-0.031138646192630404
23512	3	-0.01591433940684084
23512	4	0.026677161750871647
23512	5	-0.057047123388919374
23512	6	0.02397886808472549
23512	7	-0.05456423172698521
23512	8	0.14768859305983995
23512	9	-0.20102971592115182
23512	10	0.023101622901897656
23512	11	0.03577532980013132
23512	12	-0.007293181080449074
23512	13	-0.11927128034336931
23512	14	0.010518491747781411
23512	15	-0.04953993097078069
23512	16	0.01955035453443088
23512	17	-0.06847767531814952
23512	18	-0.060524136299662246
23512	19	-0.037191430200238074
23512	20	-0.05655258162758514
23512	21	-0.17145942931225733
23512	22	-0.07661086915867799
23512	23	-0.03106138716898954
23512	24	-0.12015746452582476
23512	25	-0.16914657326465488
23512	26	-0.12354131571905924
23512	27	-0.07081034354190052
23512	28	-0.08888809532530928
23512	29	-0.10079796662940055
23512	30	-0.08464875489133306
23512	31	-0.003993999822966998
23512	32	-0.2012313140568267
23512	33	-0.1266008204793323
23512	34	-0.09605888880945201
23512	35	-0.16668717012050394
23512	36	-0.13151652504760136
23512	37	-0.06087566863703131
23512	38	-0.12768150231077158
23512	39	-0.07971347950066843
23512	40	-0.09607400165571534
23601	1	0.07887482932380507
23601	2	0.06883676711809272
23601	3	0.06563546983436197
23601	4	0.007138374128999203
23601	5	0.01695881132918231
23601	6	0.022462123701508574
23601	7	0.11951207179145484
23601	8	0.08810741459438987
23601	9	0.12212416284103256
23601	10	0.02359335668739959
23601	11	0.07532598685821057
23601	12	0.03880431785977834
23601	13	0.04729421350995722
23601	14	0.09131289615643112
23601	15	-6.098758626862377E-4
23601	16	0.08826336852340688
23601	17	-0.010645543058721785
23601	18	0.11112317188177201
23601	19	0.08824561939704978
23601	20	0.17645632044956727
23601	21	0.07621670464280328
23601	22	0.0907447900189382
23601	23	0.026798723047207318
23601	24	0.10266407002271194
23601	25	0.06804630507362219
23601	26	-0.01486136658807169
23601	27	0.0020985161444073697
23601	28	0.12104492714183834
23601	29	0.13102816767094083
23601	30	0.0954209270624915
23601	31	0.03101403657237256
23601	32	0.17846915272035346
23601	33	0.27602838193293877
23601	34	0.08383693420398686
23601	35	0.0753041705874864
23601	36	0.14489281556340217
23601	37	0.23863762113744968
23601	38	0.24934335957203757
23601	39	0.23854834929736057
23601	40	0.17472203707949774
23602	1	0.030906177024832004
23602	2	-0.02213751276018172
23602	3	-0.024468160996434563
23602	4	0.017027573345306024
23602	5	-0.01097815978257799
23602	6	0.06038525513675097
23602	7	0.06177035683877108
23602	8	0.12424030883758519
23602	9	0.08992940691123152
23602	10	0.0566184932083047
23602	11	0.12268102458383368
23602	12	0.11817302851883227
23602	13	0.07303150977074324
23602	14	0.061396100958631905
23602	15	0.047431059566051204
23602	16	-0.002031099774562506
23602	17	0.014900783352757685
23602	18	0.16471469886033674
23602	19	0.11223077493036016
23602	20	-0.006425174004604628
23602	21	-0.09359665537721185
23602	22	0.017914500635235697
23602	23	0.04410270103069536
23602	24	0.12107254304414994
23602	25	0.13146370145424413
23602	26	0.0015906390828490657
23602	27	0.1754695444156127
23602	28	-0.10206140260547159
23602	29	6.242177140975969E-4
23602	30	0.07176578471734274
23602	31	-0.011083393509053963
23602	32	0.11331426853238469
23602	33	0.1770387947922245
23602	34	0.03793725773534362
23602	35	0.18898413373744916
23602	36	0.06615915106880266
23602	37	0.0017374113897830057
23602	38	-0.022508173149063282
23602	39	0.15128387746450045
23602	40	0.12832609477029422
23603	1	-0.05061141529004942
23603	2	0.0668742215430207
23603	3	0.045934442323591895
23603	4	0.007294489475370369
23603	5	0.05357134033150146
23603	6	0.005827718663397263
23603	7	-0.0227892208833822
23603	8	-0.04724193906818641
23603	9	0.047642890053495535
23603	10	-0.03222533737955757
23603	11	0.11659214529374395
23603	12	0.0025109801070470894
23603	13	0.10497104479932062
23603	14	-0.055296981205188445
23603	15	-0.09659529183881688
23603	16	-0.046894735553486555
23603	17	0.02909989943382385
23603	18	0.06965548875283645
23603	19	0.10399702808116729
23603	20	-0.004371985814934476
23603	21	-0.02774716675261857
23603	22	-0.030135554694354028
23603	23	0.10763290598060848
23603	24	0.15667724918471748
23603	25	0.03896188383776433
23603	26	0.0727595603665776
23603	27	0.025001426350854672
23603	28	-0.08630466635410272
23603	29	0.04723782783939612
23603	30	-0.010979215993280889
23603	31	0.01476639734899976
23603	32	0.05282368570320983
23603	33	-0.006134835466696131
23603	34	0.08430582006087661
23603	35	0.10954854204668862
23603	36	0.09120608775279493
23603	37	-0.08580359181957675
23603	38	0.09150622499071659
23603	39	0.13168442911338474
23603	40	0.10937248649424447
23604	1	0.10796195762490512
23604	2	0.10902350032666064
23604	3	0.051250774471501614
23604	4	0.06694124374846311
23604	5	0.049651678869210514
23604	6	-0.002412486404537617
23604	7	-0.015078487576396071
23604	8	0.015441995588361124
23604	9	0.12343004764036891
23604	10	0.08594311755243922
23604	11	-0.0385438405487335
23604	12	-0.08162487739910773
23604	13	0.07257431332281072
23604	14	0.1358140398453429
23604	15	0.13841570118035662
23604	16	-0.011964121599277178
23604	17	-0.057063925258759696
23604	18	0.19111568591795702
23604	19	0.04883908997305042
23604	20	0.10087553442336628
23604	21	0.03740031869978111
23604	22	0.09409434294054364
23604	23	0.07832877087419376
23604	24	-0.0782542082056068
23604	25	-0.0026549179898580633
23604	26	0.18333182752125055
23604	27	0.1967260225925287
23604	28	-0.07520367923140725
23604	29	-0.013692969831865298
23604	30	0.10326512240372665
23604	31	0.16702436811965526
23604	32	0.0539067591609097
23604	33	0.07685439950259365
23604	34	0.054794093732603244
23604	35	0.06002024015989349
23604	36	0.055157742703826784
23604	37	0.052246574769334586
23604	38	0.10455526231593382
23604	39	0.13864161594776903
23604	40	0.11789994305055984
23605	1	-0.03698032480281199
23605	2	0.009739650777358833
23605	3	0.051154859957001975
23605	4	-0.07188184463135983
23605	5	-0.03227552741791939
23605	6	-0.014763928668394044
23605	7	0.044496161947243706
23605	8	-0.04028138222363964
23605	9	0.07954544225767535
23605	10	0.017658653339701402
23605	11	0.08497961629142026
23605	12	-0.033161873721262225
23605	13	0.1418039914350473
23605	14	-0.003962874476648892
23605	15	0.06958800282475153
23605	16	0.042142387416348015
23605	17	0.13350825210203254
23605	18	-0.015321309391012505
23605	19	-0.08886840115317085
23605	20	-0.011042519457625133
23605	21	-0.004835333805985442
23605	22	-0.03767615794261303
23605	23	0.03277452682579707
23605	24	0.07808070906812503
23605	25	-0.10919731441593683
23605	26	0.07020407333898504
23605	27	-0.09415296547522445
23605	28	0.058506405031515385
23605	29	0.09119576272505725
23605	30	0.045365062420231084
23605	31	-0.022532674735117553
23605	32	0.07031164786270239
23605	33	0.13626974316562013
23605	34	-0.0956704714161205
23605	35	-0.05891021695190801
23605	36	-0.07723970427165483
23605	37	0.16867346249451742
23605	38	0.040168962162347555
23605	39	-0.02693814050935117
23605	40	0.06717786387589797
23606	1	-0.0991903862545449
23606	2	-0.01646537615602739
23606	3	-0.05555742483663906
23606	4	-0.00115884878819017
23606	5	0.03910708920425421
23606	6	0.03158746770952092
23606	7	0.03874699798610237
23606	8	0.02790793164884775
23606	9	0.10364530369667335
23606	10	0.054621627890796276
23606	11	0.027665241299040133
23606	12	0.014564804891719518
23606	13	-0.030019771979155507
23606	14	-0.13389817881646593
23606	15	0.05033049608294249
23606	16	0.02537403485649037
23606	17	0.0639375609359405
23606	18	-0.01654624684893946
23606	19	0.11455844525731607
23606	20	-0.02882835108327697
23606	21	-0.06754554770338927
23606	22	0.006019034023111658
23606	23	-0.05836498915300581
23606	24	0.02529597826045915
23606	25	0.06954995470866265
23606	26	0.03473175757748237
23606	27	0.08888671363199308
23606	28	0.04423978545325724
23606	29	-0.06134440467126012
23606	30	0.0490682358118022
23606	31	0.04244546542140171
23606	32	-0.02957580212741817
23606	33	0.041366159904825395
23606	34	0.03398130323537174
23606	35	0.07367346601134983
23606	36	-0.06002107660916067
23606	37	0.05918721593162246
23606	38	0.08894818539010174
23606	39	-0.15078401614550785
23606	40	-0.027763155234403314
23607	1	-0.06558085428451932
23607	2	0.018134669447917418
23607	3	0.10835962206054717
23607	4	-0.012622176405781005
23607	5	8.473777830424467E-4
23607	6	0.0022201868803506386
23607	7	-0.06426489529253132
23607	8	0.005453239982003311
23607	9	0.18951658469659804
23607	10	0.14947512436835098
23607	11	-0.03838763556115765
23607	12	0.027422508722892758
23607	13	-0.038976576640109784
23607	14	-0.012171557868946081
23607	15	0.08116991022470188
23607	16	0.013665408155276282
23607	17	-0.05393830485293449
23607	18	0.04843649581842868
23607	19	0.22179391555823003
23607	20	-0.09121857069702344
23607	21	-0.08119486491970918
23607	22	0.018813626842494102
23607	23	-0.03773040819890383
23607	24	0.12735990249213103
23607	25	0.017105811604828602
23607	26	0.021254777430513627
23607	27	0.002193754239641521
23607	28	-0.02242545613342628
23607	29	-0.11501027238111305
23607	30	0.022731914492041483
23607	31	0.05746281813843268
23607	32	0.14042395484782588
23607	33	0.025391678166784004
23607	34	0.15336185562931348
23607	35	0.019052772023869124
23607	36	0.0437057922443671
23607	37	0.036300174260453844
23607	38	0.007778817582220654
23607	39	0.061273215539500825
23607	40	0.36520241286442
23608	1	0.08143223665346966
23608	2	0.05467287811259425
23608	3	0.0474437902239373
23608	4	0.05100924436954202
23608	5	0.051969096371792034
23608	6	0.10303313247528223
23608	7	0.09671815046154109
23608	8	0.11224107816854456
23608	9	0.09368371113875185
23608	10	-0.016020429467673125
23608	11	-0.045575738510166275
23608	12	0.18309145945752903
23608	13	0.09116592334581952
23608	14	0.20072114937837426
23608	15	0.1301237625236169
23608	16	-0.022789316082615585
23608	17	0.21294733717300574
23608	18	0.10323920395431685
23608	19	0.12027139497322281
23608	20	0.082081944898583
23608	21	0.24351060498283772
23608	22	0.0746099510113396
23608	23	0.21133975826823104
23608	24	0.07117571940771228
23608	25	0.028832082328989372
23608	26	0.13763668135281648
23608	27	0.10057683359539737
23608	28	0.1405819742851122
23608	29	0.007360744788606155
23608	30	0.18199870500450288
23608	31	0.04404255578867833
23608	32	-0.06426532310209154
23608	33	0.09839147122539771
23608	34	0.14488678307424152
23608	35	0.09695597498480168
23608	36	0.20127293527450973
23608	37	-0.0618797161291198
23608	38	0.04405264888175964
23608	39	0.18732665228719725
23608	40	0.13917855813730995
23609	1	-0.060617513868979955
23609	2	0.02265552105138724
23609	3	0.015396745269647738
23609	4	0.010053415035230273
23609	5	-0.031235021269939267
23609	6	-0.030524240888375687
23609	7	-0.04610529762327076
23609	8	-0.10740842345889234
23609	9	-0.008221966800249447
23609	10	-0.017833116985769948
23609	11	-0.08129243143422116
23609	12	-0.016381753044349523
23609	13	0.05682557495321561
23609	14	0.04738128298252775
23609	15	0.07578240439743666
23609	16	-0.010118702989096562
23609	17	0.04193998657029141
23609	18	0.010415097347610924
23609	19	-0.024552433314049438
23609	20	-0.02906894394526205
23609	21	0.07090127741433605
23609	22	-0.06003009666898862
23609	23	-0.0792640602329655
23609	24	-0.053652532293888555
23609	25	-0.04985263734705825
23609	26	-0.08529917085196104
23609	27	-0.14672068815306005
23609	28	0.092450668286709
23609	29	0.028379609873233846
23609	30	0.06833083409475194
23609	31	-0.024221747669308513
23609	32	0.07143173989188512
23609	33	0.07083070977950712
23609	34	-0.043414338155976395
23609	35	0.08170231254951688
23609	36	0.03159977733503894
23609	37	0.17219758645942562
23609	38	0.013828231791713108
23609	39	0.15407271562914815
23609	40	-0.0021359958533011536
23610	1	-0.01517572917119736
23610	2	0.060995497276824295
23610	3	0.06259960857628144
23610	4	0.018889108990844505
23610	5	0.014536706684854295
23610	6	-0.06028802327085714
23610	7	0.13821048448986772
23610	8	0.11193339930926527
23610	9	0.11425820164173928
23610	10	0.014281187375225102
23610	11	0.01242181284292343
23610	12	-0.011469638636398827
23610	13	0.11231949275745734
23610	14	0.07669443642685536
23610	15	0.04370876023372716
23610	16	-0.004897125303756411
23610	17	0.0707101300747297
23610	18	0.043266616914110045
23610	19	-0.1389936516200052
23610	20	0.06366854855068738
23610	21	0.021747568840332576
23610	22	0.07029329090077141
23610	23	-0.04138940158536286
23610	24	0.10113320582518526
23610	25	0.005217137181830367
23610	26	0.0766979226965887
23610	27	-0.03744094703868939
23610	28	0.1546007720614
23610	29	-0.04748043129113455
23610	30	-0.0803977739562427
23610	31	-0.014028051020808618
23610	32	-0.06453218875365963
23610	33	0.04307635695473522
23610	34	0.142901511171587
23610	35	0.03408456058910758
23610	36	0.017309810082885235
23610	37	0.07009727636975782
23610	38	-0.02227235563891128
23610	39	0.08237051048728006
23610	40	0.06997284768411305
23611	1	-0.031303058728678224
23611	2	0.024663252672574743
23611	3	0.07051136873675645
23611	4	0.028743656100488124
23611	5	-0.020468330266343315
23611	6	0.11312691196005886
23611	7	0.0313491549320446
23611	8	-0.01795625503007159
23611	9	0.041863428579709705
23611	10	0.16576249752595373
23611	11	0.11510898866652752
23611	12	0.04727128451102658
23611	13	0.12554527537126603
23611	14	0.08690505730702114
23611	15	0.12161536489596614
23611	16	0.06794232895067864
23611	17	-0.018535109482876067
23611	18	0.24243247841274496
23611	19	0.13348360249137414
23611	20	0.13158025333152068
23611	21	0.04138311197700517
23611	22	0.03689677286094195
23611	23	0.15784914568903474
23611	24	0.036289706088147966
23611	25	0.14336158326025839
23611	26	0.18009821960141892
23611	27	0.21297147127287985
23611	28	0.12145739192168037
23611	29	0.07196347674575065
23611	30	0.14963440645098558
23611	31	0.010577917022850158
23611	32	0.15813205717512346
23611	33	-1.261230693643256E-4
23611	34	0.19629206873190697
23611	35	0.02792169015314272
23611	36	0.24008300314700648
23611	37	-0.03932856504624738
23611	38	0.14895854212458204
23611	39	0.06264523338969497
23611	40	0.29429037506475453
23612	1	-0.01831462071363532
23612	2	0.09142417039623751
23612	3	0.049958957645330315
23612	4	0.11840986094154715
23612	5	0.02712771057204577
23612	6	0.06813963430971626
23612	7	0.06763704059085995
23612	8	-0.01284674132540431
23612	9	0.0733497223717805
23612	10	-0.020000952323336207
23612	11	0.0031902018511331676
23612	12	0.10062277197410197
23612	13	0.09090449722740601
23612	14	0.09300571585856687
23612	15	0.039704126966171316
23612	16	0.06051114288067794
23612	17	0.05558575738224647
23612	18	-0.14346173534844553
23612	19	0.14374557779624553
23612	20	0.09283139325096812
23612	21	0.05002584017820766
23612	22	0.04002742584555108
23612	23	0.10339644332343312
23612	24	0.14153785319935253
23612	25	0.18750233302936437
23612	26	-0.028168511525862527
23612	27	-0.005168264264234779
23612	28	0.03318149707146745
23612	29	0.19653919856916247
23612	30	0.022116268922125926
23612	31	-0.0571788457121869
23612	32	0.06517339118440901
23612	33	0.13019117879497344
23612	34	0.050877509102747354
23612	35	0.08407523856848798
23612	36	0.10913000526249306
23612	37	0.07892092088152225
23612	38	0.2576863185849092
23612	39	0.08951857252967699
23612	40	0.04881375904866303
>>END_MODULE
>>Per sequence quality scores	pass
#Quality	Count
21	2.0
22	5.0
23	73.0
24	1104.0
25	11440.0
26	39733.0
27	80686.0
28	145446.0
29	238140.0
30	360315.0
31	524769.0
32	759076.0
33	1245529.0
34	3270575.0
35	7865041.0
>>END_MODULE
>>Per base sequence content	fail
#Base	G	A	T	C
1	33.66897919685714	13.757007571719502	15.186521252604091	37.38749197881927
2	29.362621611289892	20.30974987015132	31.09036374615276	19.237264772406025
3	25.307639722350455	27.33771427435796	21.986230299982896	25.36841570330869
4	27.571217664116592	32.15372399253937	18.74184814357211	21.53321019977193
5	26.941031364878974	35.907314666673635	21.08535219593212	16.066301772515263
6	18.75181033493913	39.42361411209897	23.42504642572146	18.39952912724045
7	17.55231727017989	20.064713903015928	42.74610276600257	19.63686606080161
8	19.71348992227495	22.43307242511912	30.52582093178597	27.327616720819957
9	23.433657940925045	21.501251258186507	30.744814091661375	24.320276709227073
10	21.21464016899083	36.507552613305016	24.39202731646185	17.885779901242305
11	25.14992711749683	28.85160321908439	21.844031511977906	24.154438151440882
12	22.932035181632997	24.953709644389118	28.262945723896166	23.851309450081715
13	21.571381760930386	27.92903135522385	29.797382256738537	20.702204627107225
14	22.39370872968151	27.830560019276675	28.782655229760458	20.99307602128136
15	22.48954643859613	27.817331587394083	27.778554076782356	21.914567897227425
16	22.765457347410464	27.668870200986262	27.40486556331786	22.160806888285418
17	23.16629165268387	27.868244934560522	27.03281188968537	21.932651523070238
18	22.446755851729637	27.682218969331977	27.43640004351654	22.434625135421843
19	23.04856318141678	27.246362539224112	27.143777586855595	22.561296692503515
20	23.513281623622387	27.6762443746674	26.759672257281142	22.050801744429066
21	23.052522078710908	27.816816847382352	27.055601984608174	22.075059089298566
22	23.10019447800214	28.337366446815786	26.571659139854013	21.990779935328053
23	22.977385540165084	28.456800286874305	26.793469895735715	21.772344277224896
24	22.26816489292194	28.608294715354894	27.17625891858656	21.947281473136606
25	22.844504474502116	28.07921766693951	26.705197875315616	22.371079983242755
26	22.76630106571325	28.43889585118808	26.545215433101628	22.249587649997043
27	22.310391413151294	28.33499110580991	27.122327099833672	22.232290381205125
28	22.91711255680993	27.473581804476215	27.06083458526558	22.54847105344827
29	23.270610985676505	27.67372681011009	26.909964608793707	22.145697595419698
30	22.51121121922564	27.897057459834883	27.16778521272179	22.423946108217688
31	22.882974527686446	28.01735955544559	26.73113846301905	22.368527453848913
32	22.876104668352532	28.244565255336962	26.85958511567344	22.01974496063707
33	22.335653218276295	28.26757703348618	27.17580331078243	22.220966437455093
34	22.65747199569748	27.900743937988874	27.102982738822767	22.338801327490877
35	22.97526591575141	28.050318753146907	26.967911098080243	22.006504233021438
36	22.36758467365705	27.951408705620267	27.117435710014647	22.563570910708034
37	22.62664278354423	27.6390452553351	26.888460577406303	22.84585138371437
38	23.04811017893042	26.535317981662132	27.57717502123556	22.839396818171892
39	22.325972302127223	23.318170998760426	29.760085298624116	24.595771400488236
40	24.970568824167206	0.0	40.71789784049953	34.311533335333266
>>END_MODULE
>>Per sequence GC content	warn
#GC Content	Count
0	83.0
1	2140.0
2	4210.0
3	4249.5
4	7924.0
5	11584.5
6	12657.5
7	13207.5
8	12897.5
9	11810.5
10	10614.5
11	15617.0
12	22184.0
13	24488.5
14	38339.0
15	56023.5
16	66560.0
17	75500.0
18	74265.0
19	83088.0
20	97004.0
21	112653.0
22	140370.5
23	156193.0
24	175634.5
25	193612.5
26	221119.5
27	251995.0
28	260988.0
29	318045.0
30	376276.0
31	417705.0
32	477293.0
33	504458.5
34	557533.5
35	627881.5
36	728619.5
37	834591.5
38	870309.5
39	952381.0
40	1056022.5
41	1173508.5
42	1286101.0
43	1320501.0
44	1398755.0
45	1488913.5
46	1560727.0
47	1617153.0
48	1621790.0
49	1605334.0
50	1562883.0
51	1472120.0
52	1406393.0
53	1370037.5
54	1238018.0
55	1100703.5
56	962529.0
57	852171.0
58	802371.5
59	661196.0
60	524268.0
61	422595.0
62	345546.5
63	317018.5
64	243111.5
65	177286.5
66	135734.5
67	103921.0
68	94989.5
69	70912.5
70	51040.0
71	36230.0
72	22314.5
73	19676.0
74	14621.5
75	10764.5
76	7285.0
77	4108.0
78	3452.5
79	2257.0
80	1643.0
81	1204.0
82	767.0
83	661.0
84	399.0
85	212.0
86	156.0
87	99.0
88	90.0
89	69.5
90	57.0
91	51.0
92	41.5
93	37.5
94	31.5
95	26.5
96	20.0
97	14.5
98	12.0
99	8.5
100	8.0
>>END_MODULE
>>Per base N content	pass
#Base	N-Count
1	0.01584383480216593
2	4.813665087463606E-5
3	3.4383322053311475E-5
4	6.876664410662296E-6
5	0.0
6	0.002929459038942138
7	5.638864816743083E-4
8	0.005535714850583148
9	0.0011759096142232525
10	5.501331528529836E-4
11	2.4068325437318034E-4
12	1.9254660349854425E-4
13	1.3065662380258363E-4
14	4.125998646397377E-5
15	0.0
16	1.3753463122014122E-5
17	8.939811891228896E-5
18	0.0
19	6.877049360709492E-6
20	0.0
21	6.8772456356139545E-6
22	0.0
23	6.877500100239564E-6
24	2.751057368899737E-5
25	0.0
26	0.0
27	0.0
28	0.0
29	0.0
30	1.3768554590219244E-5
31	0.00869928881590616
32	0.01544788285210356
33	0.023570490689586773
34	0.030739715851880026
35	0.06007363775380468
36	0.0
37	0.0
38	0.0
39	0.0
40	0.0
>>END_MODULE
>>Sequence Length Distribution	warn
#Length	Count
15	142.0
16	99.0
17	95.0
18	478.0
19	202.0
20	213.0
21	243.0
22	295.0
23	303.0
24	481.0
25	763.0
26	1040.0
27	2049.0
28	3390.0
29	6288.0
30	18920.0
31	38931.0
32	60156.0
33	19294.0
34	34502.0
35	30085.0
36	76805.0
37	327112.0
38	934141.0
39	3652267.0
40	9333640.0
>>END_MODULE
>>Sequence Duplication Levels	fail
#Total Deduplicated Percentage	43.696325008806966
#Duplication Level	Percentage of total
1	31.335914299402766
2	12.413389094009105
3	7.084726694636126
4	4.568538164402379
5	3.367899951152989
6	2.4324944389420384
7	1.9087901419552764
8	1.5331123417956098
9	1.2851272741941886
>10	15.724663022705037
>50	5.339718852336619
>100	9.208077121694783
>500	1.5931591333362158
>1k	1.8324255887423824
>5k	0.21226229782600778
>10k+	0.15970158286844036
>>END_MODULE
>>Overrepresented sequences	warn
#Sequence	Count	Percentage	Possible Source
GCCAAATGTTTCTTAAATCATAAACCGGGTATATATCTAT	23092	0.15879593457101374	No Hit
>>END_MODULE
>>Adapter Content	pass
#Position	Illumina Universal Adapter	Illumina Small RNA 3' Adapter	Illumina Small RNA 5' Adapter	Nextera Transposase Sequence	PolyA	PolyG
1	0.0	4.813665087463607E-5	0.0	0.0	4.0572320022907543E-4	1.3753328821324592E-5
2	0.0	1.0314996615993443E-4	6.876664410662296E-6	0.0	5.913931393169574E-4	1.306566238025836E-4
3	6.876664410662296E-6	1.0314996615993443E-4	6.876664410662296E-6	6.876664410662296E-6	6.876664410662295E-4	1.581632814452328E-4
4	2.0629993231986886E-5	1.1002663057059673E-4	6.876664410662296E-6	6.876664410662296E-6	8.183230648688132E-4	2.0629993231986886E-4
5	2.0629993231986886E-5	1.1002663057059673E-4	1.3753328821324592E-5	6.876664410662296E-6	9.214730310287476E-4	3.163265628904656E-4
6	2.0629993231986886E-5	1.1002663057059673E-4	1.3753328821324592E-5	6.876664410662296E-6	0.0010314996615993443	4.0572320022907543E-4
7	2.0629993231986886E-5	1.1690329498125903E-4	2.7506657642649184E-5	6.876664410662296E-6	0.0011208962989379542	5.776398104956329E-4
8	2.7506657642649184E-5	1.3753328821324593E-4	2.7506657642649184E-5	6.876664410662296E-6	0.0013822095465431214	9.214730310287476E-4
9	2.7506657642649184E-5	1.7191661026655738E-4	2.7506657642649184E-5	6.876664410662296E-6	0.001815439404414846	0.001416592868596433
10	4.125998646397377E-5	1.787932746772197E-4	2.7506657642649184E-5	1.3753328821324592E-5	0.002647515798104984	0.001698536109433587
11	4.813665087463607E-5	1.787932746772197E-4	3.438332205331148E-5	1.3753328821324592E-5	0.0028263090727822034	0.0020354926655560394
12	5.501331528529837E-5	1.9942326790920657E-4	4.125998646397377E-5	1.3753328821324592E-5	0.0031563889644939938	0.002372449221678492
13	5.501331528529837E-5	2.0629993231986886E-4	4.125998646397377E-5	1.3753328821324592E-5	0.0037271521105789645	0.002812555743960879
14	5.501331528529837E-5	2.2005326114119347E-4	4.125998646397377E-5	2.0629993231986886E-5	0.004070985331112079	0.00344520886974181
15	6.188997969596066E-5	2.2692992555185576E-4	4.125998646397377E-5	2.0629993231986886E-5	0.0043529285719492335	0.003782165425864263
16	8.251997292794754E-5	2.4068325437318034E-4	4.125998646397377E-5	2.0629993231986886E-5	0.004696761792482348	0.004167258632861351
17	8.251997292794754E-5	2.544365831945049E-4	4.125998646397377E-5	2.0629993231986886E-5	0.005047471677426125	0.004566105168679765
18	8.939663733860985E-5	2.8194324083715414E-4	4.125998646397377E-5	3.438332205331148E-5	0.005638864816743082	0.004930568382444866
19	8.939663733860985E-5	2.956965696584787E-4	4.125998646397377E-5	3.438332205331148E-5	0.0060170813593295085	0.0051850049656393705
20	8.939663733860985E-5	3.02573234069141E-4	4.125998646397377E-5	3.438332205331148E-5	0.006443434552790571	0.005501331528529836
21	9.627330174927214E-5	3.3695655612245247E-4	4.125998646397377E-5	4.125998646397377E-5	0.006842281088608984	0.005714508125260368
22	9.627330174927214E-5	3.507098849437771E-4	4.125998646397377E-5	4.125998646397377E-5	0.007165484315910112	0.005920808057580236
23	9.627330174927214E-5	3.507098849437771E-4	4.125998646397377E-5	4.125998646397377E-5	0.007516194200853889	0.0060583413457934825
24	9.627330174927214E-5	3.575865493544394E-4	4.125998646397377E-5	4.125998646397377E-5	0.007880657414618991	0.006216504627238715
25	9.627330174927214E-5	3.644632137651017E-4	4.125998646397377E-5	4.125998646397377E-5	0.008190107313098794	0.006395297901915935
26	9.627330174927214E-5	3.71339878175764E-4	4.125998646397377E-5	4.125998646397377E-5	0.008451420560703962	0.0064778178748438825
27	9.627330174927214E-5	3.71339878175764E-4	4.125998646397377E-5	4.125998646397377E-5	0.008788377116826413	0.006505324532486532
28	9.627330174927214E-5	3.71339878175764E-4	4.125998646397377E-5	4.125998646397377E-5	0.009104703679716879	0.006505324532486532
29	9.627330174927214E-5	3.71339878175764E-4	4.125998646397377E-5	4.125998646397377E-5	0.009104703679716879	0.006505324532486532
>>END_MODULE
```
