## Supplemental Data Set 2 for "The *glp-1* 3ʹ untranslated region regulates germline proliferation and promotes reproductive fecundity through multiple mechanisms": fastqc_data.txt

```
##FastQC	0.12.1
>>Basic Statistics	pass
#Measure	Value
Filename	glp1_ctl2.R2.fastq.gz
File type	Conventional base calls
Encoding	Sanger / Illumina 1.9
Total Sequences	14541934
Total Bases	508 Mbp
Sequences flagged as poor quality	0
Sequence length	15-35
%GC	46
>>END_MODULE
>>Per base sequence quality	fail
#Base	Mean	Median	Lower Quartile	Upper Quartile	10th Percentile	90th Percentile
1	31.374746715258095	32.0	32.0	32.0	32.0	32.0
2	31.062202661626714	32.0	32.0	32.0	32.0	32.0
3	31.135354210794794	32.0	32.0	32.0	32.0	32.0
4	31.12297030092421	32.0	32.0	32.0	32.0	32.0
5	31.137281052162663	32.0	32.0	32.0	32.0	32.0
6	34.755665580657976	36.0	36.0	36.0	32.0	36.0
7	34.69259295221667	36.0	36.0	36.0	32.0	36.0
8	34.664857439182434	36.0	36.0	36.0	32.0	36.0
9	34.72614282254341	36.0	36.0	36.0	32.0	36.0
10	34.51257721290717	36.0	36.0	36.0	32.0	36.0
11	34.79303605696464	36.0	36.0	36.0	32.0	36.0
12	34.662317611949	36.0	36.0	36.0	32.0	36.0
13	34.71221702697867	36.0	36.0	36.0	32.0	36.0
14	34.6609769374555	36.0	36.0	36.0	32.0	36.0
15	34.64220151184843	36.0	36.0	36.0	32.0	36.0
16	34.643859324346124	36.0	36.0	36.0	32.0	36.0
17	34.62831819336513	36.0	36.0	36.0	32.0	36.0
18	34.614553823011065	36.0	36.0	36.0	32.0	36.0
19	34.62105080515266	36.0	36.0	36.0	32.0	36.0
20	34.5202198890019	36.0	36.0	36.0	32.0	36.0
21	34.564040394231434	36.0	36.0	36.0	32.0	36.0
22	34.562663686562516	36.0	36.0	36.0	32.0	36.0
23	34.531362693225724	36.0	36.0	36.0	32.0	36.0
24	34.41519945975623	36.0	36.0	36.0	32.0	36.0
25	34.40528933568057	36.0	36.0	36.0	32.0	36.0
26	34.36015468831773	36.0	36.0	36.0	32.0	36.0
27	34.419937598862305	36.0	36.0	36.0	32.0	36.0
28	34.33891623858571	36.0	36.0	36.0	32.0	36.0
29	34.390334898205836	36.0	36.0	36.0	32.0	36.0
30	34.40444826244427	36.0	36.0	36.0	32.0	36.0
31	34.33403084068373	36.0	36.0	36.0	32.0	36.0
32	34.11548993827156	36.0	36.0	36.0	32.0	36.0
33	33.29461636883168	36.0	36.0	36.0	27.0	36.0
34	31.30900009263563	36.0	36.0	36.0	14.0	36.0
35	22.768644295640833	36.0	2.0	36.0	2.0	36.0
>>END_MODULE
>>Per tile sequence quality	pass
#Tile	Base	Mean
11101	1	0.022774056577610224
11101	2	0.07448268457555685
11101	3	0.04046436457380409
11101	4	0.02348878023381573
11101	5	0.07277888149142697
11101	6	-0.04470124053995761
11101	7	0.07600277950123768
11101	8	0.028897168488825287
11101	9	0.1510773550615312
11101	10	0.11619244017010999
11101	11	0.019176838411013364
11101	12	0.07323142628411006
11101	13	0.044804487196579146
11101	14	0.14971093533673496
11101	15	0.1021758261707788
11101	16	0.041580842753873526
11101	17	0.0993956019074318
11101	18	0.02567197272007604
11101	19	-0.0622982971926902
11101	20	-0.006558890509516857
11101	21	-0.0052737428120224195
11101	22	0.07175994279103293
11101	23	0.06749589304808268
11101	24	0.14803235339604015
11101	25	0.13268657499187242
11101	26	0.11508177169310585
11101	27	0.059424171688654326
11101	28	0.21571685752053327
11101	29	0.09527245015015495
11101	30	0.14840586624971053
11101	31	0.22933383540921426
11101	32	0.1660252844492831
11101	33	0.21828197711885622
11101	34	0.11483763406917546
11101	35	0.22019674246412535
11102	1	0.0504365802800848
11102	2	0.1028756149805794
11102	3	-0.00673888101702147
11102	4	0.015853948422009267
11102	5	0.01750843829076487
11102	6	0.11070094828442478
11102	7	0.2265926015094024
11102	8	0.08412812567710404
11102	9	0.10677103035387603
11102	10	0.20598327008349315
11102	11	0.10762193189118818
11102	12	0.038484242542438096
11102	13	0.0674178246103736
11102	14	0.06830244246783934
11102	15	0.015357242444927977
11102	16	0.03484213814431314
11102	17	0.12959518965485728
11102	18	0.11381849396221355
11102	19	0.23998972777432215
11102	20	0.08940199650592007
11102	21	0.08424916540968042
11102	22	0.1608466477085173
11102	23	0.18013339769175474
11102	24	0.14557140782633127
11102	25	0.17733383809976289
11102	26	0.17162718271708854
11102	27	0.017161548965724194
11102	28	0.29380687921567983
11102	29	0.20385374308244053
11102	30	0.1560530671216469
11102	31	0.06338296117341002
11102	32	0.1428893186360085
11102	33	0.11512842219749331
11102	34	-0.017174268986732244
11102	35	0.15593443000278384
11103	1	-0.08512039956180573
11103	2	0.11909452896342287
11103	3	0.005251873557913456
11103	4	-0.010219994564536705
11103	5	-0.02340709038402622
11103	6	-0.08555412309590338
11103	7	-0.021524384020246146
11103	8	0.07239747347480119
11103	9	-0.02345781045889339
11103	10	0.08080284386053194
11103	11	0.06668343747916339
11103	12	-0.0037645307704252673
11103	13	-0.08493071679254172
11103	14	0.03275544084281279
11103	15	0.036318625161811724
11103	16	-0.02062671662037019
11103	17	-0.06114361723197703
11103	18	0.07283969952086977
11103	19	0.001533574382207803
11103	20	0.09272287730617279
11103	21	0.09692079689917676
11103	22	0.022161840045249903
11103	23	0.14314923366747223
11103	24	-0.11418339905205244
11103	25	0.04912885437637726
11103	26	-0.014235026980358612
11103	27	0.08610338722412081
11103	28	0.10032631904907419
11103	29	0.06856729881665302
11103	30	0.03534305922840275
11103	31	0.15471705360433674
11103	32	-0.20047527525379394
11103	33	-0.06645835296279756
11103	34	-0.10613308327445736
11103	35	0.14419217760536895
11104	1	-0.07232287587965658
11104	2	0.009709652703914884
11104	3	0.03469060829935344
11104	4	-0.09660868946334134
11104	5	-0.050969434328742125
11104	6	0.03581608862085517
11104	7	0.056718147328403745
11104	8	0.039389983843555854
11104	9	0.16854449123805892
11104	10	0.06062593456005061
11104	11	0.05121710060652873
11104	12	0.09871116513805589
11104	13	-1.3666439928528007E-4
11104	14	0.08438677367240643
11104	15	0.11803159342990455
11104	16	0.07382405184873875
11104	17	0.060918654167025466
11104	18	0.05547575766205881
11104	19	0.21224142372602017
11104	20	0.177913183495086
11104	21	0.10383415193005163
11104	22	0.06932072759359897
11104	23	0.0407833573983325
11104	24	0.1249333239019279
11104	25	0.08719452284053375
11104	26	0.09848058586397457
11104	27	0.21374991821836886
11104	28	0.09603714207919012
11104	29	0.05791217402342852
11104	30	0.049290495789207966
11104	31	0.03726453762863713
11104	32	0.12718359265507218
11104	33	-0.02624083186226045
11104	34	0.015615508131290312
11104	35	-0.17028776883364216
11105	1	0.04399088035366461
11105	2	0.014306764033445774
11105	3	-0.06783641418139297
11105	4	0.02645335261788162
11105	5	0.00945848483348044
11105	6	0.03393702240280305
11105	7	-2.8771701775553993E-4
11105	8	0.04153221828061504
11105	9	0.02670680284103355
11105	10	0.1342006338868842
11105	11	0.03016129957003244
11105	12	0.03956211158887868
11105	13	0.09953265674822376
11105	14	0.14296800186251346
11105	15	-0.12558327897691157
11105	16	0.005707402362070013
11105	17	0.02014988702680398
11105	18	0.0025914443974457413
11105	19	0.1162176594275266
11105	20	0.17717983643626667
11105	21	-0.001798203456758074
11105	22	-0.008092651698113684
11105	23	0.08218357202972726
11105	24	0.09673741400238356
11105	25	-0.005674608465994879
11105	26	0.1632311750275406
11105	27	0.11276474912094869
11105	28	0.16320919189429617
11105	29	0.1385484740933478
11105	30	0.05243974872441726
11105	31	-0.07572786101517437
11105	32	0.09712975026642567
11105	33	-0.08352637827824339
11105	34	-0.1496577448242462
11105	35	-0.17428955812024682
11106	1	-0.03867046830141163
11106	2	-0.12235752448844295
11106	3	-0.0022460168053974883
11106	4	-0.09085798887453578
11106	5	0.0206274735432892
11106	6	0.1117050029768194
11106	7	0.0031971119004836623
11106	8	0.1278170621592878
11106	9	-0.049548903471489325
11106	10	-0.05619790648265166
11106	11	0.10440510951321613
11106	12	3.638286517499978E-4
11106	13	0.013669104392697307
11106	14	0.061042149170589255
11106	15	0.03328755388891125
11106	16	0.22378610131222842
11106	17	0.15002040868733246
11106	18	0.07998735469410434
11106	19	0.17450655250345903
11106	20	-0.0011152172342931976
11106	21	0.10110595589728888
11106	22	0.0019521872690191344
11106	23	0.01839883576739254
11106	24	0.035688602757218746
11106	25	0.07136563863524259
11106	26	0.002422571076600377
11106	27	-0.015035585749785696
11106	28	0.033938432126468854
11106	29	0.12981545259297889
11106	30	-0.03845064056895353
11106	31	0.028818555455494277
11106	32	0.02845553042941873
11106	33	-0.10350042330448161
11106	34	0.1374905681102092
11106	35	0.1046835291296162
11107	1	-0.002115914298315147
11107	2	0.08954416928557407
11107	3	0.1039839772106177
11107	4	0.0711681865776157
11107	5	0.014067252167478728
11107	6	0.11003223095612213
11107	7	0.10757861368038135
11107	8	0.13806846343565837
11107	9	0.1866765840861433
11107	10	0.27607846711647
11107	11	-0.06439447340192572
11107	12	-0.010647443826449887
11107	13	0.14373847430116626
11107	14	0.025598379111833935
11107	15	0.10758607140130039
11107	16	0.11421785225377334
11107	17	0.14322598589919977
11107	18	0.047302919000159704
11107	19	0.1457610732772423
11107	20	0.11856135444663352
11107	21	0.19283224707250923
11107	22	-0.09039194665584915
11107	23	0.04072492618550427
11107	24	0.11914716735270758
11107	25	0.047941190431366465
11107	26	0.14622470251269704
11107	27	0.15791023248289093
11107	28	0.13333204757504546
11107	29	0.09154365116432928
11107	30	0.06358731213874336
11107	31	0.08797794744355514
11107	32	0.06416967561469278
11107	33	0.22935158666930278
11107	34	0.13858280418133617
11107	35	0.14470547700734215
11108	1	-0.012189275970410307
11108	2	0.12890320473931283
11108	3	0.027547518055094145
11108	4	-0.07511207832603262
11108	5	-0.09358727701499703
11108	6	-0.00938080522528395
11108	7	0.025361519625356266
11108	8	-0.19756268327676452
11108	9	-0.003991208241394872
11108	10	0.23064681526548725
11108	11	-0.013079517644690952
11108	12	0.15082184651762276
11108	13	0.0604793690747627
11108	14	0.058641069342712626
11108	15	-0.03971295886087489
11108	16	0.07128989429187271
11108	17	-0.02006880135161282
11108	18	0.08377349065597883
11108	19	-0.016910030196484627
11108	20	0.20637296512914816
11108	21	0.07818488251300693
11108	22	-0.033544416684939904
11108	23	0.017729184721410718
11108	24	-0.03457435301836398
11108	25	0.09193102947013898
11108	26	0.12840414129018995
11108	27	-0.09062278301301063
11108	28	-0.03699884442607271
11108	29	0.006153500335500439
11108	30	0.14769234482419336
11108	31	0.22183747507883567
11108	32	0.12191709742219814
11108	33	0.07226697488353295
11108	34	-0.08915615759568496
11108	35	0.35553854962726916
11109	1	-0.1403146968199458
11109	2	-0.07062162631113722
11109	3	0.013597847152805542
11109	4	-0.14250968441899659
11109	5	-0.007745636266477618
11109	6	-0.101849290774922
11109	7	0.006684371883267204
11109	8	-0.051070107371856466
11109	9	0.08768126416059374
11109	10	-0.03476542375478431
11109	11	-0.08472989113815999
11109	12	-0.11505891622697817
11109	13	-0.02013322171827525
11109	14	-0.07897200110834035
11109	15	0.04139060096506597
11109	16	-0.008811756445695096
11109	17	-0.10349359489896415
11109	18	-6.189254454014304E-4
11109	19	0.1512396174475228
11109	20	-0.028726796314337832
11109	21	0.08321263163030324
11109	22	-0.09124794703153327
11109	23	-0.018226661637157804
11109	24	-0.031461672993167156
11109	25	-0.004840921544221999
11109	26	-0.09180913321531392
11109	27	0.175090396974241
11109	28	0.018854594709509342
11109	29	-0.0656254367018434
11109	30	-0.1832552737625477
11109	31	-0.025758259992294086
11109	32	0.013738112751852327
11109	33	-0.1038817666600309
11109	34	-0.06927562413300237
11109	35	-0.18552847620201263
11110	1	-0.03880356175418598
11110	2	0.007212682568184192
11110	3	-0.10173276541737408
11110	4	2.683391968361093E-4
11110	5	-0.13864426407069175
11110	6	0.04975303739301751
11110	7	-0.1069004992195346
11110	8	0.03023960593436925
11110	9	0.020190504059620196
11110	10	0.09139301525978993
11110	11	-0.17714775617795908
11110	12	0.06792376582192361
11110	13	-0.015337806749464278
11110	14	-0.013588399368785531
11110	15	-0.010357901811275383
11110	16	-0.13657769671333853
11110	17	-0.2176558941535447
11110	18	-0.06613884496897526
11110	19	-0.003175567770881571
11110	20	-0.13832931872289578
11110	21	-3.1675827045773985E-5
11110	22	-0.006515749996260922
11110	23	-0.134839905857298
11110	24	9.604161031262493E-5
11110	25	-0.12832023102228618
11110	26	-0.05814470248554926
11110	27	-0.10353790570995614
11110	28	0.058810797929538694
11110	29	-0.06555465570073693
11110	30	-0.01923417747232037
11110	31	0.1106091585284048
11110	32	-0.22357956777305787
11110	33	-0.2745275247822079
11110	34	-0.11619875211493991
11110	35	-0.03186069299804828
11111	1	0.007541562569720384
11111	2	-0.01602408864185989
11111	3	0.0429968454481795
11111	4	0.03500474379392671
11111	5	-0.012905342202746084
11111	6	-0.13875264545295352
11111	7	-0.030231098490169472
11111	8	-0.0038847414462495067
11111	9	0.008400894326356934
11111	10	0.02296481133185324
11111	11	-0.017276547100877337
11111	12	0.05516239011890178
11111	13	0.018610138353871264
11111	14	0.13464509234686517
11111	15	2.68350437771403E-4
11111	16	0.06576192910670642
11111	17	0.17798403531315898
11111	18	0.029491211493557046
11111	19	0.16207368299026825
11111	20	0.028833819036563568
11111	21	-0.13416770217290974
11111	22	0.15917978969335422
11111	23	0.1674363618925767
11111	24	-0.007916662657947882
11111	25	0.011254515025925116
11111	26	-0.004416563426985931
11111	27	0.025823630921863128
11111	28	0.11338850562984248
11111	29	-0.03646354065728019
11111	30	0.13155620347131958
11111	31	0.01323393788889149
11111	32	0.13639581740086015
11111	33	0.06106380930037858
11111	34	-3.9746380301508566E-4
11111	35	0.31848045206276154
11112	1	0.024502762760842955
11112	2	-0.032775552628347526
11112	3	0.016671479312659443
11112	4	-0.07094155540379532
11112	5	0.006995984552371937
11112	6	-0.06226247666391771
11112	7	-0.05303504930911629
11112	8	-0.05646671913365253
11112	9	0.013690830322090619
11112	10	-0.006182965186582123
11112	11	-0.005448675242753609
11112	12	-0.029193580834714794
11112	13	-0.0621806643663092
11112	14	-0.03216116695931248
11112	15	0.10627194512186122
11112	16	0.07388847762650386
11112	17	-0.050255842364848036
11112	18	0.06405787256792905
11112	19	-0.04822168766280299
11112	20	0.07741274982370072
11112	21	0.020699300101178153
11112	22	0.002759621847964411
11112	23	0.056698070725531124
11112	24	0.04310881217514151
11112	25	-0.11548194630548636
11112	26	0.007434512052412856
11112	27	-0.029056261715702192
11112	28	-0.03349379426438759
11112	29	0.10885574257262931
11112	30	-0.015712330128167196
11112	31	0.04441825792483911
11112	32	0.19921576963896825
11112	33	-0.16879021354208135
11112	34	-0.06963324835093943
11112	35	-0.06629455050353172
11201	1	-0.03134254965167571
11201	2	-0.1222069604442595
11201	3	0.0333761710992313
11201	4	0.13058219046709496
11201	5	-0.0689040210464178
11201	6	-0.020368300805905903
11201	7	-0.07942442420414153
11201	8	-0.11451603048239889
11201	9	0.1090336862652066
11201	10	-0.13405304524928852
11201	11	0.02939434866408419
11201	12	-0.12358551717646549
11201	13	0.06289037029020506
11201	14	0.025077019592394834
11201	15	0.005807595421394751
11201	16	-0.004713722121998387
11201	17	0.10795453647877906
11201	18	0.05166356996731025
11201	19	-0.06338042080788142
11201	20	-0.08416261943354897
11201	21	0.03354767601683051
11201	22	0.006542370212237358
11201	23	-0.051813025587193806
11201	24	-0.1027112018784635
11201	25	0.03968745488168679
11201	26	-0.02658909228537709
11201	27	0.010206960833301082
11201	28	0.009524261111003796
11201	29	7.869434810459097E-7
11201	30	-0.010881768795194091
11201	31	0.04202047122805652
11201	32	0.10088777347970534
11201	33	0.10414962107439862
11201	34	-0.06305826922123359
11201	35	-0.3102345116276446
11202	1	-0.07714536960336815
11202	2	-0.034885041284272944
11202	3	-0.11543522607452772
11202	4	0.0010685823575933284
11202	5	-0.06654061300223901
11202	6	-0.04758941009868067
11202	7	0.02823726542651883
11202	8	0.10255405612815593
11202	9	0.07359461667810763
11202	10	0.0464888339849594
11202	11	-0.037158851595101794
11202	12	0.015305923590752002
11202	13	-0.004485446868777387
11202	14	-0.06241099482698331
11202	15	0.04874330729938947
11202	16	-0.09916533705345643
11202	17	0.05684941791540865
11202	18	-0.040339930084215325
11202	19	0.1086436184681503
11202	20	0.06588724407492208
11202	21	-0.17621055146207
11202	22	-0.1102232957494067
11202	23	-0.11931895943202875
11202	24	-0.16471800287678207
11202	25	-0.04178994238253608
11202	26	0.046956510199805734
11202	27	-0.08214540475543686
11202	28	-0.03421932611062317
11202	29	-0.0706797082394175
11202	30	-0.10381242993334894
11202	31	-0.20775176471458678
11202	32	-0.07177493641076893
11202	33	-0.07106960871247026
11202	34	-0.24088156961057194
11202	35	0.13080600438260248
11203	1	0.04190506390551363
11203	2	0.05691701433141816
11203	3	-0.03952890524217878
11203	4	0.029433090400956985
11203	5	0.004392930602250544
11203	6	0.07207766602616772
11203	7	0.014312998119315523
11203	8	-0.052627495664559376
11203	9	-0.07847794090151439
11203	10	-0.005847041917640183
11203	11	-0.022580059190396184
11203	12	-0.10108151177226432
11203	13	0.03844803219518411
11203	14	-0.026579077994462352
11203	15	0.15540599396707222
11203	16	0.03461085885789572
11203	17	0.08004261646661348
11203	18	-0.18900569505428422
11203	19	-0.06226863377866465
11203	20	-0.17919680241951141
11203	21	0.028297148152304885
11203	22	0.007401984773871106
11203	23	-0.03223835884035964
11203	24	0.037440632119192685
11203	25	-0.1006379190568083
11203	26	0.0378445556053677
11203	27	0.05011673587270593
11203	28	-0.026203150255419416
11203	29	0.058343777843504085
11203	30	-0.003759879390152321
11203	31	0.011241368301462273
11203	32	-0.08093506732978284
11203	33	0.003952208749758768
11203	34	-0.21486207174732286
11203	35	-0.30576583540285185
11204	1	0.023858148959355674
11204	2	0.02677227673157745
11204	3	0.01449151577775254
11204	4	-0.0048175775314796
11204	5	-0.027078161142259916
11204	6	-0.01595897035159055
11204	7	0.0029803965595576187
11204	8	-0.10507044437468238
11204	9	0.020119357353223677
11204	10	0.005945477588078063
11204	11	0.009423109889432624
11204	12	-0.005922996702558692
11204	13	-0.09384918421492472
11204	14	-0.08297351674797682
11204	15	-0.059520790865320805
11204	16	6.031944313420468E-4
11204	17	0.11375370318527445
11204	18	-0.06252023250998207
11204	19	0.09361807161732116
11204	20	-0.015786499070863158
11204	21	0.047622863594760645
11204	22	-0.07584246540996986
11204	23	-0.011260132303505088
11204	24	-0.16976265492859
11204	25	0.0019149076050339886
11204	26	-0.18410488696498817
11204	27	-0.03381847211684885
11204	28	-0.18263635124773003
11204	29	-0.06721266655411995
11204	30	0.13286710127928814
11204	31	-0.019397488473778424
11204	32	-0.28885759441079983
11204	33	0.004566732542137686
11204	34	0.12541306504769878
11204	35	-0.3135178724195846
11205	1	0.04459930288903635
11205	2	0.1030929699860792
11205	3	0.013139385785528646
11205	4	-0.056145976727261626
11205	5	0.028233684290569272
11205	6	-0.0756813287899476
11205	7	-0.010064536083511655
11205	8	-0.017537518989207967
11205	9	-0.10126865780646455
11205	10	-0.0420173517533442
11205	11	-0.08229992106743111
11205	12	-0.09697902590107077
11205	13	0.07287113214898966
11205	14	-0.0954651978340948
11205	15	0.007246374118878407
11205	16	-0.013785286587520318
11205	17	-0.03762566030397352
11205	18	-0.05979057794630904
11205	19	-0.11680211234451576
11205	20	-0.008126705870303397
11205	21	-0.09337773536704219
11205	22	-0.059353765122047264
11205	23	0.1187698332999787
11205	24	0.0513192242002205
11205	25	-0.016989233478966526
11205	26	0.11636316296736027
11205	27	0.015270155900196869
11205	28	-0.12353616336424977
11205	29	-0.15794651791573955
11205	30	0.11372345381813176
11205	31	-0.062462059757180555
11205	32	-0.029668028849236805
11205	33	-0.20492019834755837
11205	34	-0.26374383464502316
11205	35	-0.1866204890550911
11206	1	0.014550435567780795
11206	2	-0.016943765540805344
11206	3	0.13290258903277063
11206	4	-1.9941331312267607E-4
11206	5	0.05034302917367128
11206	6	0.07193256268151771
11206	7	0.005978911613716775
11206	8	-0.05536292319338543
11206	9	0.1063621841627409
11206	10	0.029971242092322825
11206	11	-0.010582024970013038
11206	12	-0.05196950187558258
11206	13	-0.06794555303661554
11206	14	-0.027094883314489948
11206	15	0.03368688297395295
11206	16	0.061978903076642666
11206	17	-0.0127285537936217
11206	18	0.0010143722793216625
11206	19	-0.08805854673078528
11206	20	0.06317167958061276
11206	21	0.22679675838565316
11206	22	0.012354210115482545
11206	23	0.10521652143349058
11206	24	-0.02802639588187361
11206	25	0.0175657570485086
11206	26	0.10484227233784083
11206	27	-0.11713494243174694
11206	28	-0.004895976312006667
11206	29	-0.015837035576645064
11206	30	0.011449427592644668
11206	31	-0.0724441670805831
11206	32	-0.004603357729727975
11206	33	-0.05250131802562663
11206	34	0.07431577698976
11206	35	-0.0018189815418061528
11207	1	0.07639262525123058
11207	2	0.08500731536915751
11207	3	0.13974279400449063
11207	4	0.08157238432101366
11207	5	-0.10352677091685791
11207	6	0.03484991618299915
11207	7	0.08080095735444104
11207	8	-0.08924121206870694
11207	9	0.037783607909624095
11207	10	-0.030101540071640898
11207	11	0.013161190700110126
11207	12	-0.0685910219321002
11207	13	-0.16559724776186613
11207	14	0.07155084176450544
11207	15	0.03491181673464183
11207	16	0.10262592262481718
11207	17	-0.08822541914767612
11207	18	0.11673881371466166
11207	19	-0.1647130829528578
11207	20	-0.1170994217509147
11207	21	-0.034909120648421776
11207	22	-0.16350761565747973
11207	23	-0.014080759090091988
11207	24	-0.07648893255530709
11207	25	-0.016267576284825225
11207	26	-0.05486309858886074
11207	27	-0.051111633128158473
11207	28	0.026098171776823165
11207	29	-0.09372652579911289
11207	30	-0.16526966225175954
11207	31	0.09144797501969038
11207	32	-6.919923394903549E-4
11207	33	0.14266892320200242
11207	34	0.18837284617293903
11207	35	0.5439256329761513
11208	1	-0.02129079665970579
11208	2	-0.07529684610952359
11208	3	-0.11532015978239585
11208	4	-0.15067334696241375
11208	5	0.020129759031490835
11208	6	-0.10371909608625884
11208	7	-0.04970829217775474
11208	8	-0.1531117383592573
11208	9	-0.06928947460502854
11208	10	-0.12376098539582614
11208	11	-0.028058328287549728
11208	12	-0.040417369174157614
11208	13	-0.05402375208874588
11208	14	-0.14083895914387767
11208	15	-0.13633681370851036
11208	16	-0.0961964523735972
11208	17	-0.03346315095001984
11208	18	-0.08192401634627089
11208	19	-0.05873390218101804
11208	20	0.023479736452650002
11208	21	-0.18256343118780904
11208	22	0.011465584523065786
11208	23	-0.08139485297408555
11208	24	0.04898782212760722
11208	25	-0.078337819319799
11208	26	0.029538388554861683
11208	27	-0.12161798986696937
11208	28	-0.11875730708426602
11208	29	-0.11319079750669658
11208	30	-0.03605437419511759
11208	31	0.05214783618339425
11208	32	0.08633097302028148
11208	33	-0.08263733133656359
11208	34	0.0355447993421123
11208	35	-0.2395571441526343
11209	1	0.016420026351074313
11209	2	0.09315496476770946
11209	3	-0.054340814275612104
11209	4	0.11312768188908962
11209	5	0.0019285590568429711
11209	6	-0.0076906671094079115
11209	7	0.010639552586084733
11209	8	-0.056343888384262186
11209	9	-0.23325977804932307
11209	10	-0.008086228524497585
11209	11	-0.0983520016606505
11209	12	0.05076424318614414
11209	13	-0.09344888747320823
11209	14	8.403539692238837E-4
11209	15	0.06828395134574805
11209	16	0.10322230990607295
11209	17	-0.15811130979173527
11209	18	-0.04274165752286763
11209	19	0.022135516070704853
11209	20	-0.07460357868858125
11209	21	-0.030050368083507806
11209	22	-0.13437411604663652
11209	23	-0.18116253532020465
11209	24	-0.08580748756351397
11209	25	0.027266906473791153
11209	26	-0.05671635748731063
11209	27	-0.06204904153560875
11209	28	-0.24231270446398412
11209	29	0.03767603079590032
11209	30	-0.1696371870547395
11209	31	-0.14867811950355048
11209	32	-0.00468613792531869
11209	33	0.049226631678230603
11209	34	0.1487630209016615
11209	35	0.09490969968237906
11210	1	0.03807201328808674
11210	2	-0.09455429576292573
11210	3	0.05608844014451719
11210	4	-0.06395613067813244
11210	5	-0.04568589975894355
11210	6	-0.08176425434270129
11210	7	-0.19158421107929513
11210	8	-0.10937662845934426
11210	9	-0.15513966567989712
11210	10	-0.16094604472960583
11210	11	-0.03610447095489633
11210	12	-0.10209797103873086
11210	13	-0.009790948118244103
11210	14	-0.10237983131776929
11210	15	-0.08608777191566475
11210	16	-0.00519704868580817
11210	17	-0.13959344587669165
11210	18	-0.11899788682329415
11210	19	-0.1798617679498662
11210	20	-0.043995964886995864
11210	21	-0.18272118480463462
11210	22	-0.03797777367584132
11210	23	-0.005489845146037453
11210	24	0.07150914559971966
11210	25	-0.15503812934910144
11210	26	-0.007235659466509503
11210	27	-0.10101552667155289
11210	28	-0.026803030279417328
11210	29	-0.13421770985895165
11210	30	-0.09847444977309294
11210	31	0.10513108258768966
11210	32	-0.05450070265570872
11210	33	0.08216846319784565
11210	34	-0.09166495636270966
11210	35	-0.20266995322671733
11211	1	-0.02207198270759747
11211	2	-0.013730811542572496
11211	3	0.09442370716616466
11211	4	-0.024260755118362454
11211	5	-0.005519888552687036
11211	6	-0.17707331279729033
11211	7	-0.1814623406550453
11211	8	-0.0997458638401838
11211	9	-0.09107412130005343
11211	10	-0.30573023051747583
11211	11	-0.018872335440306642
11211	12	-0.14638222215310748
11211	13	-0.11685824367564379
11211	14	-0.03887036324641002
11211	15	-0.10147082910359018
11211	16	0.07649276824689366
11211	17	-0.08833723674358396
11211	18	-0.08860343932711601
11211	19	1.223887693484471E-4
11211	20	-0.2084902788086609
11211	21	-0.14733385148803535
11211	22	-0.07200345590599966
11211	23	0.019445401597600664
11211	24	-0.18991336072943454
11211	25	-0.20472109237541503
11211	26	-0.2142572834843861
11211	27	-0.09063519123097308
11211	28	-0.034968422290617696
11211	29	-0.01332638170092082
11211	30	-0.0732403207653789
11211	31	-0.20513255031745103
11211	32	-0.19487384362395943
11211	33	-0.2497126364357456
11211	34	-0.07526489961523097
11211	35	-0.5340212102495734
11212	1	0.060531790984207134
11212	2	0.020073495562261456
11212	3	0.02207974216236508
11212	4	0.01837014955211913
11212	5	-0.05748251139809213
11212	6	-0.02649425655309301
11212	7	-0.10954382424012721
11212	8	-0.10432010010419646
11212	9	-0.047619407938739755
11212	10	-0.006450784269887322
11212	11	0.08943009105074395
11212	12	-0.169297665706722
11212	13	-0.1203135306755101
11212	14	0.04384406602927271
11212	15	-0.12859207008914098
11212	16	-0.12069300353419976
11212	17	-0.15826837887209422
11212	18	-0.035140326764363294
11212	19	-0.1533586154821549
11212	20	-0.03790833687463646
11212	21	-0.1410685255518871
11212	22	-0.1039275380854292
11212	23	-0.15173328442840273
11212	24	-0.1717171189547173
11212	25	-0.01464748115997594
11212	26	-0.13974438191061012
11212	27	-0.017392893872617776
11212	28	-0.03556579385573144
11212	29	-0.106928723211837
11212	30	0.006777614622940575
11212	31	0.04740807972850547
11212	32	-0.005966461779202348
11212	33	-0.14345516934476166
11212	34	0.06950033325037452
11212	35	0.6844107096135161
11301	1	-0.0720218959690051
11301	2	0.037227469910050104
11301	3	-0.09388863242669743
11301	4	-0.1563915703939074
11301	5	0.18925189794035902
11301	6	0.05483102869609269
11301	7	0.02804191649662613
11301	8	0.11317911501689792
11301	9	0.06790196531152759
11301	10	-0.011354202669139113
11301	11	-0.12490321038124819
11301	12	0.10142552118768577
11301	13	3.275661843744615E-4
11301	14	0.09934674697785084
11301	15	0.09578079489013902
11301	16	-0.032951664306530404
11301	17	0.05396376023281135
11301	18	-0.01308372860788154
11301	19	-0.0441773686671425
11301	20	-0.11110063450212948
11301	21	0.08694700745770234
11301	22	0.06169224079237523
11301	23	0.24204920328987356
11301	24	-0.06323034429671992
11301	25	0.08375470535509777
11301	26	-0.20875574777555528
11301	27	0.0028968436105287765
11301	28	0.04717016791248341
11301	29	-0.08592871214609943
11301	30	0.07261173074704885
11301	31	0.044343340667872155
11301	32	0.19176886377346136
11301	33	-0.04247994100538932
11301	34	-0.048083725944803035
11301	35	0.37640419418422155
11302	1	0.07874567605489347
11302	2	0.13659754457039242
11302	3	0.10626427984291453
11302	4	0.05609105411610571
11302	5	0.04772997434043802
11302	6	0.01358600769519569
11302	7	0.1393143731099542
11302	8	0.11830575217688022
11302	9	0.18381828992091442
11302	10	0.11754931980389216
11302	11	0.08062798026455908
11302	12	0.07882927173820775
11302	13	0.05771635265919883
11302	14	0.04608802417461533
11302	15	0.1451682571981152
11302	16	0.09205628237452856
11302	17	0.040408999134136536
11302	18	0.1985281430218535
11302	19	0.15277750735888418
11302	20	0.08694949090732962
11302	21	0.09326297209459966
11302	22	0.2804430423305533
11302	23	0.11963917766365029
11302	24	0.066058360334452
11302	25	0.150298554188808
11302	26	0.10022068301309162
11302	27	-5.188597032272924E-4
11302	28	0.07030088825464986
11302	29	0.19196238346369654
11302	30	0.1882996927905225
11302	31	0.045042573025497745
11302	32	0.17084737766826663
11302	33	0.13995665362583765
11302	34	-0.09891446170844631
11302	35	0.1925151747728755
11303	1	0.00821637970901179
11303	2	-0.011034330794746694
11303	3	0.015263857833282657
11303	4	0.17417952239216916
11303	5	0.0748649203612004
11303	6	0.09715484626421045
11303	7	0.031238473439110237
11303	8	0.016117975610484336
11303	9	-0.06533868258710385
11303	10	0.040471777495604044
11303	11	0.060254004091930824
11303	12	0.10242522577045321
11303	13	0.16105863896756034
11303	14	0.044377858132740755
11303	15	-0.030178816411485343
11303	16	0.14349870106891416
11303	17	0.20829098947860558
11303	18	0.08789188702571238
11303	19	0.07998185972661531
11303	20	-0.013546329898062481
11303	21	0.27004320388328296
11303	22	0.09825468404913096
11303	23	0.042716521433490584
11303	24	0.06498308279111598
11303	25	-0.021362363014688412
11303	26	0.13137818437405713
11303	27	0.1547111838743902
11303	28	0.046826558932551166
11303	29	0.1082723776204162
11303	30	0.027811926289068367
11303	31	0.06996901469020145
11303	32	0.12759891560401115
11303	33	0.12340333851989271
11303	34	0.06754240699761382
11303	35	8.734778569348123E-4
11304	1	0.013908139058397495
11304	2	-0.03710698441848237
11304	3	0.03530034405437732
11304	4	-0.0029715359439812516
11304	5	0.1869015611715561
11304	6	-0.0057451659434306634
11304	7	-0.08076136040372006
11304	8	0.05359623211350595
11304	9	0.11035701072602677
11304	10	0.1993648272271571
11304	11	0.06980856704731053
11304	12	0.03893697512412331
11304	13	0.04423008152814134
11304	14	0.04188716569465356
11304	15	0.05084479937705311
11304	16	-0.036903288855967276
11304	17	0.07876271370889043
11304	18	0.12151040717003525
11304	19	0.028963459134828895
11304	20	-0.15190429146441176
11304	21	0.13257500751009133
11304	22	0.0367084422069226
11304	23	0.0543419392286566
11304	24	-0.03991041538341733
11304	25	0.03393588627805855
11304	26	0.08151969265781389
11304	27	0.10083796077409346
11304	28	0.09639465161277627
11304	29	0.06912947784636003
11304	30	0.1470042428855507
11304	31	0.0746136358661289
11304	32	0.017892602671068403
11304	33	-0.030408464903537435
11304	34	-0.13368910751574958
11304	35	-0.16955588690380807
11305	1	-0.017003567924358975
11305	2	0.00261450108655481
11305	3	0.007756610665911268
11305	4	0.06077986059331408
11305	5	0.09402315797477812
11305	6	0.04872058508565402
11305	7	0.12809335865333082
11305	8	0.05632611737443227
11305	9	0.033898806308364726
11305	10	0.17179843772034076
11305	11	0.06542735165984226
11305	12	0.06151379706543736
11305	13	0.0686845292781797
11305	14	0.031030017476908256
11305	15	0.1199856085686406
11305	16	-0.09901255931479369
11305	17	0.16685896585909887
11305	18	-0.09282861930102371
11305	19	0.07180058099312703
11305	20	0.16612075758614964
11305	21	-0.07678437882827183
11305	22	0.10980486742729312
11305	23	0.0908454014728477
11305	24	-0.05981906089740363
11305	25	-0.0029300052408558486
11305	26	-0.033251074516535084
11305	27	-0.001375811981965569
11305	28	-0.018650689628415762
11305	29	-0.018815339069575998
11305	30	0.15224277318311863
11305	31	0.046910882907020834
11305	32	-0.028474114467876177
11305	33	-0.009283657296393244
11305	34	0.28714258497879896
11305	35	0.08026593362637868
11306	1	0.03878879160516746
11306	2	0.025465149019101574
11306	3	0.020730683437431452
11306	4	0.11101714514758854
11306	5	0.028226593761530694
11306	6	-0.03872283249262409
11306	7	0.14006217167040802
11306	8	0.022354329171371035
11306	9	0.08729509881254671
11306	10	0.04273928710899355
11306	11	0.053310523849084746
11306	12	0.09599078546249729
11306	13	0.1455416097386646
11306	14	0.08383371901668824
11306	15	0.08713944185044653
11306	16	0.0013432434323590314
11306	17	0.04987784950790086
11306	18	0.10126015337085192
11306	19	-0.08448560814550632
11306	20	0.13020224787959478
11306	21	-0.036219385418235106
11306	22	0.1270957730008888
11306	23	0.03564632053844008
11306	24	-0.0034944650587647175
11306	25	-0.013017502166832173
11306	26	-0.018786544738944144
11306	27	-0.019243501842495903
11306	28	0.03438891654938203
11306	29	0.10440170784254832
11306	30	0.03511360256496232
11306	31	-0.06071243950582783
11306	32	0.16627657566325382
11306	33	0.03964412774430315
11306	34	-0.1183388231107223
11306	35	-0.3192923400512271
11307	1	0.08813919601027109
11307	2	0.1903980094442268
11307	3	0.1543925703999598
11307	4	0.12451486960344127
11307	5	0.11667275717940129
11307	6	0.27828079760040936
11307	7	0.12540585476965305
11307	8	0.09094520641935588
11307	9	0.1096071888349357
11307	10	0.1411057452453548
11307	11	0.13716273350287622
11307	12	0.1896751094372746
11307	13	0.20837259241121586
11307	14	0.08369654950946881
11307	15	0.15496976317002265
11307	16	0.14920094966426234
11307	17	0.17634935989114098
11307	18	0.2021478356050821
11307	19	0.11719594948208822
11307	20	0.09671574337625088
11307	21	0.1474612344909758
11307	22	0.22013124511269666
11307	23	0.08721068086941841
11307	24	0.24854902771294718
11307	25	0.14243850579370587
11307	26	0.2201213809716691
11307	27	0.18252602193297207
11307	28	0.06407025920020715
11307	29	0.16175445314768666
11307	30	0.11426982335190417
11307	31	0.1833236713692159
11307	32	0.043012258779107526
11307	33	0.20486912820711467
11307	34	0.38068053161591564
11307	35	0.22704686587242762
11308	1	0.07343549681935002
11308	2	0.10944275742783205
11308	3	0.06589902469191955
11308	4	0.03849849193387911
11308	5	0.04582295024095018
11308	6	0.23364590590954748
11308	7	0.10378254116963603
11308	8	0.07673554031709529
11308	9	0.21648534788067764
11308	10	0.01993528947444645
11308	11	0.16976996774388908
11308	12	0.21595339817108083
11308	13	0.1653318415089302
11308	14	0.1243126518369948
11308	15	0.14984876532822256
11308	16	0.10255736355124867
11308	17	0.07548853086790075
11308	18	0.22594276219796683
11308	19	0.07834423784023414
11308	20	0.1942612208448935
11308	21	0.1487661523382542
11308	22	0.11287188526777925
11308	23	0.29779301370588485
11308	24	0.14519426163604265
11308	25	0.21403657801783993
11308	26	0.2531021191160505
11308	27	0.24172128523701275
11308	28	0.14279874662384628
11308	29	0.20394780159911363
11308	30	0.20957575289594388
11308	31	0.13095556177540146
11308	32	0.1290181408992126
11308	33	0.20847863121555577
11308	34	0.10001329835155914
11308	35	-0.24150427655763806
11309	1	0.16304080666047227
11309	2	0.055155147068724375
11309	3	-0.019503003300830102
11309	4	0.08145824509019306
11309	5	-0.00744293421088571
11309	6	0.03537406588721126
11309	7	0.051575550538032644
11309	8	0.08732003926055398
11309	9	0.1404541602587912
11309	10	0.06644601454991772
11309	11	-0.06235444222637199
11309	12	-0.02786593478413124
11309	13	-0.04130573843689689
11309	14	0.17697523229638534
11309	15	0.029017534114551324
11309	16	0.11952603909573867
11309	17	0.09260544284279604
11309	18	-0.13534469438030072
11309	19	0.0347170193875499
11309	20	0.1798129445171739
11309	21	0.09729273586510345
11309	22	-0.022447986960187905
11309	23	0.12300886750944784
11309	24	0.09791320715520158
11309	25	0.16803859111605135
11309	26	0.20461677236598774
11309	27	0.08245558730990865
11309	28	0.04636277326686411
11309	29	0.045195491966126156
11309	30	-0.05986288447113708
11309	31	0.17288673859957981
11309	32	0.20616309349389184
11309	33	0.3433690444604096
11309	34	0.343796647067645
11309	35	0.23332180008853953
11310	1	0.006968639771969265
11310	2	-0.011104077544814572
11310	3	0.004838362852019884
11310	4	0.008091828747588181
11310	5	0.12085139295306391
11310	6	0.01204944646389805
11310	7	-0.009839074043632934
11310	8	-0.046892501805153586
11310	9	0.03466258081557072
11310	10	-0.041573418744583535
11310	11	0.03085877764257816
11310	12	0.053520206479333865
11310	13	0.0831266837584792
11310	14	0.0581531008747902
11310	15	0.18096172986651737
11310	16	0.07818242724836466
11310	17	0.032648497759993234
11310	18	0.1311931294953439
11310	19	0.11078985060876079
11310	20	-0.02236780103245195
11310	21	0.09048616689040045
11310	22	0.16196880114498668
11310	23	0.07617058493977424
11310	24	-0.0863974967414407
11310	25	0.15253543629194866
11310	26	0.08333881859965686
11310	27	0.018913756860534647
11310	28	0.29812112170756677
11310	29	0.17418935138449854
11310	30	0.18936780424563437
11310	31	0.03575464732890765
11310	32	0.010829858141292448
11310	33	-8.311499519493282E-4
11310	34	0.01218266496822551
11310	35	0.04098713886214256
11311	1	-0.071246356754326
11311	2	0.19198382501585343
11311	3	0.07511932603961569
11311	4	0.023651670220097287
11311	5	0.11470084493852184
11311	6	0.06703675493793071
11311	7	0.21404220121560513
11311	8	0.04093227922900411
11311	9	0.15197605520972957
11311	10	0.07909700426430533
11311	11	0.07222801237606546
11311	12	0.12731929402380615
11311	13	0.18806349503853426
11311	14	0.14386608823568992
11311	15	0.07616822373417875
11311	16	-0.05771918849164592
11311	17	0.14429353780778342
11311	18	0.21224072735139998
11311	19	0.18666546351524005
11311	20	0.11422788640006587
11311	21	0.1697430620068161
11311	22	0.16610989966548573
11311	23	0.1416655245718914
11311	24	0.15591323623299758
11311	25	0.28726329150783414
11311	26	0.08210123901768895
11311	27	-0.0011248073080167842
11311	28	0.19259870340893315
11311	29	0.26334418127159154
11311	30	0.09847821466639317
11311	31	0.16662614531298203
11311	32	0.1700423463326004
11311	33	-0.0915924918852582
11311	34	-0.1209026777899922
11311	35	-0.5131958363095883
11312	1	0.01447312600988937
11312	2	-0.020313419888903894
11312	3	0.05371084743084609
11312	4	0.06514974792160544
11312	5	0.058130273270350585
11312	6	0.16957835634664775
11312	7	0.11367755374516264
11312	8	0.021849346267778458
11312	9	0.15669939281863066
11312	10	0.10523531069456737
11312	11	0.07336260401359596
11312	12	0.13110787022487358
11312	13	0.04577976002366313
11312	14	0.2043881745999201
11312	15	0.16567167123263005
11312	16	0.014454025034638107
11312	17	0.03067963372288318
11312	18	0.10514999930326496
11312	19	0.022517227059715594
11312	20	0.14301351638621895
11312	21	0.10072050510216712
11312	22	0.1099065373937691
11312	23	0.2290897129110263
11312	24	0.04965615891236297
11312	25	0.25077787826062803
11312	26	0.2964404006942942
11312	27	0.15865925786298618
11312	28	0.23432382372423177
11312	29	0.0836021264099216
11312	30	0.03834060944811313
11312	31	0.07900619920593499
11312	32	0.2328738301429354
11312	33	0.08630529199681547
11312	34	0.12074670246877872
11312	35	-0.1233919528711489
11401	1	0.0758723719252643
11401	2	-0.005745034115083314
11401	3	-0.11625056636757947
11401	4	-0.021180153077224873
11401	5	-0.009907122271290092
11401	6	-0.03903231990409495
11401	7	-0.14030035289827936
11401	8	-0.0493300685449114
11401	9	-0.12957009321316093
11401	10	-0.10009664088526193
11401	11	0.022838493149926364
11401	12	0.03827387908867763
11401	13	-0.12560118500753248
11401	14	-0.01582746714373684
11401	15	0.12523509592339366
11401	16	0.026216422229978775
11401	17	-0.10341513398818591
11401	18	-0.15527246448083076
11401	19	-0.014102180697214806
11401	20	0.02425709453981284
11401	21	-0.12406638881885357
11401	22	-0.08087290387803137
11401	23	0.014205581762041675
11401	24	-0.06181474709164547
11401	25	-0.0929974198468031
11401	26	-0.12668708579585086
11401	27	-0.001513149829456495
11401	28	0.0244364191672517
11401	29	-0.0957520151686424
11401	30	-0.1200369959258012
11401	31	-0.007837623823633066
11401	32	0.028216574795877136
11401	33	0.2251511517107616
11401	34	0.3557158802983551
11401	35	0.12828071095873383
11402	1	0.005096690583545893
11402	2	0.02187685078584778
11402	3	-0.051631156206958906
11402	4	-0.027594932163307107
11402	5	-0.033510155010372245
11402	6	0.09005202618124031
11402	7	-0.09379856383442586
11402	8	-0.013574011736224634
11402	9	0.02246029722834919
11402	10	-0.18986445665109386
11402	11	0.021795634430802124
11402	12	0.02665678604159183
11402	13	-0.0993456089604976
11402	14	-0.0068635479116920806
11402	15	-0.08163049572869596
11402	16	-0.04907747288517328
11402	17	-0.18378902468977998
11402	18	-0.1419202159349382
11402	19	-0.02423386100643654
11402	20	-0.039566004249699915
11402	21	-0.13237427657298895
11402	22	-0.09440953154665976
11402	23	-0.07569039845212444
11402	24	-0.17253090236899737
11402	25	0.10581900250486598
11402	26	-0.33303245874572696
11402	27	-0.041478558691295575
11402	28	-0.08250074349196979
11402	29	-0.18589590177251125
11402	30	-0.06360534153441932
11402	31	-0.07514049333605755
11402	32	-0.13596532003794692
11402	33	-0.2918899819906855
11402	34	0.2597132608694537
11402	35	0.10857235911596419
11403	1	-0.013847626343657993
11403	2	-0.01685654509489609
11403	3	-0.025246564390506876
11403	4	0.03166216173737979
11403	5	-0.05046944902121808
11403	6	0.08369449106455562
11403	7	0.08001237985757115
11403	8	-0.1651250087885856
11403	9	-0.15127579642909694
11403	10	0.011333524956484098
11403	11	0.025469092672061322
11403	12	-0.005112381169659841
11403	13	0.018986670575074527
11403	14	-0.12017534076598935
11403	15	-0.07428494015589848
11403	16	-0.15550877838136756
11403	17	-0.0420302267033108
11403	18	0.07556676628314563
11403	19	-0.060925540216885565
11403	20	-0.025121972637371925
11403	21	-0.16993683591508102
11403	22	-0.02712587347257056
11403	23	0.10692216570902957
11403	24	-0.1831604318123894
11403	25	-0.09779968776619796
11403	26	0.013184080899620199
11403	27	-0.16912459013281733
11403	28	-0.049190439761972016
11403	29	-0.1838715066763612
11403	30	-0.08893262040183458
11403	31	-0.22239446306151933
11403	32	-0.33313389748123257
11403	33	-0.08859085774857078
11403	34	-0.27678959223240085
11403	35	-0.25073393556731816
11404	1	0.02790463838375956
11404	2	-0.09417667788753903
11404	3	-0.06812606568052715
11404	4	-0.048459462461799774
11404	5	-0.019011851306995453
11404	6	0.11400802229931628
11404	7	-0.031278618233749
11404	8	0.060283217858710714
11404	9	-0.17312360358289425
11404	10	-0.05890102890449356
11404	11	0.025396071065571846
11404	12	-0.028915953416081663
11404	13	-0.1063386388424874
11404	14	-0.11598459950104001
11404	15	0.03074404132880204
11404	16	-0.06976770931930076
11404	17	0.03177484460127289
11404	18	0.12378300661951158
11404	19	-0.27711170815885566
11404	20	0.04271224881895108
11404	21	-0.2021878308574614
11404	22	-0.12253973032483856
11404	23	-0.04139069490412339
11404	24	-0.05911318444185554
11404	25	-0.05677304076570522
11404	26	-0.08907615366151589
11404	27	-0.1704130886915607
11404	28	-0.10217090432945497
11404	29	-0.1018925895171705
11404	30	-0.03741813496944957
11404	31	-0.1074998107712517
11404	32	-0.12142162460186512
11404	33	-0.14067254249079042
11404	34	-0.08453311102656613
11404	35	-0.3403565194645779
11405	1	-0.04421648658464861
11405	2	-0.08321085776511694
11405	3	-0.050556786463275216
11405	4	-0.03282061787558632
11405	5	-0.1834888037477107
11405	6	-0.023946879029182355
11405	7	-0.015447311203132585
11405	8	-0.07166431324758094
11405	9	-0.1562925812514422
11405	10	-0.08328529433707388
11405	11	-0.15526642824446668
11405	12	-0.05720629862834414
11405	13	-0.08442551856871461
11405	14	-0.1172953413747635
11405	15	-0.19161726224475473
11405	16	-0.1701848081186199
11405	17	-0.13571178470589018
11405	18	-0.14292454923817388
11405	19	-0.010342782200972067
11405	20	-0.10950230395643246
11405	21	-0.11251649134790398
11405	22	-0.18435376512204726
11405	23	-0.2125698796186839
11405	24	-0.1427597231682043
11405	25	-0.08030856970194122
11405	26	-0.2579321517047646
11405	27	-0.05380241473810088
11405	28	-0.11522108674032694
11405	29	-0.03626419586861118
11405	30	-0.2721366558441005
11405	31	-0.19944086952722273
11405	32	-0.3181543120764587
11405	33	-0.341685865466097
11405	34	-0.11569607140485161
11405	35	-0.16153146401024898
11406	1	-0.080357622147055
11406	2	-0.007729871727786275
11406	3	0.0545184724119423
11406	4	-0.0561434950420967
11406	5	-0.03549599070794329
11406	6	0.017590149131564203
11406	7	-0.09763788760641745
11406	8	-0.18126155701713031
11406	9	-0.061786110434638886
11406	10	-0.15198507566515929
11406	11	-0.08480447318707718
11406	12	-0.03263991993169668
11406	13	0.009204917385375211
11406	14	-0.19180350682800906
11406	15	-0.019558839121692984
11406	16	-0.003991670616244392
11406	17	-0.09209014100780877
11406	18	0.08377349065597883
11406	19	-0.07144470713780038
11406	20	-0.011172974408495406
11406	21	-0.06230118743364699
11406	22	0.007356591021043357
11406	23	-0.15907804223571276
11406	24	-0.05328699617909649
11406	25	0.05207119075726041
11406	26	-0.10883867879211095
11406	27	-0.07212110092166313
11406	28	-8.290460161859414E-4
11406	29	-0.09723956977268244
11406	30	-0.05083003116092755
11406	31	0.0015048757356765918
11406	32	-0.1854450264822347
11406	33	-0.08193560315893933
11406	34	0.1114161431006444
11406	35	-0.568072075041254
11407	1	0.007442254901636858
11407	2	0.05853731007615082
11407	3	-0.05704939496922279
11407	4	-0.044635545809441624
11407	5	-0.038148514004099354
11407	6	-0.015476056757819379
11407	7	-0.11473737280507379
11407	8	-0.11011727613111333
11407	9	0.01627550997564242
11407	10	-0.0584069452396605
11407	11	0.05678394410343657
11407	12	-0.1419634220466932
11407	13	-0.07225747023373685
11407	14	-0.01449709329566673
11407	15	-0.01914161091325184
11407	16	-0.036389706693569224
11407	17	-0.005928759628794467
11407	18	-0.005272115850367243
11407	19	-0.056409649523843086
11407	20	-0.13408946738277194
11407	21	-0.210409139048366
11407	22	0.12494504129401918
11407	23	0.0046122010924349865
11407	24	-0.16115258163163304
11407	25	-0.1669824139973457
11407	26	-0.027183467370761605
11407	27	-0.08230385678860586
11407	28	-0.10965101292169521
11407	29	-0.19309511348270547
11407	30	0.039399873147964115
11407	31	-0.061555229893009766
11407	32	-0.08147876479068827
11407	33	-0.015941971441499447
11407	34	-0.12692401966424072
11407	35	0.12949125590640875
11408	1	-0.05468299376168062
11408	2	-0.06616540321966369
11408	3	-0.15671707354461262
11408	4	-0.010392388210512138
11408	5	-0.08600076547019597
11408	6	-0.03650668764161935
11408	7	-0.08004061263853401
11408	8	-0.019331777362410207
11408	9	-0.07226148077297267
11408	10	-0.1798762034279875
11408	11	-0.16214441867509066
11408	12	-0.08412017422642748
11408	13	-0.19806188220507437
11408	14	0.025348199295088136
11408	15	-0.14945219047442038
11408	16	-0.025148922951160557
11408	17	-0.09683618661976823
11408	18	0.049659182819240755
11408	19	-0.08779493531102389
11408	20	0.036729753459837866
11408	21	-0.13584185019957573
11408	22	-0.15086094215553914
11408	23	-0.11358662603016967
11408	24	-0.03390804852705287
11408	25	-0.11091684341016617
11408	26	-0.11553390465682156
11408	27	-0.0721811768341496
11408	28	-0.04869396318390784
11408	29	-0.06453985102134396
11408	30	-0.13329433753415287
11408	31	-0.15984112944334328
11408	32	-0.06112143997027886
11408	33	-0.27409383167007917
11408	34	0.14103246512422274
11408	35	0.07076112284860514
11409	1	0.0073198933516813725
11409	2	0.022726566955725502
11409	3	-0.02576677473595268
11409	4	-0.03962729595703607
11409	5	0.020552505846335833
11409	6	-0.030679269657134967
11409	7	0.05457979289883497
11409	8	0.032647712809286134
11409	9	-0.11516455872575193
11409	10	-0.03670291387857105
11409	11	-0.08009753247336704
11409	12	-0.13549941456148673
11409	13	-0.007192531477421937
11409	14	-0.010345840254686323
11409	15	0.030911345637214538
11409	16	-0.07948902317431106
11409	17	0.06004899815404485
11409	18	-0.09266566106892071
11409	19	-0.15193394733116605
11409	20	0.03400482836034513
11409	21	0.04642719515616278
11409	22	0.03754925945916199
11409	23	-0.07281507509566154
11409	24	-0.08809975415256588
11409	25	-0.052742244559858875
11409	26	0.06157194481770745
11409	27	0.13523429297710265
11409	28	0.07330435879461561
11409	29	0.13137566615476715
11409	30	-0.10407145445601884
11409	31	0.0899497220681269
11409	32	-0.11016255117578311
11409	33	-0.10443485531103391
11409	34	-0.10647896956994529
11409	35	0.2625242174348159
11410	1	0.11115074913717748
11410	2	0.11806933564617594
11410	3	-0.045781493383003635
11410	4	0.02520060243693578
11410	5	0.13811095918612892
11410	6	0.08565068670608156
11410	7	0.047398350052453964
11410	8	0.15496768490214663
11410	9	-0.10480621978336302
11410	10	0.251910718903936
11410	11	0.07549778488379388
11410	12	-0.08846668834198113
11410	13	0.10458848857218328
11410	14	-0.04703070181651725
11410	15	0.0697940764562972
11410	16	0.020499864975811022
11410	17	-0.04332608962501183
11410	18	0.009946625540294463
11410	19	0.06838197531214263
11410	20	-0.04398314351756483
11410	21	-0.21481758705613885
11410	22	0.1127241440454938
11410	23	-0.15440112242284698
11410	24	0.02161235148914642
11410	25	-0.020943264219511093
11410	26	0.07241039025205964
11410	27	0.011542433083484127
11410	28	-0.03502963062672393
11410	29	-0.08262492716891501
11410	30	0.007141220742028054
11410	31	-0.08067794398915851
11410	32	0.010800276368399864
11410	33	-0.07244216792529556
11410	34	-0.15553442356141645
11410	35	0.0034568599218616214
11411	1	0.07613389921042213
11411	2	0.07472440151407156
11411	3	0.08467579980210616
11411	4	0.1493779202394805
11411	5	0.01930980278139316
11411	6	0.07977088013908684
11411	7	-0.00507428293725809
11411	8	0.08136969912133196
11411	9	0.028742169645596505
11411	10	0.09721917332870333
11411	11	-0.024951727241010246
11411	12	0.07070389220103124
11411	13	0.0070002557765960205
11411	14	0.035126540669693895
11411	15	0.012824605143642032
11411	16	-0.07132884686558327
11411	17	-0.06526786632755943
11411	18	-0.08415377634559462
11411	19	-0.025417486610820106
11411	20	-0.20181223673033344
11411	21	0.11107084103412745
11411	22	-0.2261209477088144
11411	23	-0.12153868467731854
11411	24	-0.09780889039186746
11411	25	0.05134912030403882
11411	26	0.03443386109292845
11411	27	0.07007133013414801
11411	28	-0.012617038648912171
11411	29	0.00735595798482791
11411	30	0.047488586433850344
11411	31	-0.04694050119120874
11411	32	-0.0028401383213463305
11411	33	0.0037804407358947856
11411	34	0.06279446787269549
11411	35	0.27198375629124527
11412	1	-0.005608923580634695
11412	2	0.0065870262643343835
11412	3	-0.043754651712752946
11412	4	-0.012105885686427342
11412	5	-0.06395216457828923
11412	6	-0.11796938136266277
11412	7	-0.012926029567985609
11412	8	-0.028749619178967123
11412	9	-0.08335235202363123
11412	10	-0.07914073618502471
11412	11	0.04187968135770603
11412	12	-0.0098318862032869
11412	13	-0.17773115844728693
11412	14	-0.040331257375022744
11412	15	-0.08629839509765702
11412	16	0.03418440898068553
11412	17	-0.08198634232537216
11412	18	-0.16269538744895584
11412	19	-0.04308909274733708
11412	20	-0.04127632588497221
11412	21	0.05179080470701081
11412	22	0.0767979212950678
11412	23	-0.12083024983277113
11412	24	-0.08640863732558302
11412	25	0.09110196343959132
11412	26	-0.07023604401089756
11412	27	0.00862747135796127
11412	28	-0.14875514676585055
11412	29	0.1714561744762051
11412	30	-0.09492870869415526
11412	31	-0.00995517510700239
11412	32	0.05785234952546858
11412	33	-0.031226808126803007
11412	34	-0.2860483510275742
11412	35	-0.15619791964508423
11501	1	0.03377022536716012
11501	2	0.11629753038821988
11501	3	9.842864356812697E-5
11501	4	0.02528724980975383
11501	5	-0.047490107469734255
11501	6	-0.10078517812401344
11501	7	0.08380691313330857
11501	8	-0.05845483107604821
11501	9	-0.007562361295747166
11501	10	0.06571361776960316
11501	11	0.05791518212931379
11501	12	0.017172665218893712
11501	13	-0.01795465325602663
11501	14	-0.0016537212886973407
11501	15	0.033099972989568016
11501	16	-0.0702289582129012
11501	17	0.0785897104911939
11501	18	0.12213296619430736
11501	19	-0.14410334942213865
11501	20	-0.015111152349888357
11501	21	-0.07548373132171093
11501	22	0.010237957701399125
11501	23	0.01845387393410647
11501	24	-0.1147042705039567
11501	25	-0.08648625961308198
11501	26	0.008237766596217
11501	27	-0.07363121329748168
11501	28	-0.19719883159724105
11501	29	-0.11937182828442872
11501	30	-0.09296617907145333
11501	31	-0.062222458798999014
11501	32	-0.04158003719988557
11501	33	0.026117356365489286
11501	34	0.1679319712029681
11501	35	-0.10160938778382445
11502	1	0.12822137680373302
11502	2	0.038340974196721334
11502	3	1.8022048168120364E-4
11502	4	0.014365828831309102
11502	5	0.09407268218090792
11502	6	-0.05008879154557633
11502	7	-0.0796068239717016
11502	8	0.07754832417305124
11502	9	-0.011840774449346725
11502	10	0.008562768290438783
11502	11	0.05218947713755284
11502	12	0.0915189591505765
11502	13	0.021126831770580168
11502	14	-0.1054723408874807
11502	15	-0.06477510637292028
11502	16	0.039740168131444875
11502	17	-0.008999584688829998
11502	18	-0.019178921466448173
11502	19	0.08218795534097723
11502	20	0.026271741310864627
11502	21	0.16425468585332226
11502	22	-0.07796790793395303
11502	23	-0.07684761787349714
11502	24	-0.21000898608895824
11502	25	-0.20733360831867742
11502	26	-0.06855279074042642
11502	27	0.11205711670443463
11502	28	-0.11947394104721809
11502	29	0.025937152372485173
11502	30	-0.0946748155386743
11502	31	-0.12257132337558119
11502	32	0.024193025155788916
11502	33	-0.14224791526065417
11502	34	-0.21121473403069402
11502	35	0.18552651876187554
11503	1	0.07255272636658816
11503	2	0.04178923271689783
11503	3	-0.009340780556609474
11503	4	0.04388098691344666
11503	5	-0.05995660300792949
11503	6	-0.0014324200030557677
11503	7	0.004039619574506048
11503	8	-0.0035507185056715684
11503	9	-0.13623941401895934
11503	10	-0.08854067077845684
11503	11	-0.1216689175856871
11503	12	-0.04493793258877332
11503	13	0.0017524486985180943
11503	14	-0.10509936094783967
11503	15	-0.0707345558914696
11503	16	-0.030534683977293753
11503	17	-0.07572184630604539
11503	18	-0.10681046227410462
11503	19	-0.06764830015622891
11503	20	-0.21300974881668822
11503	21	-0.27510480179531527
11503	22	0.011265005191162913
11503	23	-0.20852325242630343
11503	24	-0.06725148568548178
11503	25	-0.11602173664791593
11503	26	-0.09868534035180687
11503	27	0.013318883544876314
11503	28	-0.22279771112467017
11503	29	-0.18874414519119398
11503	30	-0.13744490622223537
11503	31	-0.14995646537440166
11503	32	-0.28922158279623744
11503	33	-0.13744052384890892
11503	34	-0.2804807034581849
11503	35	-0.020985440838320102
11504	1	0.07313474241664508
11504	2	-0.04754158085358284
11504	3	-0.06327624069483662
11504	4	-0.03195273605437876
11504	5	-0.09920635591061
11504	6	-0.13851267894192887
11504	7	-0.018992991808218562
11504	8	-0.040834710378206296
11504	9	-0.1114552002027267
11504	10	0.020523054606854885
11504	11	-0.040766592389680056
11504	12	-0.10755865288827238
11504	13	-0.1736931573398124
11504	14	-0.005506781288261209
11504	15	-0.04403001690381814
11504	16	-0.08442343350324677
11504	17	0.027205579697927362
11504	18	-0.001821759777449472
11504	19	-0.09228364096841801
11504	20	-0.012431648081111746
11504	21	0.023054226441843184
11504	22	-0.1590103607049258
11504	23	-0.08343674802389245
11504	24	-0.023568288078372746
11504	25	0.0021342605113190416
11504	26	-0.09793027649966746
11504	27	-0.11316757106970954
11504	28	-0.20808691869229534
11504	29	-0.21897332912565304
11504	30	-0.0067379924419768145
11504	31	-0.04687170903888216
11504	32	-0.13813858846064875
11504	33	-0.011514439154652223
11504	34	-0.08765368395792805
11504	35	-0.07886795151083703
11505	1	0.027250608499080897
11505	2	-0.052123326816079896
11505	3	-0.18206251337454304
11505	4	-0.06520299010410113
11505	5	-0.12579358372202165
11505	6	-0.026228857081619594
11505	7	-0.12126551588038126
11505	8	-0.05015446456033601
11505	9	-0.012624579234127964
11505	10	0.036412473046176785
11505	11	0.008301733214857165
11505	12	-0.08199544157039185
11505	13	-0.005351710919207164
11505	14	0.08374026376909427
11505	15	-0.20482891151233673
11505	16	-0.23778032688377237
11505	17	-0.14660163113580182
11505	18	-0.07076971761665618
11505	19	-0.07693768091386488
11505	20	-0.06353021488035182
11505	21	-0.02540459548810503
11505	22	-0.14131451252789873
11505	23	-0.12286740826752407
11505	24	0.018974176546201704
11505	25	-0.08486641175810661
11505	26	-0.12904967491795816
11505	27	-0.0026009290047923628
11505	28	0.18003061050218605
11505	29	-0.009766300951788764
11505	30	-0.03181628046591811
11505	31	-0.10572709648240419
11505	32	-0.16542961825320646
11505	33	-0.06795451502426175
11505	34	-0.03608542387133795
11505	35	0.042226243856685386
11506	1	0.0030669889024892427
11506	2	-0.07316185515318807
11506	3	-0.030133734432670423
11506	4	-0.0410117974054387
11506	5	-0.04623526145984158
11506	6	0.016304028212573485
11506	7	-0.07140592479904484
11506	8	0.02252847273582148
11506	9	0.005928889751494637
11506	10	-0.09335596673612656
11506	11	-0.02738434655803701
11506	12	-0.008196463434295254
11506	13	-0.028156304690803324
11506	14	-0.03441996287581617
11506	15	0.09835049311201516
11506	16	-0.11667776977176914
11506	17	-0.11825749351017834
11506	18	-0.05957243542267321
11506	19	-0.02623395941938611
11506	20	-0.09076660601592579
11506	21	0.1189081671362544
11506	22	-0.11916237756224035
11506	23	-0.09024104204384997
11506	24	0.03346620892157404
11506	25	0.05242577718949093
11506	26	0.07248847921221113
11506	27	0.08586303367042092
11506	28	0.01776623215988593
11506	29	-0.09156235288654102
11506	30	0.009883451089379491
11506	31	-0.1574603937149348
11506	32	0.22124899145883603
11506	33	-0.10730587598271768
11506	34	-0.03788733193177052
11506	35	0.016891308379367587
11507	1	-0.062467830235164
11507	2	-0.028593135236395284
11507	3	-0.01648167861524996
11507	4	0.06878137388016015
11507	5	0.04388526942766546
11507	6	-0.014486838374580202
11507	7	-0.07177020578740922
11507	8	-0.06764734670844064
11507	9	-0.024458452891586546
11507	10	-0.13771948633779374
11507	11	-0.007150935325604735
11507	12	-0.06546862323454405
11507	13	-0.06242292353240941
11507	14	-0.025626973501488237
11507	15	-0.04163023016133138
11507	16	-0.21080144889788954
11507	17	-0.006590929535363443
11507	18	-0.23554362522508399
11507	19	0.019377357808934903
11507	20	-0.006920271894799157
11507	21	0.041165579653799966
11507	22	-0.12787403866154534
11507	23	0.027253572333854947
11507	24	-0.06649211487319207
11507	25	-0.07509199912808384
11507	26	-0.109340882427027
11507	27	-0.09527589875451525
11507	28	-0.05433125515689596
11507	29	-0.03577505120242108
11507	30	-0.11494132987633776
11507	31	-0.11225738025531484
11507	32	-0.1465319819098525
11507	33	-0.1077058410488263
11507	34	0.034083299670474076
11507	35	0.3103977062085619
11508	1	-0.12449879769062022
11508	2	-0.027549999701253824
11508	3	-0.05091744504463591
11508	4	0.0055631402012892295
11508	5	-0.0812243882458965
11508	6	-0.020693724170051553
11508	7	-0.19822098529498078
11508	8	-0.07312899183501287
11508	9	-0.08637721676221588
11508	10	-0.002167830945005278
11508	11	-0.04413967735185054
11508	12	-0.02169931674077219
11508	13	-0.01595531807434014
11508	14	-0.0563962607289028
11508	15	-0.1743146848730106
11508	16	-0.11514968185198171
11508	17	-0.1412112859996384
11508	18	0.013459337826390083
11508	19	-0.006358433296071553
11508	20	0.0020952529458000413
11508	21	-0.1373470065008604
11508	22	-0.01541124428934637
11508	23	0.07818411376748458
11508	24	-0.19429426865166732
11508	25	-0.0033444877384383176
11508	26	-0.022404237620669676
11508	27	0.025836921760195253
11508	28	0.04465826944606732
11508	29	-0.1334130727298941
11508	30	-0.006386168985450524
11508	31	-0.06400274816660811
11508	32	-0.04376441834629219
11508	33	-0.13068989878931347
11508	34	0.05276231978598389
11508	35	0.1607523590386144
11509	1	-0.04402955090348826
11509	2	-0.007184314339131248
11509	3	-0.08943112390414854
11509	4	-0.086700955987844
11509	5	-0.03143157477563108
11509	6	0.035900993505897816
11509	7	-0.027921936215193455
11509	8	-0.11152213407459044
11509	9	0.092167810715587
11509	10	-0.10351775011724129
11509	11	-0.16105774247073867
11509	12	-0.09397634901093
11509	13	-0.05954254246622526
11509	14	-0.10628477572684858
11509	15	-0.1990455243264222
11509	16	-0.12895144323314156
11509	17	-0.03322384727999861
11509	18	-0.025241334261423276
11509	19	-0.1585147025166691
11509	20	-0.2352531082480951
11509	21	-0.10336069504511869
11509	22	-0.007129104451728097
11509	23	-0.11793044937270736
11509	24	-0.012911911864463832
11509	25	-0.130958181524214
11509	26	-0.25934484105496836
11509	27	0.06051215282870004
11509	28	-0.09292323039925066
11509	29	0.09604029668631853
11509	30	-0.21646272966902558
11509	31	-0.09694566001152793
11509	32	-0.08499526660950352
11509	33	-0.009861099508135851
11509	34	-0.2361956585399767
11509	35	-0.1705211768414685
11510	1	0.05511606940425651
11510	2	-0.0229675020496245
11510	3	-0.0565620593858398
11510	4	-0.12853593749625603
11510	5	-0.024284452150610036
11510	6	-0.06964266930701513
11510	7	0.1085396041371709
11510	8	-0.10914557369434164
11510	9	0.04444393345013253
11510	10	0.10732611769184786
11510	11	0.052928213248492284
11510	12	0.07251915614686766
11510	13	-0.15656346465623727
11510	14	-0.05050175791267009
11510	15	-0.07385317096230892
11510	16	-0.051425581940115705
11510	17	-0.015685305214574896
11510	18	-0.038888437185697455
11510	19	-0.2455579208880323
11510	20	-0.0014906782535177854
11510	21	0.04127385254085425
11510	22	-0.004741609254914181
11510	23	-0.12367023958357493
11510	24	-0.029424916315370808
11510	25	-0.15789546580749203
11510	26	-0.10571042139627451
11510	27	-0.04086777301109379
11510	28	-0.07797359206696797
11510	29	-0.05108276869278683
11510	30	0.007898993156246092
11510	31	-0.08344208272263387
11510	32	-0.15562451548662892
11510	33	-0.010443924603286803
11510	34	-0.1129729306209164
11510	35	-0.13463218433852475
11511	1	0.08935081909297438
11511	2	-0.08597758910784492
11511	3	0.03967277527987889
11511	4	-0.047248593524475524
11511	5	-0.06334560750657658
11511	6	-0.14263773415959236
11511	7	-0.14389052208248643
11511	8	0.03149316530455337
11511	9	0.008887899398843047
11511	10	-0.05201224272730087
11511	11	-0.03186497217204476
11511	12	-0.027500935873142396
11511	13	-0.08581614953342864
11511	14	-0.08836207300451804
11511	15	0.037084485443983795
11511	16	-0.21854869993356374
11511	17	0.05923128409661871
11511	18	0.01475599599248767
11511	19	-0.07871331862000375
11511	20	-0.06628726275414465
11511	21	0.15158804420431693
11511	22	-0.018869936050542435
11511	23	-0.06974659020958285
11511	24	0.04461470386026889
11511	25	0.03847664813761753
11511	26	-0.07397491122102906
11511	27	-0.07274130569616943
11511	28	-0.01515868846384194
11511	29	0.02448464674539963
11511	30	-0.13011294005933394
11511	31	0.021369959557027585
11511	32	-0.11935748855706407
11511	33	0.18259969346207328
11511	34	-0.15312438411236684
11511	35	-0.4635511391007654
11512	1	0.06181237964959152
11512	2	0.07319153831629421
11512	3	-0.04237473831743088
11512	4	0.06551092125926061
11512	5	-0.10288317911511413
11512	6	0.09078037645078751
11512	7	0.0696099139072146
11512	8	-0.010417527354150025
11512	9	-0.05579165492760296
11512	10	-0.17178137991818687
11512	11	-0.02650984013446589
11512	12	0.0713778164629062
11512	13	0.034692971832448904
11512	14	0.08823042465696318
11512	15	0.06874243742222319
11512	16	0.04042864247720246
11512	17	-0.055812654231104375
11512	18	-0.05682746375786962
11512	19	-0.0972766131726317
11512	20	-0.006279252336995
11512	21	-0.0601609521502553
11512	22	-0.18376574294685355
11512	23	-0.11278726092159275
11512	24	-0.06603792522930263
11512	25	0.08992232756132523
11512	26	0.06815800929534532
11512	27	-0.022536013106766006
11512	28	-0.1738503649985219
11512	29	-0.08208906033953411
11512	30	0.1635689002920344
11512	31	-0.1276011051354189
11512	32	-0.032835968628511125
11512	33	-0.0592707251659661
11512	34	-0.06346822282959863
11512	35	0.26151444945445235
11601	1	0.08710424390392646
11601	2	0.09616019570391998
11601	3	0.16854093397019554
11601	4	0.11404756031360108
11601	5	0.14169138976141582
11601	6	0.20528550499654585
11601	7	0.2051271306296769
11601	8	0.15097656150746275
11601	9	0.05433213610575649
11601	10	0.18310310293168897
11601	11	0.03524354311439737
11601	12	0.21242132471557795
11601	13	0.16631702943170978
11601	14	0.06768320568770037
11601	15	0.127306406054025
11601	16	0.221022837334246
11601	17	0.12989568097220427
11601	18	0.13689232157242515
11601	19	0.18509438088473473
11601	20	0.21611142388331217
11601	21	0.22195488151987064
11601	22	0.20457521730057238
11601	23	0.09244548976321454
11601	24	0.20190110997658905
11601	25	0.27924468290957094
11601	26	0.2463525482299076
11601	27	0.2189031148786995
11601	28	0.27926269319560504
11601	29	0.3456878939923911
11601	30	0.12644411210838769
11601	31	0.21696227811518298
11601	32	0.33603827009367393
11601	33	0.2576779002051879
11601	34	0.14527704837136923
11601	35	0.041454572417944036
11602	1	0.05676464980368223
11602	2	0.10937366797780612
11602	3	0.1060698173105763
11602	4	0.08684422813531611
11602	5	0.07486570629082578
11602	6	0.175334147724719
11602	7	0.09342305914110938
11602	8	0.1622321605311683
11602	9	0.15192178156372194
11602	10	0.11015544169512026
11602	11	0.11451353744010362
11602	12	0.1744725296519789
11602	13	0.05744735347225571
11602	14	0.12225684715129148
11602	15	0.10472285986287488
11602	16	0.14790794091167214
11602	17	0.14113312844022374
11602	18	-0.029424875883854895
11602	19	0.16204077178868914
11602	20	-0.07062617674663585
11602	21	0.20176683180274324
11602	22	0.19562308395353512
11602	23	0.20739108163676434
11602	24	0.10385785375579815
11602	25	0.09770734996885722
11602	26	0.018468000398890183
11602	27	0.1941681569579785
11602	28	0.127771748714963
11602	29	0.1664020831210422
11602	30	0.2314904333864405
11602	31	0.248536746795736
11602	32	0.1976415547901169
11602	33	0.021505548150415166
11602	34	0.24047487747544594
11602	35	0.4068689135622314
11603	1	0.11650729256018266
11603	2	0.16054112152558986
11603	3	0.03402323133422058
11603	4	0.08351617894780361
11603	5	0.1357021840132866
11603	6	0.18199572189852375
11603	7	0.2604991300859112
11603	8	0.24848049560129937
11603	9	0.14674900642271638
11603	10	0.4315790893207563
11603	11	0.199094226823739
11603	12	0.23150853806316007
11603	13	0.1989472931059879
11603	14	0.21026732959654737
11603	15	0.2606875635704995
11603	16	0.1824289661684375
11603	17	0.11630082256987606
11603	18	0.2159713683717399
11603	19	0.17744587182402682
11603	20	0.21665507061207023
11603	21	0.2511439641074915
11603	22	0.20703932953569648
11603	23	0.256907935129739
11603	24	0.33473448763037794
11603	25	0.20737682155819215
11603	26	0.1990598422487082
11603	27	0.17801169618127233
11603	28	0.185189711190354
11603	29	0.1850766968423656
11603	30	0.3036329096237367
11603	31	0.15116168910728334
11603	32	0.20612733480749057
11603	33	0.2706076470514347
11603	34	0.10990828546189135
11603	35	0.44897578236656344
11604	1	0.010222923038295306
11604	2	0.037553226665458794
11604	3	0.05964560370965444
11604	4	0.045393846217532285
11604	5	0.1975320505472915
11604	6	0.09629829104081722
11604	7	0.03399423379538291
11604	8	0.13502719374849192
11604	9	-0.0012923640946027604
11604	10	0.02492377702790094
11604	11	-0.11864319897751585
11604	12	0.20377613700275532
11604	13	0.08223656367582066
11604	14	0.10488551045911976
11604	15	0.01489328071972551
11604	16	0.1749116095174088
11604	17	0.24530689802072914
11604	18	0.24477803999518954
11604	19	0.19770722178023448
11604	20	0.12818407300292023
11604	21	0.12873595602631127
11604	22	0.08952406311572503
11604	23	0.050653905962370516
11604	24	0.07903971958351264
11604	25	0.26663193945367425
11604	26	0.17635572950984368
11604	27	0.085111915372309
11604	28	0.09011052968374855
11604	29	0.10102969016058694
11604	30	0.21591297135590537
11604	31	0.11342814369374565
11604	32	0.24569404489813707
11604	33	0.00827684657479466
11604	34	-0.11124698669939193
11604	35	-0.03417400545482607
11605	1	-0.05004476749368081
11605	2	-0.03460934290148998
11605	3	0.10577616110090915
11605	4	-0.06838191198713517
11605	5	-0.07876111646254458
11605	6	0.01593560532413818
11605	7	0.19259741498714078
11605	8	0.03809924481067384
11605	9	0.1458805369724061
11605	10	0.09226485853114497
11605	11	0.0958890799056249
11605	12	0.15009675758455643
11605	13	0.08486668140940878
11605	14	0.07401844728131834
11605	15	0.21000224846177673
11605	16	0.08748955090002397
11605	17	0.2511355025309072
11605	18	0.15864400539422263
11605	19	0.12657215858057924
11605	20	0.05751270649388118
11605	21	0.03190259501256776
11605	22	0.08744111220912032
11605	23	0.08115626171100843
11605	24	0.12391075800683637
11605	25	0.14466804345043016
11605	26	0.26535736095959095
11605	27	0.18252299474885803
11605	28	0.20165745382720957
11605	29	-0.0019633367408502522
11605	30	0.1673250575994487
11605	31	0.06392920655435574
11605	32	-0.041581995186895426
11605	33	0.11538039366223529
11605	34	-0.08038798246327872
11605	35	0.18167135236204146
11606	1	-0.026594775170963203
11606	2	-0.03704375569648377
11606	3	-0.0443686360224298
11606	4	-0.006806533568514794
11606	5	0.06195651307821137
11606	6	0.16331122441664547
11606	7	0.14995243039526684
11606	8	0.0819231386570678
11606	9	0.09716425006342888
11606	10	0.05259383902370729
11606	11	-0.007697639466478279
11606	12	0.037838815167745565
11606	13	0.034106987500884145
11606	14	0.07047761306420597
11606	15	0.08295893073296412
11606	16	-0.045069805208058256
11606	17	0.11685661363011945
11606	18	0.026144282133479635
11606	19	-0.061006533567521615
11606	20	-0.024815438424646175
11606	21	-0.13351463852323064
11606	22	0.09051863133984028
11606	23	0.07489320586681458
11606	24	0.14387633521351972
11606	25	-0.16964294720470718
11606	26	0.13018050391414704
11606	27	0.10860833372947809
11606	28	-0.012533919815794548
11606	29	0.07849628202561121
11606	30	-9.529796002638591E-4
11606	31	0.16741970583665022
11606	32	0.13944674665440715
11606	33	-0.20877927806141372
11606	34	-0.46913036836458843
11606	35	0.25325154822269624
11607	1	0.013733812530386302
11607	2	0.009012799096101531
11607	3	0.029963886732680578
11607	4	0.03450617465546202
11607	5	0.0960282938864303
11607	6	0.09295124912678432
11607	7	0.23621955698473585
11607	8	0.07961549029803905
11607	9	0.07458089798323897
11607	10	0.1407004782664032
11607	11	0.11093119783583205
11607	12	0.067064266609826
11607	13	-0.11729938357254355
11607	14	0.15163577580117504
11607	15	0.06499623161460732
11607	16	0.14645465318643147
11607	17	0.007754034420202061
11607	18	0.08132751923297121
11607	19	0.08956854847227902
11607	20	0.07345735149989707
11607	21	0.09297359380919801
11607	22	0.0976697524016572
11607	23	-0.2115633532107708
11607	24	0.07667850770599927
11607	25	0.30694885959717055
11607	26	0.05636432124615709
11607	27	0.04947774402062066
11607	28	0.11727039881887436
11607	29	-0.0328378039117041
11607	30	0.1443035973527813
11607	31	0.12887288459036483
11607	32	0.058245928773906996
11607	33	0.12470252560283512
11607	34	0.06527739227101748
11607	35	0.25123873240006134
11608	1	-0.006836103809526151
11608	2	0.02145421400521741
11608	3	0.1820987159290688
11608	4	0.12836359265072872
11608	5	0.12751598094128624
11608	6	0.1898689104445026
11608	7	0.03479192324662961
11608	8	0.09191224177634183
11608	9	0.1819251220978444
11608	10	0.14428647599785194
11608	11	0.14437472008089003
11608	12	0.031310447783141626
11608	13	0.0653950555939673
11608	14	0.05525250551518468
11608	15	0.19414828799448003
11608	16	0.15009031149860164
11608	17	0.15166859806922872
11608	18	0.24971899143167775
11608	19	0.13887970583730436
11608	20	0.13421779173734905
11608	21	0.2687634129583216
11608	22	0.17120843583489176
11608	23	0.18186791942437708
11608	24	0.12279051606624591
11608	25	0.1721893615142136
11608	26	6.458461728442444E-4
11608	27	0.07322352140638344
11608	28	0.01882768732706097
11608	29	0.25625980366089607
11608	30	0.10154292745947657
11608	31	0.18538837423739096
11608	32	-0.1404631771999192
11608	33	0.04594758030963675
11608	34	0.2706788081270197
11608	35	0.17344529866326752
11609	1	-0.008591913789022243
11609	2	0.03386022904281205
11609	3	0.23149066170259402
11609	4	0.1274664634641276
11609	5	0.10124575993422269
11609	6	0.18508422144928716
11609	7	0.29829300549771176
11609	8	0.23473948032726355
11609	9	0.05616612232568485
11609	10	0.126291203726268
11609	11	0.19197383149579395
11609	12	0.1175971873593582
11609	13	0.17504417840098796
11609	14	0.21581726969836978
11609	15	0.2437438678532189
11609	16	0.2677295801247155
11609	17	-0.004433304414249051
11609	18	0.19054833752418432
11609	19	0.3037392979995275
11609	20	0.08915057824908246
11609	21	0.24634087935157822
11609	22	0.27250428910442537
11609	23	0.15169305043372106
11609	24	0.1404753531589762
11609	25	0.22272051895326683
11609	26	-0.01367544897037476
11609	27	0.11395771064794502
11609	28	0.1943562419092686
11609	29	0.24394978332704653
11609	30	0.20746504314119107
11609	31	0.2930415620948139
11609	32	0.1885329782242735
11609	33	0.07822198070817876
11609	34	0.08237368564468284
11609	35	-0.04010242627686367
11610	1	-0.08623289123262978
11610	2	-0.14138413185944643
11610	3	0.03743364415873529
11610	4	0.11295518526863901
11610	5	0.037912426600890115
11610	6	-0.06519773343793389
11610	7	0.1252635568761562
11610	8	-0.0123375873419036
11610	9	-0.03573550674699533
11610	10	0.04636952452826648
11610	11	0.11757533525518937
11610	12	-0.012252436700798341
11610	13	0.02417325108268642
11610	14	-0.001391376918171261
11610	15	-0.08920099430217476
11610	16	-0.06430989355949635
11610	17	-0.09740009639420322
11610	18	-0.008505547187596108
11610	19	0.04905571403962483
11610	20	-0.02175794305417611
11610	21	0.0744298517826536
11610	22	-0.08674661342264756
11610	23	0.07363520274590485
11610	24	-0.08477497643418985
11610	25	-0.011050152270385638
11610	26	-0.01811099939123295
11610	27	0.03594748559739003
11610	28	0.041876335209060755
11610	29	-0.05437738252490476
11610	30	-0.014070403410876509
11610	31	-0.03591912190597668
11610	32	0.14082626667367748
11610	33	-0.20632433547110907
11610	34	0.16402066474389088
11610	35	0.36261121300733734
11611	1	-0.024470213189712098
11611	2	-0.03162463940620697
11611	3	0.10731196984501423
11611	4	0.07889460984913299
11611	5	0.20650000682786285
11611	6	0.05299927649242875
11611	7	0.03022077288553504
11611	8	0.1240881541913339
11611	9	0.16810196554128254
11611	10	0.09545632961000194
11611	11	0.04053399641269806
11611	12	0.17776422948116988
11611	13	0.05219507595131745
11611	14	0.08791501909268362
11611	15	-0.015965898231144138
11611	16	0.056211165112173944
11611	17	-0.0028341665442894737
11611	18	0.14746468186614692
11611	19	0.053540147378257075
11611	20	0.09373059978462805
11611	21	0.29727473548849304
11611	22	0.09225163612416054
11611	23	0.06330019329086412
11611	24	0.137365460050205
11611	25	0.035481977020708655
11611	26	0.12256205924187213
11611	27	0.27807981954356364
11611	28	0.18790983553065388
11611	29	0.09405819184693343
11611	30	0.045203773358423405
11611	31	0.2302260483855747
11611	32	0.11919839342881744
11611	33	0.07506954857737469
11611	34	-0.11353881838324043
11611	35	0.04349776543874739
11612	1	0.03795972785602686
11612	2	0.010667208160747066
11612	3	0.06905082345708635
11612	4	0.0519231470008954
11612	5	0.05785203447738141
11612	6	0.02460119078539691
11612	7	-0.03037898800942429
11612	8	0.15373296265619274
11612	9	0.16089480078724705
11612	10	-0.012846631372049444
11612	11	0.04222369327438713
11612	12	0.027921263402397756
11612	13	0.013953327949465688
11612	14	0.011851644299653685
11612	15	0.06270323784711707
11612	16	0.1337353535266601
11612	17	0.07404996370692629
11612	18	0.07349092956546599
11612	19	0.11199155916001757
11612	20	-0.042553337315354156
11612	21	0.0054392150240403225
11612	22	0.09085176355118563
11612	23	0.12648849273214324
11612	24	0.031513988684658045
11612	25	0.07255056491266743
11612	26	0.027289744909765545
11612	27	0.08234761421807235
11612	28	-0.2032077793146172
11612	29	0.051445157567563626
11612	30	-0.1490012599816808
11612	31	0.12030936504307022
11612	32	-0.059627006490330814
11612	33	0.07112827637641317
11612	34	0.04543674870774694
11612	35	0.32959196020935266
12101	1	0.035812098182013585
12101	2	-0.09184034858056123
12101	3	0.0904643163563712
12101	4	0.11508732487637374
12101	5	-0.06305111615579762
12101	6	0.03398914380498752
12101	7	0.06755435565746382
12101	8	0.0871705736259969
12101	9	0.15182025637895435
12101	10	0.167689202275227
12101	11	0.010188849703489211
12101	12	0.1550234148090226
12101	13	0.04071099156633551
12101	14	0.24200783309044027
12101	15	0.16203283301443605
12101	16	0.05313543379345731
12101	17	-0.07157094690165877
12101	18	-0.019419676930354512
12101	19	0.15878609037601166
12101	20	0.15298092579976696
12101	21	0.20737240447260774
12101	22	0.11547357321420293
12101	23	0.26006632209808345
12101	24	0.06272702045349376
12101	25	0.19277505483149326
12101	26	0.11180432427153164
12101	27	0.12437898174670181
12101	28	0.04230320155590306
12101	29	0.04215108837903614
12101	30	0.037810147435131114
12101	31	0.20691474902500318
12101	32	-0.030898159159583827
12101	33	0.2261833314314643
12101	34	0.17437523075826178
12101	35	0.10705371296347366
12102	1	-0.030213493000672997
12102	2	0.10149036545589851
12102	3	0.13697176890821794
12102	4	0.08953441894157166
12102	5	0.05233371708544965
12102	6	0.1831436824920516
12102	7	0.2348771338766582
12102	8	0.009328881113944476
12102	9	0.061345949089428586
12102	10	0.20293307752323386
12102	11	0.22289901351939534
12102	12	0.1662079497662532
12102	13	0.28096831431194147
12102	14	0.08854982053944838
12102	15	0.13602146430480389
12102	16	0.11268470189222768
12102	17	0.14736339405423848
12102	18	0.10987317642283756
12102	19	0.13102557718607244
12102	20	0.2271840956982416
12102	21	0.22647833855317856
12102	22	0.2201390284131577
12102	23	0.17928427145639603
12102	24	0.10798884801210562
12102	25	0.26612111732970334
12102	26	0.24838111207926516
12102	27	0.27531616802865955
12102	28	0.3472906618709075
12102	29	0.27966578772051776
12102	30	0.1815039952009272
12102	31	0.2599793251091853
12102	32	0.31872940949510564
12102	33	0.12415121081527047
12102	34	0.2797241334376075
12102	35	0.011973476020472162
12103	1	0.06403021113184693
12103	2	0.13951279287484297
12103	3	0.05804469912258625
12103	4	0.1847042773489136
12103	5	0.11955834346098726
12103	6	0.2310406468554902
12103	7	0.13440250468882198
12103	8	0.1651744349590416
12103	9	0.23088081248535275
12103	10	0.17890559143112483
12103	11	0.015982061080094923
12103	12	0.19722369084109914
12103	13	0.17551808288153836
12103	14	-7.223483645120155E-4
12103	15	0.0841831307075438
12103	16	0.18506050437033394
12103	17	0.2243311149428564
12103	18	0.12138905638188646
12103	19	0.03313852076100687
12103	20	0.2542425456121009
12103	21	0.20430757415357448
12103	22	0.25072314680998886
12103	23	0.2146062881069284
12103	24	0.30477469549561675
12103	25	0.09017629372993952
12103	26	0.12799381596834536
12103	27	0.19382623789000775
12103	28	0.4235963260510971
12103	29	0.2986389323558143
12103	30	0.16657805814505622
12103	31	0.10394237902087156
12103	32	0.2215187052142369
12103	33	0.0849185232225409
12103	34	0.06834154467231102
12103	35	0.5319369539719148
12104	1	-0.08159527587986304
12104	2	-0.038284108265823846
12104	3	-0.11296241704222254
12104	4	0.03436403599225102
12104	5	0.04194186075465822
12104	6	0.09364698047829734
12104	7	0.03487265956182739
12104	8	-0.015462985206013968
12104	9	0.04044517586539342
12104	10	-0.1299101622552996
12104	11	0.07361766131901959
12104	12	0.008652757011724077
12104	13	0.06488284033112279
12104	14	-0.04878615159910282
12104	15	0.03802408438032501
12104	16	0.13704838668819264
12104	17	0.023318218041978866
12104	18	-0.09023170984112028
12104	19	0.017312946819622255
12104	20	0.040033391409870944
12104	21	0.032426263771775155
12104	22	0.0481333595603175
12104	23	0.06309984228012411
12104	24	0.036280669068645466
12104	25	0.12850003768793528
12104	26	0.09510838688945
12104	27	-0.01883028567140599
12104	28	0.059377950993130924
12104	29	-0.046165522436744766
12104	30	0.08406063222579974
12104	31	0.010430215500768725
12104	32	-0.07115921808213699
12104	33	-0.056298017617223195
12104	34	0.09864538046226556
12104	35	-0.018805622918083742
12105	1	0.10753988590594332
12105	2	0.08037988672795038
12105	3	0.04247079218895422
12105	4	-0.0074682933567515875
12105	5	0.07488582094083185
12105	6	0.0773588359214088
12105	7	-0.016324220396207068
12105	8	0.14702023782599838
12105	9	0.04270124349158522
12105	10	-0.08771595607716165
12105	11	0.08999535327176744
12105	12	0.0842808003063098
12105	13	0.15139352596919764
12105	14	0.009247408657870437
12105	15	0.03982504053580982
12105	16	0.12213031728790469
12105	17	0.09120620583824746
12105	18	-0.03028499580914712
12105	19	-0.040576284105199534
12105	20	0.16053890226196188
12105	21	0.04031012185284766
12105	22	0.05603038637607227
12105	23	0.057927163295943274
12105	24	0.1371847689039143
12105	25	0.09133773371220855
12105	26	0.13878989796674546
12105	27	0.1115965080534096
12105	28	0.12370479302175141
12105	29	0.13465678000157055
12105	30	-0.06317773173525865
12105	31	-0.009643979126757074
12105	32	0.2437844695017901
12105	33	0.20997339952646854
12105	34	0.19358579461464132
12105	35	0.39979692283301205
12106	1	0.0033128481157405076
12106	2	-0.0464969138143303
12106	3	-0.024461719249785574
12106	4	0.05633551108317647
12106	5	0.0045195694580328905
12106	6	0.04966755478262286
12106	7	-0.04248080402609844
12106	8	-0.05246290062511605
12106	9	0.10378516994472875
12106	10	-0.08501832008325749
12106	11	-0.007133311361350536
12106	12	0.03991861593078028
12106	13	0.0149251307819398
12106	14	-0.07942082553972796
12106	15	0.10951767737702767
12106	16	0.22308672298185428
12106	17	0.2390190765381277
12106	18	-0.0329635672377222
12106	19	-0.0575702258099966
12106	20	0.02546010205860938
12106	21	0.13949564125633884
12106	22	0.08936322529575591
12106	23	0.11765957249952663
12106	24	0.028833821918730962
12106	25	-0.023368410362870407
12106	26	-0.1201418881429035
12106	27	-0.013689172740065203
12106	28	0.14689187145879856
12106	29	0.05646850150613858
12106	30	-0.004900389372252789
12106	31	0.13111693033877714
12106	32	0.14555937544582775
12106	33	0.05212038627477256
12106	34	-0.26654476405501626
12106	35	-0.0968689312850266
12107	1	-0.03476240660566532
12107	2	-0.002591043498433976
12107	3	-0.11697807897182955
12107	4	0.014440501064843403
12107	5	0.03594116002800973
12107	6	-0.08664436703176648
12107	7	-0.09743454917679628
12107	8	-0.07081349959344152
12107	9	0.0012728601864537836
12107	10	-0.046873789665902166
12107	11	0.03915484356042498
12107	12	-0.017285790003477075
12107	13	0.017796341934257498
12107	14	-0.0644229038106019
12107	15	0.07810994194623788
12107	16	0.10097951617791523
12107	17	0.07990799029521867
12107	18	0.03394956103955593
12107	19	-0.0635319323368364
12107	20	0.13942181924324615
12107	21	0.20375710904846756
12107	22	0.06524153171856995
12107	23	0.0795157685988741
12107	24	0.11241949563243736
12107	25	0.02923749682767607
12107	26	0.21014381089468515
12107	27	0.11342191159940995
12107	28	7.877656159465118E-4
12107	29	0.1905666138518427
12107	30	0.09627015966061236
12107	31	0.04067963805213992
12107	32	0.04528012419805094
12107	33	-0.22492288295600105
12107	34	-0.036893191692527694
12107	35	0.030873779866158912
12108	1	0.07477098669538407
12108	2	0.04005020949662352
12108	3	-0.010546568120922473
12108	4	-0.07672746871909553
12108	5	-0.07914714678230084
12108	6	-0.027252185451366984
12108	7	0.026139065099421543
12108	8	-0.14503393260721253
12108	9	-0.03472241482624128
12108	10	-0.024890242974962007
12108	11	0.11494272756106483
12108	12	0.07787168383254084
12108	13	-0.14851074922145813
12108	14	0.07073727904654703
12108	15	-0.004848948214316806
12108	16	-0.11800117112879605
12108	17	-0.05893972774503453
12108	18	0.08120618007821889
12108	19	0.07644999563770227
12108	20	0.2317847503350592
12108	21	0.1086404004691559
12108	22	0.10236767301794458
12108	23	0.04246685995752841
12108	24	0.006546781730406792
12108	25	0.0603586517592305
12108	26	-0.045038746102996186
12108	27	0.04091184074386689
12108	28	0.12763397469626625
12108	29	0.18989074199327405
12108	30	0.07795761122817169
12108	31	0.30974196786504393
12108	32	0.04512668145159182
12108	33	0.12925770571568762
12108	34	0.2122446854346265
12108	35	0.06355635108350555
12109	1	0.03182914891837285
12109	2	-0.09860275913042216
12109	3	-0.03779785328648444
12109	4	0.011772598068059636
12109	5	-0.16216074620605525
12109	6	-0.06450630862813966
12109	7	-0.06442839187600669
12109	8	-0.15870953269068622
12109	9	-0.0651658425627133
12109	10	0.021845707540890658
12109	11	-0.13947983990725277
12109	12	0.14635154794814298
12109	13	0.07641155977879066
12109	14	0.06297597385901099
12109	15	0.07303780698931917
12109	16	0.09823189868167503
12109	17	0.0998700294863113
12109	18	0.1115156791958114
12109	19	0.02752781027664497
12109	20	-0.0738462514032392
12109	21	0.10140013719233565
12109	22	0.08438617769542844
12109	23	-0.10090014502140576
12109	24	0.04548592413349439
12109	25	-0.017478455569481355
12109	26	0.04935295301948628
12109	27	0.024552762565640762
12109	28	0.146282843857918
12109	29	-0.042347055212900386
12109	30	0.0498738985752567
12109	31	0.04537132282793266
12109	32	0.007980522937565127
12109	33	-0.05312198770563725
12109	34	0.1371648240344996
12109	35	-0.24956093855904626
12110	1	0.02591655454676456
12110	2	0.07235433802661007
12110	3	0.1084389925813376
12110	4	-0.04889583403219078
12110	5	0.002153958265100897
12110	6	-0.04932299504555715
12110	7	0.10899195002397732
12110	8	-0.04581096149895103
12110	9	0.05456757053383399
12110	10	-0.06082526657319676
12110	11	0.053056305722599006
12110	12	-0.01796982294992233
12110	13	0.05093396730623567
12110	14	-0.06718162573609021
12110	15	0.1029608536165938
12110	16	0.0974884166490142
12110	17	0.07268510482333568
12110	18	-0.0019506803504967252
12110	19	0.040551985655611134
12110	20	-0.022405879926409966
12110	21	-0.014290977987705844
12110	22	0.07798700369880862
12110	23	-0.002453272208477131
12110	24	-0.053051914848992965
12110	25	-0.050583614020673906
12110	26	0.09203749787118909
12110	27	0.1669998813451059
12110	28	0.15625834561108576
12110	29	-0.020888837171952446
12110	30	0.06648956581332754
12110	31	-0.008801996905553722
12110	32	0.00772697660631394
12110	33	0.09604750334129619
12110	34	0.034586230237898974
12110	35	-0.19771948596922684
12111	1	-0.015556199503308221
12111	2	-0.013723804570634712
12111	3	0.0660249754280855
12111	4	0.039525286993537634
12111	5	0.08694604004626783
12111	6	0.03934892733163764
12111	7	0.09193096067978246
12111	8	0.06210292570541753
12111	9	-0.07746483005526983
12111	10	0.03292635778788622
12111	11	0.16327635250419803
12111	12	0.20490811172910384
12111	13	0.2015637862441224
12111	14	0.1581176898664367
12111	15	0.11069064656469862
12111	16	0.07963084062891568
12111	17	0.07732790006754442
12111	18	0.14726402379869086
12111	19	0.027335236374874228
12111	20	0.01672060626028582
12111	21	0.14356076730675937
12111	22	0.09539644596716812
12111	23	0.16476149493420422
12111	24	0.044388006040080086
12111	25	0.08402295034065332
12111	26	0.11450286294248002
12111	27	0.17503641020047667
12111	28	0.10032380298989096
12111	29	0.0246938205010494
12111	30	0.11876868860056078
12111	31	0.1407582160840164
12111	32	0.15487201457867883
12111	33	0.10274334809210472
12111	34	0.07769915621445378
12111	35	0.19546381808416768
12112	1	0.005142438744176303
12112	2	-0.011641124251614343
12112	3	0.043047056018757246
12112	4	0.012753615625168635
12112	5	0.06355228112173705
12112	6	0.07558895797977527
12112	7	0.17045584487858179
12112	8	0.20448964948906934
12112	9	0.08633031500097843
12112	10	0.03823667018993859
12112	11	0.0312849200519949
12112	12	0.08532534434150563
12112	13	0.010116706524136987
12112	14	0.07495570748911717
12112	15	0.08183699142590939
12112	16	0.05001463890843638
12112	17	0.04522467156477461
12112	18	0.03528634818137988
12112	19	0.04454799714525848
12112	20	0.09568762468399683
12112	21	0.034202462706055314
12112	22	0.12302974795581889
12112	23	0.11934614186567671
12112	24	-0.009900503222652901
12112	25	-0.0051889562078386575
12112	26	-0.031236962961152415
12112	27	0.0746191588300249
12112	28	0.05836191174704908
12112	29	0.203297773362074
12112	30	0.17292116295863735
12112	31	0.23422555134813194
12112	32	0.12244704489478409
12112	33	-0.09634265414253917
12112	34	-0.2761688413738348
12112	35	-0.31834749712336574
12201	1	-0.013574701443026527
12201	2	-0.035715483963969064
12201	3	-0.14025471281247448
12201	4	-0.12342879168359033
12201	5	0.024899679872834923
12201	6	-0.14752171707652906
12201	7	-0.09683771241165573
12201	8	-0.1764536070240581
12201	9	-0.1980706193718902
12201	10	-0.074029862479982
12201	11	-0.11035276610833478
12201	12	-0.03041619883666158
12201	13	-0.0021976896980859806
12201	14	-0.06501974057574955
12201	15	-0.30207507745095796
12201	16	-0.027155814331578654
12201	17	-0.10555181898426014
12201	18	-0.15869295600815292
12201	19	-0.034411910244962485
12201	20	0.044991018902955204
12201	21	-0.07989401759227377
12201	22	0.1287107567661181
12201	23	-0.13313815070345214
12201	24	-0.0721996646093217
12201	25	-0.02496160613557663
12201	26	-0.12866215925456714
12201	27	0.03275265554920992
12201	28	-0.13400317298469133
12201	29	0.009332590575709787
12201	30	-0.025160829570381793
12201	31	0.04751864598517841
12201	32	-0.06948682121939953
12201	33	0.10422494382834913
12201	34	-0.08257999662189164
12201	35	-0.003992466000987349
12202	1	0.05288798101925707
12202	2	-0.05365673736370269
12202	3	-0.04164374051434905
12202	4	-0.03939814461188362
12202	5	0.038323013638553505
12202	6	-0.04606185931081086
12202	7	-0.1339891175652923
12202	8	-0.17446267440636376
12202	9	0.14426913669057484
12202	10	-0.18192972716390443
12202	11	-0.19161117020084362
12202	12	-0.025582317221577
12202	13	-0.07530221906536383
12202	14	-0.12237623216793736
12202	15	0.03914879942204408
12202	16	0.021795155285893486
12202	17	0.005661000528625948
12202	18	-0.11718127451065641
12202	19	-0.0767104531598477
12202	20	-0.22553243272252388
12202	21	-0.1751230387572349
12202	22	0.049335247140845695
12202	23	-0.08092345222434716
12202	24	0.0257393221670128
12202	25	-0.09408824136796312
12202	26	-0.0051051595781643755
12202	27	-0.16091079386565355
12202	28	0.024503156635759638
12202	29	0.07606108138548251
12202	30	-0.07114173589329198
12202	31	0.12109009092338141
12202	32	-0.08204314460153483
12202	33	0.10725501316104413
12202	34	0.4472566960855744
12202	35	0.1677157119331376
12203	1	2.3422506760439887E-4
12203	2	-0.01621773800670212
12203	3	0.01565770476191375
12203	4	-0.033102642226928936
12203	5	-0.05732738928933401
12203	6	0.024458656860311123
12203	7	-0.009553974757807282
12203	8	-0.0934552867394487
12203	9	0.05844302902332288
12203	10	0.012411186949904618
12203	11	-0.05145220197088918
12203	12	0.13125701443381388
12203	13	0.0057992220625351365
12203	14	-0.19872681125831093
12203	15	-0.060231913968095796
12203	16	0.08544181181051869
12203	17	-0.0967589270752427
12203	18	0.04220822912309785
12203	19	0.04413510175915292
12203	20	-0.15003781165069086
12203	21	-0.1370854767373828
12203	22	-0.1194446720518485
12203	23	0.10549622933852731
12203	24	-0.0683169103588952
12203	25	-0.09211445975365962
12203	26	0.002481010105022108
12203	27	-0.04873286756582473
12203	28	-0.2629600438736688
12203	29	-0.14426915830712517
12203	30	-0.08577544940285975
12203	31	0.03567943916344518
12203	32	-0.15157649022063424
12203	33	0.10208388952380432
12203	34	-0.18577912002334784
12203	35	-0.40617435007509073
12204	1	0.0011561292638155862
12204	2	-0.056315683490158364
12204	3	-0.03541548282787943
12204	4	0.14935449205257356
12204	5	0.11776778268018973
12204	6	0.016792083271802483
12204	7	0.09787059561654843
12204	8	0.016692492324203556
12204	9	0.029831179474214764
12204	10	0.05728346811266505
12204	11	0.1845225424632062
12204	12	0.00906745027095468
12204	13	0.06628648532971226
12204	14	-0.07490371643282856
12204	15	0.14123316136692665
12204	16	0.03599247045058718
12204	17	0.027505526806145042
12204	18	0.001926638099924105
12204	19	0.09017130826640596
12204	20	-0.098099840083826
12204	21	0.0875030648928572
12204	22	2.1671713698623307E-4
12204	23	0.07556532417942918
12204	24	-0.06605976535670521
12204	25	0.15748428660637614
12204	26	0.09272078584694299
12204	27	0.13848377426585046
12204	28	0.17654838576830656
12204	29	0.05204503759155443
12204	30	-0.008328848806932854
12204	31	0.16113451613846763
12204	32	-0.07608465475796322
12204	33	-0.07117116592303319
12204	34	-0.015371126836971172
12204	35	-0.13136165543082967
12205	1	0.05501591015104168
12205	2	0.05721498810972747
12205	3	-4.943402838968325E-4
12205	4	-0.0352272194917731
12205	5	0.028826780423468534
12205	6	0.02767957305834301
12205	7	0.016994762124085128
12205	8	0.12019729575379756
12205	9	0.06425149890777959
12205	10	-0.19476241736460054
12205	11	-0.024069928081935643
12205	12	-0.17676685146237503
12205	13	-0.00892979855571241
12205	14	0.05387384214856894
12205	15	-0.04870604417357072
12205	16	-0.13165850943769186
12205	17	0.027301257706184856
12205	18	-0.16635968790291145
12205	19	0.0023916761140583276
12205	20	0.042197714862965086
12205	21	-0.09536196984531387
12205	22	0.0643149764306088
12205	23	0.002326599443314592
12205	24	-0.02126020220738667
12205	25	-0.08255184326933573
12205	26	-0.007805773720974685
12205	27	-0.05465721086788733
12205	28	-0.1203682538186186
12205	29	0.06340785626323964
12205	30	-0.03269806823877275
12205	31	0.022887484885735887
12205	32	0.07394829543029857
12205	33	0.09773941989402601
12205	34	0.09964041280349534
12205	35	0.016469613388700566
12206	1	0.025521322196780716
12206	2	-0.05120465743258151
12206	3	-0.028632929038700183
12206	4	0.07890315906424661
12206	5	-0.09014333087121074
12206	6	-0.055319100909287044
12206	7	0.021975945450108725
12206	8	-0.015160838225774853
12206	9	-0.0734690204174342
12206	10	-0.17808346667467134
12206	11	-0.11817390014999063
12206	12	-0.1692053097544246
12206	13	-0.12605703879945196
12206	14	-0.12787928180460284
12206	15	-0.02449739153590258
12206	16	0.046943726872903824
12206	17	-0.14275097733795405
12206	18	0.005956648409146226
12206	19	-0.07504922055066743
12206	20	-0.20341918985570118
12206	21	0.007913726089789463
12206	22	-0.12984405969334034
12206	23	0.06368030118556334
12206	24	-0.13802703777045622
12206	25	-0.11253740567722303
12206	26	0.06275798553048872
12206	27	-0.005496549695791941
12206	28	-0.09755644960458909
12206	29	-0.10231164756433486
12206	30	0.02542165176651423
12206	31	-0.11878951474680122
12206	32	-0.022071323919540475
12206	33	-0.1286939393116242
12206	34	0.07275563094044912
12206	35	-0.14654443997840616
12207	1	-0.1185746189923158
12207	2	-0.13267805293664736
12207	3	-0.03861851833305607
12207	4	-0.047370137843060434
12207	5	0.012878898037950393
12207	6	-0.011774067320764914
12207	7	0.03568318884377675
12207	8	-0.1123771693629152
12207	9	0.010800172915615747
12207	10	-0.15172901951454776
12207	11	0.048499168903482825
12207	12	-0.11462843016037993
12207	13	0.012425342988031218
12207	14	0.11829000121522171
12207	15	0.05292178144289039
12207	16	-0.0865426590739986
12207	17	-0.18290977075836423
12207	18	-0.17155059295709663
12207	19	-0.07341936849737607
12207	20	0.01765940602261651
12207	21	-0.16241368307945692
12207	22	-0.0932042670453086
12207	23	0.07103696184672259
12207	24	-0.10522133190434602
12207	25	-0.03853726424916459
12207	26	0.0832044884817833
12207	27	-0.13477476772963115
12207	28	0.014298955232163735
12207	29	0.06961632930336492
12207	30	0.002166586235986756
12207	31	0.026048588963007546
12207	32	0.06826281089364983
12207	33	0.12887159287458871
12207	34	0.0599194949270192
12207	35	-0.25690665565594273
12208	1	0.029921621276685073
12208	2	0.04371275743136138
12208	3	-0.0032921357569648535
12208	4	-0.025480842281631055
12208	5	-0.04813188930945955
12208	6	-0.02184120278411683
12208	7	0.05327686194591763
12208	8	0.025718672688938682
12208	9	-0.023683942886471243
12208	10	0.06396194260830157
12208	11	0.10980333007105259
12208	12	-0.11110820965506463
12208	13	-0.02206929783201872
12208	14	0.0038135377203190046
12208	15	-0.06888354393317542
12208	16	-0.07942332465136559
12208	17	-0.010796716852759403
12208	18	0.03538435022637998
12208	19	0.025358632693809113
12208	20	-0.11936191129570517
12208	21	-0.21099424731594496
12208	22	0.04530249293492972
12208	23	6.505032030901248E-5
12208	24	-0.08770152417129395
12208	25	7.602759642040269E-4
12208	26	0.08963165178558086
12208	27	0.12079261570660549
12208	28	0.05083271617033347
12208	29	0.12207621876162023
12208	30	-0.18579652703208893
12208	31	-0.027208616679011755
12208	32	0.17349569265820008
12208	33	0.11689903962989945
12208	34	0.17591519952263468
12208	35	-0.043192659796655875
12209	1	0.05471086281123405
12209	2	-0.11923960139381506
12209	3	-0.11054074284735549
12209	4	-0.039150747218364756
12209	5	0.0017191243541745393
12209	6	-0.004641297838546166
12209	7	-0.10078940936734426
12209	8	-0.018967069058064112
12209	9	-0.007286788512239184
12209	10	-0.06194622032347041
12209	11	0.08043292433173832
12209	12	0.029233473921458142
12209	13	-0.1065458314902088
12209	14	-0.061866600585645415
12209	15	-0.03425175175961215
12209	16	-0.10263657078669297
12209	17	-0.14605139823932234
12209	18	0.1225834512729449
12209	19	-0.012045109235174323
12209	20	0.014650436946268997
12209	21	-0.08455321419088335
12209	22	0.06025156902529716
12209	23	0.07251931862645478
12209	24	0.09432143907108781
12209	25	-0.04353018756079052
12209	26	-0.22348324527592922
12209	27	-0.06506557647512068
12209	28	-0.11746298048115733
12209	29	0.003592310031052648
12209	30	0.010452088705683593
12209	31	-0.027651849598221645
12209	32	-0.10837106257986306
12209	33	0.03269468149120058
12209	34	0.0673812738780768
12209	35	-0.483599148805844
12210	1	0.07251324078402988
12210	2	-0.03953150568160879
12210	3	0.11653318889006314
12210	4	0.08309352123126246
12210	5	0.058913837641210165
12210	6	-0.0391562754079402
12210	7	0.03783945936809374
12210	8	-0.059159640979444816
12210	9	0.026800360007584345
12210	10	0.036522938593215315
12210	11	0.08356210703348665
12210	12	0.08161779709980976
12210	13	0.07567896838402532
12210	14	-0.003964286294277031
12210	15	0.08056097422284836
12210	16	-0.023993118383003775
12210	17	0.07574647851358662
12210	18	0.033792625661469344
12210	19	0.038090557958760485
12210	20	-0.018145319756932565
12210	21	0.03694694967554568
12210	22	0.021308289902592037
12210	23	-0.050656723657297675
12210	24	0.01252668865875961
12210	25	0.043104617669079914
12210	26	-0.02606329374384586
12210	27	-0.05058497670530926
12210	28	0.19737459054800865
12210	29	-0.043363350610320595
12210	30	-0.004487713792400427
12210	31	-0.15625175039635053
12210	32	0.05466583620130194
12210	33	0.0659267920271489
12210	34	0.05510445752902271
12210	35	0.10822812918791058
12211	1	0.09603470958760241
12211	2	-0.029981192693348646
12211	3	0.0567996728668696
12211	4	-0.03790434993300096
12211	5	-0.0273883252788103
12211	6	0.16026364728660525
12211	7	-0.013054966705524862
12211	8	-0.06568345200356163
12211	9	0.00130311252846127
12211	10	0.02915489705048202
12211	11	0.0893507966359195
12211	12	0.0029013568740481332
12211	13	0.07197400296239209
12211	14	-0.02937668108768321
12211	15	0.052401876511225964
12211	16	0.1447075363789878
12211	17	0.10382170811707425
12211	18	-9.753943264456666E-5
12211	19	0.044280389548319476
12211	20	0.16522336003903604
12211	21	-0.0017021173864577577
12211	22	0.08636574930789465
12211	23	-0.021177129954416785
12211	24	0.14076549165602614
12211	25	-0.014363206335708867
12211	26	0.10301726929898081
12211	27	0.27015842857047545
12211	28	0.046957615608825165
12211	29	0.11716540701947764
12211	30	0.034899273769511296
12211	31	0.10578728764679113
12211	32	-0.03371732117172144
12211	33	-0.006831583936389052
12211	34	-2.822734818650474E-4
12211	35	-0.15362001626504096
12212	1	0.031851207904100676
12212	2	0.07631414609350173
12212	3	-0.0724594577717177
12212	4	0.017251409700687503
12212	5	-0.049326009992384456
12212	6	-0.08604779766660187
12212	7	0.03452039071703439
12212	8	0.01932409374252586
12212	9	0.07181832406659794
12212	10	0.031796622739747704
12212	11	-0.041039481356229146
12212	12	-0.19562179198865692
12212	13	-0.04934351574477347
12212	14	-0.044172702993215296
12212	15	-0.02787671586414575
12212	16	0.05953385559834601
12212	17	0.0892057551522285
12212	18	-0.030882367374260866
12212	19	0.1320045736438331
12212	20	-0.15180564294907128
12212	21	-0.045554068591762586
12212	22	-0.13700885307000732
12212	23	-0.0029728481837949516
12212	24	-0.23298748179578865
12212	25	-0.05191572443297332
12212	26	0.027807211846308633
12212	27	-0.10329921786843244
12212	28	-0.053152899652261
12212	29	0.043852639511385405
12212	30	-0.21974065439766122
12212	31	0.03226870383765856
12212	32	-0.11788309977195865
12212	33	-0.0317942616617799
12212	34	0.15382783209883044
12212	35	0.6877897688028298
12301	1	-0.021389532836639802
12301	2	0.05856260999519236
12301	3	-0.21285457639264393
12301	4	0.05574027298793638
12301	5	0.04975766469612708
12301	6	-0.053011016645953646
12301	7	0.07061443406914236
12301	8	-0.06139147205368545
12301	9	-0.04919102053145963
12301	10	-0.008530224845166856
12301	11	0.04435478387674863
12301	12	0.011049568311733537
12301	13	-0.03328915493234774
12301	14	-0.06602796839686675
12301	15	-0.12143470357535335
12301	16	0.07546767536280896
12301	17	-0.0749690186999672
12301	18	-0.06153499580914712
12301	19	0.0629654884757187
12301	20	0.014448197296701437
12301	21	-0.09383769207699544
12301	22	-0.08493618708605055
12301	23	0.04068114567181169
12301	24	0.03214201982564191
12301	25	-0.11210090961816377
12301	26	0.1179505188676302
12301	27	-0.013037488615303516
12301	28	-0.16404160111146382
12301	29	0.04366511022674757
12301	30	-0.06824778918982588
12301	31	0.0508643795646222
12301	32	0.09199898231706527
12301	33	0.24298604118769873
12301	34	0.09029246224972454
12301	35	0.3114721236780085
12302	1	-0.048414198304985945
12302	2	-0.122196648471526
12302	3	-0.082463552397666
12302	4	0.01737059767622995
12302	5	0.012057765982898871
12302	6	0.19036432929829772
12302	7	-0.06396073212675901
12302	8	0.003697046876951049
12302	9	0.1323314551454473
12302	10	-0.02979260037655962
12302	11	0.021741442554599644
12302	12	-0.008787302925675533
12302	13	0.038647633563755335
12302	14	0.06433381082650413
12302	15	-0.012259869771256149
12302	16	0.1029886103395583
12302	17	0.09735116161901658
12302	18	-0.020149185942962333
12302	19	0.16000820010800254
12302	20	-0.16628859262597473
12302	21	0.12466586722569417
12302	22	-0.1111860444286279
12302	23	0.014483358288437387
12302	24	-0.044199807735466834
12302	25	0.0644578433794436
12302	26	0.02351622916316387
12302	27	0.16714600057769502
12302	28	0.062335149311401494
12302	29	0.0569082602454003
12302	30	0.10925472307236106
12302	31	0.011619056517524484
12302	32	-0.16586565226386085
12302	33	0.04667842634516717
12302	34	-0.07170667870758507
12302	35	0.29652967410146047
12303	1	0.02756786177635462
12303	2	0.08610833014567376
12303	3	0.025813906921378305
12303	4	0.02646015526346801
12303	5	-7.504065107255542E-4
12303	6	0.1151120075712484
12303	7	0.17234346752692176
12303	8	0.014815275289286944
12303	9	0.12684577372964867
12303	10	-0.060336501576344403
12303	11	0.09274519140653581
12303	12	0.1374637281480915
12303	13	0.11639918991595266
12303	14	-0.009696880840188271
12303	15	0.07925610519032489
12303	16	0.07076808375085619
12303	17	0.06176802517135371
12303	18	-0.002624036562124843
12303	19	0.18583593434105694
12303	20	-0.1249691561831483
12303	21	0.1468702978497447
12303	22	0.09477993013006625
12303	23	0.1117569767859834
12303	24	0.025872691589242436
12303	25	0.09593176225997269
12303	26	-0.11599894104956121
12303	27	0.15378030479651983
12303	28	-0.08022306206888885
12303	29	0.058300100778318154
12303	30	0.02425258289936494
12303	31	0.1852149262858518
12303	32	0.11111128789865887
12303	33	0.14611727811700348
12303	34	0.060290000503673724
12303	35	-0.16854761395772044
12304	1	-0.010898989101416845
12304	2	0.05860271468955247
12304	3	-0.03587044940851669
12304	4	-0.05486214173681958
12304	5	-0.08367487498641069
12304	6	-0.023101357746931228
12304	7	-0.04886378274949976
12304	8	0.01205077718643821
12304	9	-0.0770511184713456
12304	10	-0.10694292325786137
12304	11	-0.11084616174973405
12304	12	-0.03361017501821806
12304	13	-0.021912086374427986
12304	14	0.008338799586923074
12304	15	0.01761249331758563
12304	16	0.11231544638611268
12304	17	-0.015664729608445782
12304	18	0.05423037062111291
12304	19	-0.0757123230744341
12304	20	-0.05197150888363922
12304	21	0.04602751279892203
12304	22	0.012359200918396596
12304	23	-0.2035169984099383
12304	24	-0.09169056021997335
12304	25	0.026874245661339558
12304	26	0.0991396600512715
12304	27	0.05877634939968601
12304	28	0.10145417542229751
12304	29	0.05080947047455453
12304	30	0.0409992037429916
12304	31	-0.05516153748980912
12304	32	-0.13495499437061653
12304	33	-0.057961363173482994
12304	34	-0.0068059901458710215
12304	35	0.2541588403693389
12305	1	-0.0665407783882408
12305	2	0.056061974509681534
12305	3	-0.0298898246556476
12305	4	0.1559362143538081
12305	5	0.1330115623405952
12305	6	0.06371708028677148
12305	7	0.14974932646025962
12305	8	0.04796922952231597
12305	9	0.10616506318316254
12305	10	0.13855925151477777
12305	11	-0.13776265384567665
12305	12	0.1453721407570825
12305	13	-0.009341942595455066
12305	14	0.09524978113711313
12305	15	0.04545967873272616
12305	16	-0.002721402759540581
12305	17	0.10425484166268717
12305	18	0.04859993894767456
12305	19	0.09732407176668545
12305	20	0.16142858197726895
12305	21	-0.0708998425599674
12305	22	0.04357487036183727
12305	23	0.04873380623781998
12305	24	0.06050903389105855
12305	25	0.05975555538776689
12305	26	0.11994210349224943
12305	27	-0.005282638237503079
12305	28	0.18137025021780318
12305	29	0.026522625695136526
12305	30	0.09015749959871755
12305	31	0.11745056197160864
12305	32	0.006470773867590651
12305	33	0.10091373008787485
12305	34	0.0770653940595416
12305	35	0.19595699930807697
12306	1	0.005721660823585495
12306	2	0.04174337487172153
12306	3	0.059180731043852575
12306	4	-0.061909465213435766
12306	5	0.1371440122514933
12306	6	0.016083478507233906
12306	7	0.17913880964403717
12306	8	0.1757512081982071
12306	9	0.06599727990015225
12306	10	-0.005411637142621828
12306	11	0.06895854811646984
12306	12	0.14110599652938305
12306	13	0.12170713035740022
12306	14	0.15150900181469495
12306	15	0.1048367002313384
12306	16	-0.040016917434194
12306	17	0.13364600876167287
12306	18	0.16306915227291796
12306	19	-0.022682954666038313
12306	20	0.23044714593949323
12306	21	0.026764926758225727
12306	22	0.11386988529829978
12306	23	0.11946131478883615
12306	24	0.10891445545070155
12306	25	0.10158637969375661
12306	26	0.17911004784442497
12306	27	0.16110713476334837
12306	28	0.24776288115735667
12306	29	-0.027528428510912306
12306	30	0.1449821363093946
12306	31	-0.015266653277670628
12306	32	0.21003942252861663
12306	33	0.13264121360148806
12306	34	0.20666918690479008
12306	35	0.06702101389996429
12307	1	-0.00486654433089484
12307	2	-0.021840892071509188
12307	3	0.06131874335142484
12307	4	0.06712163587792119
12307	5	0.08371843985042204
12307	6	0.136109786253094
12307	7	0.04622311987402128
12307	8	0.005965274449906133
12307	9	0.09685146007552703
12307	10	-0.15329977356834235
12307	11	0.1295608877213752
12307	12	0.04681410599363289
12307	13	0.05120846694637038
12307	14	-0.14670290186609236
12307	15	-0.03079183227701776
12307	16	-0.045782183082351935
12307	17	-0.035795132736545554
12307	18	0.04125681949009419
12307	19	0.030053988560652556
12307	20	0.13707813017975923
12307	21	-5.916001522692227E-4
12307	22	-0.04372749799043163
12307	23	0.1014270252011471
12307	24	-0.07678947203961428
12307	25	-0.03940112774229476
12307	26	-0.0725143269873314
12307	27	-0.05815293902198704
12307	28	0.01825561297845013
12307	29	0.06303154271785871
12307	30	0.055944338560834694
12307	31	0.055202701001171306
12307	32	0.0849586866358365
12307	33	0.218162912577462
12307	34	0.12470951741141079
12307	35	0.5441834856513239
12308	1	0.0939287662603121
12308	2	-0.12270581952606463
12308	3	-0.00984170408087337
12308	4	0.10193803238344756
12308	5	-0.002582618693203642
12308	6	0.08711979751359422
12308	7	0.18397052077295228
12308	8	-0.01774664436970852
12308	9	0.019781374172183064
12308	10	0.08331293992893052
12308	11	0.08658213328629216
12308	12	0.09401236194362639
12308	13	0.06873153574940005
12308	14	0.07704961988762449
12308	15	0.13921410417638214
12308	16	0.176850123815683
12308	17	-0.04605016110332372
12308	18	0.12104516103023855
12308	19	0.05890269599719744
12308	20	0.012978182548692985
12308	21	-0.03399782849606936
12308	22	0.07913273857831626
12308	23	0.005583191957867939
12308	24	0.01751756224035006
12308	25	-0.03837150719608218
12308	26	0.025153658884406127
12308	27	-0.03885518343795269
12308	28	0.06706707129835365
12308	29	0.09241556270832518
12308	30	0.023663439691532062
12308	31	0.15213875632804275
12308	32	0.10713075036643716
12308	33	0.2842910189509169
12308	34	0.30290814985972503
12308	35	0.35415977347918215
12309	1	-0.03652229611297031
12309	2	-0.0061771675539930015
12309	3	0.09523016065249124
12309	4	-0.041825465728791755
12309	5	0.006284120913178981
12309	6	0.10116957998513953
12309	7	0.19860830488479309
12309	8	0.14361313554993416
12309	9	0.14232214864259873
12309	10	0.17434770580504733
12309	11	0.12438028642700516
12309	12	0.11100295650769709
12309	13	0.07999092307545652
12309	14	0.09482883156884014
12309	15	0.19270340666423635
12309	16	0.04200548985854624
12309	17	0.20495254488496073
12309	18	0.12715574826525966
12309	19	0.12186780727902402
12309	20	0.13186788569411334
12309	21	0.07499535194168772
12309	22	0.1388071693924573
12309	23	-0.01710329348638595
12309	24	0.12305995090446942
12309	25	0.12324322803689824
12309	26	0.15608427977288386
12309	27	0.16219284673648104
12309	28	0.05574104131738977
12309	29	0.0866872022662406
12309	30	0.13539226498534163
12309	31	0.08710186137376041
12309	32	0.026863851975051034
12309	33	0.1233693254327477
12309	34	0.2501595789082849
12309	35	0.07010049509110416
12310	1	0.005424484003377472
12310	2	0.05749374634274673
12310	3	0.10851208319838435
12310	4	0.07984387802579107
12310	5	0.16775322473291965
12310	6	-0.03265352000688182
12310	7	0.05907937427999599
12310	8	-0.029003620925124096
12310	9	-0.03355695486953181
12310	10	0.24629712957356986
12310	11	0.08322303548645493
12310	12	0.024018329367422098
12310	13	0.019478304205840402
12310	14	0.059087010729996337
12310	15	0.04361827526848572
12310	16	0.05121636636967253
12310	17	0.14025421769711954
12310	18	0.13705031870298257
12310	19	0.07859911191022917
12310	20	0.15214233513014364
12310	21	-0.06630594014888658
12310	22	0.10693346196227793
12310	23	0.17436659666552856
12310	24	0.18173115690735386
12310	25	0.15168886141960058
12310	26	0.25390418806890125
12310	27	0.20004666084179945
12310	28	0.12823188202063562
12310	29	-0.0031817985492921252
12310	30	0.10586617270845977
12310	31	0.18333027128163337
12310	32	0.11395971760629209
12310	33	0.1387697030460302
12310	34	-0.01678612203341956
12310	35	0.3693605459935476
12311	1	-0.0065190323976587194
12311	2	0.030818191332205203
12311	3	0.030208469721326736
12311	4	0.12651533674478443
12311	5	-0.016900901715512617
12311	6	0.055017642578931714
12311	7	-0.045421980496684
12311	8	0.07897445043471407
12311	9	0.10162501483791431
12311	10	0.043103413684875136
12311	11	0.0443621002361283
12311	12	0.1388501661628183
12311	13	0.09396062557686946
12311	14	0.11598423947135217
12311	15	0.1894805207233219
12311	16	0.029197712153646194
12311	17	0.08961353073772216
12311	18	0.14669773758271276
12311	19	0.08208209034034297
12311	20	0.13551487023453745
12311	21	0.06336029905975948
12311	22	-0.006764806593551498
12311	23	0.12510592304545298
12311	24	0.11910045073899056
12311	25	0.03957063747798628
12311	26	0.12485009197099117
12311	27	0.028484553594203987
12311	28	0.03063380489621892
12311	29	0.08910753972168806
12311	30	0.09701538301786172
12311	31	0.1377671954241606
12311	32	0.02635125226341728
12311	33	0.1566510413334683
12311	34	0.18075827713272474
12311	35	0.09785967375420057
12312	1	-0.020380786340073342
12312	2	0.08882595409769323
12312	3	0.015646093228642854
12312	4	0.10100951942237657
12312	5	0.1724541157033208
12312	6	0.047526233626726366
12312	7	0.015840448510871852
12312	8	0.15587008754260978
12312	9	0.16728727200329985
12312	10	0.023477327378394364
12312	11	0.1829722575406123
12312	12	0.1639025346649916
12312	13	0.08292206571131544
12312	14	0.16412915098901237
12312	15	0.03651782579823504
12312	16	0.015687839247441104
12312	17	0.08119978109017012
12312	18	0.014099850039890782
12312	19	0.12837782331396852
12312	20	0.1766284812432275
12312	21	0.0063770631986628246
12312	22	0.09327961779738558
12312	23	0.10645633625848916
12312	24	0.13781025099974897
12312	25	0.1908348613239923
12312	26	0.1689490876468156
12312	27	0.11584815585840857
12312	28	0.1103662365971374
12312	29	0.11931891128396899
12312	30	0.19361770092561414
12312	31	0.1663318618212557
12312	32	0.24639464748214124
12312	33	-0.1556723163099818
12312	34	0.11927720702843914
12312	35	-0.42758322869615384
12401	1	-0.062065323045036536
12401	2	0.03493977692538053
12401	3	2.1297857745850024E-5
12401	4	-0.22034986917122978
12401	5	-0.0321409899197711
12401	6	-0.1350062661367133
12401	7	-0.1678023714804766
12401	8	-0.10887858086670121
12401	9	-0.018221635320003315
12401	10	-0.13610418892077547
12401	11	-0.1631509494964689
12401	12	-0.05971788464611194
12401	13	-0.25085197276064264
12401	14	-0.11713190982386834
12401	15	-0.16635577176332816
12401	16	-0.09137072541778224
12401	17	-0.1971853057532229
12401	18	-0.06800062049754985
12401	19	-0.2593391138917056
12401	20	-0.326849628294795
12401	21	-0.29036499504125857
12401	22	-0.21295911701781733
12401	23	-0.22144894492260647
12401	24	-0.027213616685614284
12401	25	-0.17971732202219215
12401	26	-0.3013692192284054
12401	27	-0.15260518633825626
12401	28	-0.09475404344217253
12401	29	-0.06353882098248675
12401	30	-0.19966479674656767
12401	31	-0.04052813084260265
12401	32	-0.20581536352206342
12401	33	-0.012219990516157964
12401	34	-0.06921024679544274
12401	35	-0.2947711136558304
12402	1	-0.18262061030770127
12402	2	-0.0928396183048541
12402	3	-0.1078626330436201
12402	4	-0.1444985113058337
12402	5	-0.039200748143631614
12402	6	-0.14392661262610318
12402	7	-0.15938492987946518
12402	8	-0.3446882324319276
12402	9	-0.18398011649041024
12402	10	-0.2042888221398229
12402	11	-0.026459997957623216
12402	12	-0.13054978291584263
12402	13	-0.06569862361741485
12402	14	-0.3742436322225018
12402	15	-0.14063152967890602
12402	16	-0.22476686858833972
12402	17	-0.26790248772426395
12402	18	-0.2612882608729663
12402	19	-0.0146558213308694
12402	20	-0.024819843648892004
12402	21	-0.21698764683324612
12402	22	-0.07418019228908435
12402	23	-0.19671917668991057
12402	24	-0.17111340942444286
12402	25	0.09148182989094522
12402	26	-0.36685037494570594
12402	27	-0.19026894636479597
12402	28	-0.06320822685204064
12402	29	-0.04710008860708115
12402	30	-0.20106897978697447
12402	31	-0.2816492461281186
12402	32	-0.3075894850979708
12402	33	-0.3027294523200297
12402	34	-0.13148795011716174
12402	35	-0.05238638636482662
12403	1	-0.03558591718532966
12403	2	-0.0723725240881592
12403	3	0.027679988101802167
12403	4	-0.07587677576321283
12403	5	0.009060802741835516
12403	6	-0.10575901777805541
12403	7	0.12802439656825726
12403	8	-0.07447167441694802
12403	9	-0.19076349275957938
12403	10	-0.12933437116937085
12403	11	-0.1375793419281095
12403	12	-0.10257899604119558
12403	13	0.01086017641980419
12403	14	-0.16647019580788935
12403	15	-0.23988841120996796
12403	16	-0.048635045220223105
12403	17	-0.24577847175310552
12403	18	-0.08523794281261843
12403	19	-0.12912748541517516
12403	20	-0.0686600422844208
12403	21	-0.06095675738514217
12403	22	0.05373881114503831
12403	23	-0.10862983615254507
12403	24	0.04231379662197554
12403	25	-0.11542037057733978
12403	26	0.02636105897907015
12403	27	-0.15761319753441683
12403	28	-0.17824297540455802
12403	29	-0.1554720363995017
12403	30	-0.10279992563840779
12403	31	-0.178730250285021
12403	32	-0.13048492252499955
12403	33	-0.2089424746263191
12403	34	-0.02895670949866158
12403	35	2.084993414079861E-4
12404	1	-0.04083190740196585
12404	2	-0.0738973821984068
12404	3	-0.0406932677559233
12404	4	-0.010462001513516839
12404	5	0.00741636528515599
12404	6	-0.1375126488934839
12404	7	-0.013792279435932642
12404	8	-0.07956885478024844
12404	9	-0.19065409980191816
12404	10	-0.14042114812952633
12404	11	-0.07182753107606032
12404	12	-0.07855993420760399
12404	13	-0.13122134569240984
12404	14	-0.19062168069550012
12404	15	-0.12215102959905977
12404	16	-0.0733830981805852
12404	17	-0.26281587130091566
12404	18	-0.09528747966409412
12404	19	-0.13334066438781633
12404	20	-0.09789793525291657
12404	21	-0.09299488178650961
12404	22	-0.1323928486415511
12404	23	-0.3277078780951186
12404	24	-0.13342947263538463
12404	25	-0.12052368838977401
12404	26	-0.2625134751260134
12404	27	-0.23231701043316377
12404	28	-0.1777822038140826
12404	29	-0.2696040900776495
12404	30	-0.07817389635995653
12404	31	-0.20687098570576268
12404	32	-0.09287326087479642
12404	33	-0.03446105279015654
12404	34	-0.2790845205289685
12404	35	0.016932657587489075
12405	1	-0.09555619950330652
12405	2	-0.0673011466185649
12405	3	-0.12094452348258855
12405	4	-0.09794094394327857
12405	5	-0.13330450461604215
12405	6	-0.26234170447663985
12405	7	-0.29485117439647013
12405	8	-0.14377506993728417
12405	9	-0.24539075598119098
12405	10	-0.10201699733193692
12405	11	-0.08175632723436621
12405	12	-0.1534186856565185
12405	13	-0.2600484141916084
12405	14	-0.27875812712702697
12405	15	-0.23129846018911593
12405	16	-0.19130643054511864
12405	17	-0.1599621030706473
12405	18	-0.23543219991901054
12405	19	-0.14139135799731406
12405	20	-0.1904853632644503
12405	21	-0.24605933799677615
12405	22	-0.31059063134225795
12405	23	-0.16883409991024934
12405	24	-0.22442899555766616
12405	25	-0.29845757925130556
12405	26	-0.3549786480273198
12405	27	-0.1838500985745597
12405	28	-0.22612572159459177
12405	29	-0.06828042055876438
12405	30	-0.279734044192935
12405	31	-0.18859137756270172
12405	32	-0.20029390436403105
12405	33	-0.15381600541657292
12405	34	-0.43132183619766096
12405	35	-0.024872603795476067
12406	1	0.10847841702907246
12406	2	0.06127049037205268
12406	3	-0.03789720759015225
12406	4	-0.12163828138815447
12406	5	-0.12520476656106538
12406	6	0.006760586713390637
12406	7	-0.03685561751461108
12406	8	-0.10602686873697564
12406	9	-0.23298557013285404
12406	10	-0.13043093678616202
12406	11	-0.047088069002988675
12406	12	-0.19305421733860584
12406	13	-0.10455519492040821
12406	14	-0.04442887217825131
12406	15	-0.03439378828354478
12406	16	-0.0712078905663418
12406	17	-0.012601708302220516
12406	18	-0.11167860965576182
12406	19	-0.337480007538268
12406	20	-0.17451431922288663
12406	21	-0.11137270294795343
12406	22	-0.035027044825746145
12406	23	-0.16846990731876588
12406	24	-0.25254618625356073
12406	25	-0.2703745592749769
12406	26	-0.06481304510020891
12406	27	-0.11047410576080807
12406	28	-0.2595564795895555
12406	29	-0.20470361267838655
12406	30	-0.16350789477043293
12406	31	-0.08811595506367809
12406	32	-0.0029504743625352603
12406	33	0.014938512605418452
12406	34	0.04218060447687222
12406	35	0.004505177717021525
12407	1	-7.839885643790012E-5
12407	2	0.09270164123250169
12407	3	-0.04223704093388392
12407	4	0.03653732497544837
12407	5	-0.0777779165754886
12407	6	-0.06291269122345966
12407	7	-0.1464649263430644
12407	8	-0.07042470457633243
12407	9	-0.012675062339887688
12407	10	-0.11189653167368618
12407	11	-0.1189819798202052
12407	12	-0.15141822827470008
12407	13	0.06045165659367058
12407	14	-0.09763701895622745
12407	15	-0.0880013471395742
12407	16	0.096765420423786
12407	17	-0.1439914350761029
12407	18	-0.03555305422334243
12407	19	-0.11810520501779109
12407	20	-0.32451259504728824
12407	21	-0.11421886498132494
12407	22	-0.01623309205797341
12407	23	-0.3325596553530943
12407	24	-0.19786884882643108
12407	25	-0.04916598851652765
12407	26	-0.1856375762870499
12407	27	-0.2917703494674768
12407	28	-0.24675342222349883
12407	29	-0.09582911428613983
12407	30	-0.2054151193064655
12407	31	-0.14407888086137177
12407	32	-0.022452305832985076
12407	33	0.16807111063754832
12407	34	-0.07140492239082263
12407	35	-0.3329582901502306
12408	1	-0.018967052216485314
12408	2	-0.07956617013940104
12408	3	0.11556564679502301
12408	4	-0.03905112747206729
12408	5	-0.08675577341614726
12408	6	0.03887819878977439
12408	7	-0.15640447725209583
12408	8	-0.15810648185009057
12408	9	-0.03336822898192082
12408	10	-0.06756208445841594
12408	11	-0.052827684817351894
12408	12	-0.015476328272299611
12408	13	-0.09437293549287062
12408	14	-0.14575792835938728
12408	15	-0.1863971151947439
12408	16	0.01195676473550833
12408	17	-0.10810849578516013
12408	18	-0.10720616093490776
12408	19	0.04499650547541734
12408	20	-0.10493059284148387
12408	21	-0.07018785113853454
12408	22	-0.14359944884169096
12408	23	0.052310656557587265
12408	24	-0.028250496369373934
12408	25	-0.16175026801863623
12408	26	-0.05833101925563966
12408	27	-0.2095538876237768
12408	28	-0.23193059162583296
12408	29	-0.1303812510924658
12408	30	-0.34824166059293304
12408	31	-0.12458148712487827
12408	32	-0.09231051706857585
12408	33	-0.23628394787792217
12408	34	-0.21116060052118257
12408	35	-0.8339180464082752
12409	1	-0.027781368969854725
12409	2	0.04944430971309899
12409	3	-0.022571009384936502
12409	4	0.01451332464892019
12409	5	0.04733013532894148
12409	6	0.00826798213304869
12409	7	0.010436967857195611
12409	8	-0.04308855849215121
12409	9	-0.08260777140510811
12409	10	-0.007215543358071841
12409	11	-0.03721757097147105
12409	12	-0.09628222824419908
12409	13	-0.06178532351472654
12409	14	0.06933264799823036
12409	15	0.007908534604091244
12409	16	0.12880606260449667
12409	17	-0.08727809327319136
12409	18	-0.13985653668964915
12409	19	-0.2715611287749553
12409	20	-0.09847015400607972
12409	21	-0.14132477653342335
12409	22	-0.13950435869431743
12409	23	-0.12832154974597643
12409	24	-0.011742264203505215
12409	25	0.03222062430513972
12409	26	-0.07225852218607542
12409	27	-0.0354875772112635
12409	28	-0.09086078431936784
12409	29	-0.11730699247636522
12409	30	0.11112525982662191
12409	31	-0.051483774027161644
12409	32	-0.01639036325368437
12409	33	-0.13906543381730074
12409	34	-0.24748946130613092
12409	35	-0.23799603799741575
12410	1	-0.012322207175188282
12410	2	-0.03599655551226277
12410	3	-0.0820451649916123
12410	4	-0.0514211139923475
12410	5	-0.01648035677389359
12410	6	-0.2561041822096115
12410	7	-0.10440172465165176
12410	8	0.08068987656719884
12410	9	-0.02489770110867795
12410	10	-0.06829255113891719
12410	11	-0.054319849741823134
12410	12	-0.038961848175780744
12410	13	0.0343008421169273
12410	14	-0.06110939429859741
12410	15	-0.14387820074406932
12410	16	-0.17236731950855244
12410	17	0.024444349479999516
12410	18	-0.1252736847045952
12410	19	-0.06736162023734948
12410	20	-0.1178691564668739
12410	21	-0.024986348795508206
12410	22	0.012827147371368142
12410	23	-0.08134468369209458
12410	24	-0.01917711139721945
12410	25	-0.04721503791410697
12410	26	-0.0141121231305803
12410	27	-0.16354871085679434
12410	28	-0.02783062066760067
12410	29	-0.2523807201776407
12410	30	0.008205422601513135
12410	31	0.0778548626009723
12410	32	0.05228848042515466
12410	33	-0.11730211830398218
12410	34	0.02701922404022028
12410	35	0.2175141960018614
12411	1	-0.04065469994435489
12411	2	-0.014031672498752812
12411	3	-0.06840581482391528
12411	4	0.06829269104425251
12411	5	0.023662836144300314
12411	6	0.08821932877066274
12411	7	0.04171502073132416
12411	8	-0.15863405476745385
12411	9	-0.016203436347538513
12411	10	0.007186091084321333
12411	11	0.06625765558114693
12411	12	-0.13612860757491063
12411	13	0.007820077646307766
12411	14	-0.02177697779186616
12411	15	-0.015375648815549425
12411	16	-0.07318459427777668
12411	17	-0.13722871822811555
12411	18	-0.1475789289660625
12411	19	-0.009313673115414645
12411	20	-0.12986396229221242
12411	21	0.003393601940167912
12411	22	-0.07650948135524516
12411	23	-0.06646144894321537
12411	24	-0.09554600260473478
12411	25	0.04561441312070258
12411	26	0.08109423827514917
12411	27	-0.0828343687061448
12411	28	-0.04261032981241897
12411	29	-0.07758492050907506
12411	30	0.045936025256274604
12411	31	-0.0914142634690549
12411	32	0.02089509096987996
12411	33	0.01631190787520609
12411	34	0.08996071580280329
12411	35	0.18893188054180143
12412	1	-0.006066640338573848
12412	2	0.03289486609948966
12412	3	0.03657090145510722
12412	4	-0.013194789436106191
12412	5	0.01825216806592067
12412	6	-0.03779860917716604
12412	7	0.06650991523144256
12412	8	0.10883419361861257
12412	9	-0.133787335855736
12412	10	0.03262268643536004
12412	11	0.14787373205926713
12412	12	0.011879587094192345
12412	13	-0.04822534982793769
12412	14	-0.001814069380181138
12412	15	0.015542564129873426
12412	16	0.15509078330668302
12412	17	-0.0073411322785759126
12412	18	-0.001379350024151904
12412	19	0.02476528960266222
12412	20	-0.23462441898878694
12412	21	0.04582021865110164
12412	22	-0.11930738916316841
12412	23	-0.02840445260461877
12412	24	-0.05917263266720596
12412	25	-0.02140610253954378
12412	26	0.10508841463165908
12412	27	-0.09122076076099006
12412	28	-0.020008379888203365
12412	29	0.06743825955887672
12412	30	-0.09893142849094261
12412	31	-0.06288487617819527
12412	32	-0.11050245152976856
12412	33	0.023666629089895252
12412	34	-0.04353733921555403
12412	35	0.015527809913791657
12501	1	0.044215435112075596
12501	2	-0.2125254165615864
12501	3	-0.08291238316919802
12501	4	-0.0687474788435658
12501	5	0.08102197330418548
12501	6	-0.12951914393532604
12501	7	-0.053057727103016816
12501	8	-0.06611045099141677
12501	9	-0.0796282915937283
12501	10	-0.12991300872794653
12501	11	-0.12964361355915344
12501	12	-0.13272904890438042
12501	13	-0.17902232800926754
12501	14	-0.09694028524668141
12501	15	-0.07978234551674745
12501	16	-0.0627305847104509
12501	17	-0.05130544269263737
12501	18	-0.1369125882347575
12501	19	-0.08780311472751379
12501	20	-0.0367838757850123
12501	21	-0.05820579504405998
12501	22	-0.10189832586401337
12501	23	-0.08951792899863165
12501	24	-0.11162032505820463
12501	25	-0.03887427902002827
12501	26	-0.1856002588946737
12501	27	-0.28589104079712513
12501	28	0.07249108126416104
12501	29	-0.05508527613389447
12501	30	-0.002915838466449827
12501	31	-0.10130381991019988
12501	32	-0.03847829872744768
12501	33	-0.10228650727459154
12501	34	0.09393988539985898
12501	35	4.6485208568824987E-4
12502	1	-0.04083439051788673
12502	2	-0.13903314877841666
12502	3	-0.10423221343377165
12502	4	0.07889460984913299
12502	5	0.005666921436610295
12502	6	-5.56212945241441E-4
12502	7	-0.08998154785233936
12502	8	-0.11869673125941915
12502	9	-0.12675075686276926
12502	10	-0.15833718422516796
12502	11	-0.051402927121962705
12502	12	-0.11589837093536914
12502	13	-0.08704919658661936
12502	14	-0.16706861672998485
12502	15	-0.09302629692200526
12502	16	-0.04375908183813948
12502	17	-0.02038846585996623
12502	18	-0.011119072968725163
12502	19	0.049969781415740044
12502	20	-0.007727299650063912
12502	21	-0.10260625231275355
12502	22	-0.20170849478925845
12502	23	0.023254625078450886
12502	24	0.024571196941302276
12502	25	-0.0675581148150286
12502	26	-0.06983575555876342
12502	27	-0.18121610946298716
12502	28	0.21662045737493685
12502	29	-0.23298431201428826
12502	30	-0.2731443220441605
12502	31	-0.13870870922811207
12502	32	-0.05160716901638551
12502	33	-0.026197303552649487
12502	34	-0.0016944508987002393
12502	35	-0.22976274365995408
12503	1	0.026456825955545327
12503	2	-0.026442782037285895
12503	3	-0.08395116778230616
12503	4	-0.020106064659021428
12503	5	-0.03177039501798973
12503	6	-0.1067674659396971
12503	7	8.288466547767825E-4
12503	8	-0.03588927295024291
12503	9	-0.06050213023289075
12503	10	-0.10711560926536379
12503	11	0.029212687962001382
12503	12	-0.019766425936765586
12503	13	-0.06685191396135792
12503	14	-0.2660744878927659
12503	15	0.011677133521828864
12503	16	-0.16076096795953276
12503	17	-0.15459770854180022
12503	18	-0.03132111185414743
12503	19	0.0762235448065951
12503	20	-0.004963648258573983
12503	21	0.06647007667881866
12503	22	-0.20171862386182937
12503	23	-0.2302690150319009
12503	24	-0.14607575485083402
12503	25	-0.00530694869453896
12503	26	-0.015731258204262133
12503	27	0.05978386260473201
12503	28	-0.30567946695992987
12503	29	-0.11560910648287148
12503	30	0.010554973209821128
12503	31	-0.12670773297205074
12503	32	-0.13970189354196094
12503	33	-0.036396337411254365
12503	34	-0.009541940091402523
12503	35	-0.06834749712336574
12504	1	0.03817567383199716
12504	2	-0.08800961833384235
12504	3	-0.004652304658261386
12504	4	-0.23025771528698158
12504	5	-0.06613188067514386
12504	6	-0.07618020589607966
12504	7	-0.26010436129156034
12504	8	-0.09970356072460618
12504	9	-0.10390756459211303
12504	10	-0.0510051047053679
12504	11	-0.19091945899590002
12504	12	-0.05546965405611104
12504	13	-0.21827361779118348
12504	14	-0.15195716694814365
12504	15	-0.12317118168243013
12504	16	-0.10852211099269482
12504	17	-0.1562180498306205
12504	18	-0.07174203438071913
12504	19	-0.2924334038423808
12504	20	0.0907710562716062
12504	21	-0.2258150487195678
12504	22	-0.21750878182385947
12504	23	0.03924871638166394
12504	24	-0.27015605018661404
12504	25	-0.09628015397053247
12504	26	-0.07947468437681238
12504	27	-0.08379968418125827
12504	28	-0.14616487219674923
12504	29	-0.37907594488258667
12504	30	-0.34740832538757616
12504	31	-0.2230731000831767
12504	32	-0.08773443250570523
12504	33	-0.03494881087222268
12504	34	0.09181923400236514
12504	35	-0.028051361759430904
12505	1	-0.035692738535662016
12505	2	-0.15101711904691584
12505	3	-0.028313805498353162
12505	4	-0.13173508002058654
12505	5	-0.03415474042620659
12505	6	-0.17746772274780653
12505	7	-0.24041787734162057
12505	8	-0.016104082832640643
12505	9	0.09918996365206567
12505	10	-0.1553128648824753
12505	11	-0.05732969222892592
12505	12	-0.10828798416250152
12505	13	-0.09567784593858164
12505	14	-0.0578292659417059
12505	15	-0.045647854997987736
12505	16	0.07027617088924387
12505	17	-0.007587854301881691
12505	18	-0.10664296553310493
12505	19	-0.0029612384038131268
12505	20	-0.013686741006310399
12505	21	0.026304730430744883
12505	22	-0.022972855448855967
12505	23	0.08932026071231292
12505	24	-0.12666172651705665
12505	25	-0.023126246118557958
12505	26	0.037247012227688
12505	27	0.030625359631862636
12505	28	-0.14783820382838542
12505	29	-0.239959206778515
12505	30	-0.12710866107953933
12505	31	-0.09234766666558869
12505	32	-0.047825168853172784
12505	33	-0.24871305107458852
12505	34	-0.03336065126015342
12505	35	-0.25913486570345157
12506	1	-0.0512075921358317
12506	2	-0.09911745888770795
12506	3	-0.1528590687556246
12506	4	-0.03508220380152238
12506	5	-0.16019479112896917
12506	6	-0.06029238831411732
12506	7	-0.17196567973739008
12506	8	-0.020761792508913857
12506	9	-0.21383799567371398
12506	10	-0.04281444167654769
12506	11	-0.030016285305642043
12506	12	-0.076667562565774
12506	13	-0.15055854696588966
12506	14	-0.13594411095451875
12506	15	-0.3391926400832901
12506	16	-0.1571936753409986
12506	17	-0.09753565541754483
12506	18	-0.2191888592413136
12506	19	-0.08101474512715612
12506	20	-0.159505456491857
12506	21	-0.3202846073210779
12506	22	-0.13198433024268041
12506	23	-0.054862055885536165
12506	24	-0.19626281695182968
12506	25	-0.0902006400763824
12506	26	-0.1517229118297223
12506	27	-0.28607561209977916
12506	28	-0.2240921610779978
12506	29	-0.20131073315675962
12506	30	-0.20666191842567372
12506	31	-0.19375696281198174
12506	32	-0.23049869364108844
12506	33	-0.28282416549144074
12506	34	-0.431223295021784
12506	35	-0.40498089991666575
12507	1	0.047200782077204906
12507	2	0.0045768490241364645
12507	3	0.061797405612281864
12507	4	0.12226741414743003
12507	5	-0.004649325372628965
12507	6	-0.04801886827144841
12507	7	-0.10781057229704061
12507	8	0.03497874269888257
12507	9	0.05892851516160391
12507	10	0.05593586462092759
12507	11	0.00779803996706363
12507	12	-0.037385411740892494
12507	13	-0.06095552451048292
12507	14	0.07937140347308969
12507	15	0.0039021735997550877
12507	16	0.09408716861465649
12507	17	0.014442679391876823
12507	18	-0.01670988681192398
12507	19	-0.030588104186080045
12507	20	0.06172253088498536
12507	21	0.06977258100308603
12507	22	-0.01291237756223751
12507	23	-0.14175933051865997
12507	24	-0.14605222378427385
12507	25	0.002603367448422489
12507	26	-0.03561488445786409
12507	27	-0.10246996036515554
12507	28	0.00799001111230524
12507	29	-0.11545435568704931
12507	30	-0.07355277426530193
12507	31	-0.057681233786389896
12507	32	0.003852523535634589
12507	33	-0.05898515536010507
12507	34	0.026433384441222785
12507	35	-0.05827894866391148
12508	1	-0.015056496945305753
12508	2	-0.10599381191920187
12508	3	0.011166697792223346
12508	4	-0.026459770920165937
12508	5	-0.06368016284416811
12508	6	0.03580551829639944
12508	7	-0.10086866839254327
12508	8	0.013800094757449699
12508	9	-0.04721497877626746
12508	10	0.02805443281325637
12508	11	-0.05757363174887331
12508	12	0.033255384011006583
12508	13	0.05940120794689108
12508	14	-0.04020858650967085
12508	15	-0.002469412223838674
12508	16	-0.1182986131275996
12508	17	-0.16810094130838849
12508	18	-0.3078479543655632
12508	19	-0.09597476817423711
12508	20	-0.204488058050174
12508	21	-0.02838327860428791
12508	22	-0.1482745131957941
12508	23	-0.20237092792383038
12508	24	-0.039100329390151956
12508	25	-0.03461008893740569
12508	26	-0.04384791549865241
12508	27	-0.06958050414394279
12508	28	-0.10187403758333602
12508	29	-0.10325766344576692
12508	30	-0.22888499792220074
12508	31	-0.14785570617534205
12508	32	0.08400115652162299
12508	33	0.0063615347694536695
12508	34	-0.044435529315340005
12508	35	0.14192728376841046
12509	1	0.07782859859645441
12509	2	-0.028122295558478783
12509	3	0.004971461385888887
12509	4	-0.06196346527696406
12509	5	0.05346553145328059
12509	6	-0.041608177600593876
12509	7	0.0215928301781787
12509	8	0.09246131609245367
12509	9	-0.025267680411559468
12509	10	-0.14808174616628378
12509	11	0.01800878229321512
12509	12	0.07893074691143909
12509	13	0.05118234150470613
12509	14	0.09229122626437203
12509	15	-0.07070868276323239
12509	16	0.044657388064990755
12509	17	-0.03382831063526481
12509	18	0.05621540007366832
12509	19	0.12370522379977444
12509	20	-0.004035995667891257
12509	21	0.08229976409312201
12509	22	0.07605733740213338
12509	23	-0.08478330970653758
12509	24	0.06404098487485044
12509	25	0.06861959711184795
12509	26	-0.022723058325333056
12509	27	0.015560916811885761
12509	28	0.15783819724947534
12509	29	-0.022136455563703805
12509	30	0.05917961470119337
12509	31	-0.08832833555015895
12509	32	-0.07422472808984537
12509	33	0.17811497582271585
12509	34	0.22682244449033107
12509	35	0.2212448533583533
12510	1	0.04324721930010966
12510	2	0.022329661908795373
12510	3	0.008669780476541433
12510	4	-0.04472628631483033
12510	5	-0.044034438794252395
12510	6	-0.11551627958224486
12510	7	-0.0947796546008064
12510	8	-0.03748879427169527
12510	9	-0.07081879409889069
12510	10	-0.0387510576522061
12510	11	-0.04871182384503214
12510	12	-7.915120638273265E-4
12510	13	-0.0305445336532415
12510	14	0.051649182038900676
12510	15	-0.05869918717604605
12510	16	-0.2200811962636493
12510	17	-0.19766490518895807
12510	18	-0.07116549895380331
12510	19	-0.06136065707684679
12510	20	-0.13561638042117607
12510	21	0.012566732900545219
12510	22	0.009375358286817459
12510	23	-0.24772013465163667
12510	24	0.09662989044559112
12510	25	0.027541385979326094
12510	26	0.08495993962878146
12510	27	0.021659706886666186
12510	28	-0.11576943504174864
12510	29	-0.11409620792156971
12510	30	0.08423560868013169
12510	31	-0.1930255163417982
12510	32	-0.06920662177743964
12510	33	-0.26466530555272527
12510	34	0.1597709520365953
12510	35	-0.2727983474286013
12511	1	-0.043412280383474666
12511	2	-0.012016645346552224
12511	3	-0.017422139367877065
12511	4	2.7348100798718633E-4
12511	5	-0.10979242875784578
12511	6	-0.056013756546548166
12511	7	-0.2247436645672778
12511	8	0.08020563512103251
12511	9	-0.19103901976683346
12511	10	-0.037225904722824055
12511	11	0.051335158542222814
12511	12	-5.519991662836787E-4
12511	13	0.053519498056054715
12511	14	0.03691795573549683
12511	15	-0.047559602687542224
12511	16	0.04538638102526704
12511	17	-0.004099047160948999
12511	18	-0.17056153461378898
12511	19	0.04035599864945283
12511	20	0.043114407313268543
12511	21	-0.08950031261138491
12511	22	-0.043430144437053286
12511	23	0.01906009091628391
12511	24	-0.07292387584573845
12511	25	-0.01649809383390277
12511	26	-0.10049051746351978
12511	27	0.02785866909255219
12511	28	-0.10002724275071273
12511	29	-0.1522666875596741
12511	30	-7.63531307455878E-4
12511	31	-0.19405138829289115
12511	32	-0.29130990232417275
12511	33	0.10367160137256803
12511	34	0.37560388408758527
12511	35	0.3509398442740945
12512	1	0.025326153437870147
12512	2	0.05951148954701324
12512	3	-0.0775044363366213
12512	4	0.018348816405303836
12512	5	0.0075342753403866425
12512	6	-0.033592249138948205
12512	7	-0.04483374520256689
12512	8	0.028573513940713724
12512	9	-0.040111888878797686
12512	10	0.01822047543495131
12512	11	-0.0011354122016840051
12512	12	-0.12715071180031146
12512	13	-0.20725974316763995
12512	14	-0.1745293689570886
12512	15	-0.2701917063764796
12512	16	-0.10566327701814515
12512	17	-0.23355445287363352
12512	18	-0.07655950561306923
12512	19	-0.13060594009571247
12512	20	0.03848531214264028
12512	21	-0.052615703281475135
12512	22	-0.0543094363857719
12512	23	-0.03514868626096046
12512	24	-0.02398192975418567
12512	25	-0.06964992922600288
12512	26	-0.08774765611527613
12512	27	-0.21459803724361848
12512	28	-0.05620371042707717
12512	29	-0.23429692524000245
12512	30	-0.27568281540875716
12512	31	-0.06598038496294123
12512	32	-0.17317795726300744
12512	33	-0.2706538441234301
12512	34	-0.3253450220740248
12512	35	-0.8955721817466191
12601	1	0.03946126266200167
12601	2	0.06698221474046662
12601	3	0.15328683942863464
12601	4	0.12106366951767811
12601	5	0.07409902231018606
12601	6	0.06539563006395355
12601	7	0.1346437594197738
12601	8	0.12812360638746867
12601	9	0.08918243420549743
12601	10	0.18701969477343994
12601	11	0.023700922797971202
12601	12	0.0762201708950272
12601	13	0.027173592448328066
12601	14	0.18035764056150327
12601	15	0.030931350529641577
12601	16	0.09676978468150566
12601	17	0.12463461786525443
12601	18	0.2245656056654326
12601	19	0.2749644906377
12601	20	0.23573250796420098
12601	21	0.11072276747800203
12601	22	0.1277626588278622
12601	23	0.009592301837336947
12601	24	0.15778534484124407
12601	25	0.130730240309056
12601	26	0.11604267997386586
12601	27	0.09641071345585317
12601	28	0.19201390808729712
12601	29	0.1777555512265323
12601	30	0.10097668906753654
12601	31	0.2557128648395661
12601	32	0.20393599883962565
12601	33	0.313993830512878
12601	34	0.42320818025082474
12601	35	0.297475744791182
12602	1	-0.002509900476471927
12602	2	0.09344916193239072
12602	3	0.11049329121208018
12602	4	0.12812998454935354
12602	5	0.11998514008616468
12602	6	0.26380362575480376
12602	7	0.10993736170672719
12602	8	0.2902180054146797
12602	9	0.21532490748528232
12602	10	0.13492689554354342
12602	11	0.1348615173870158
12602	12	0.19482050959889818
12602	13	0.1801250296739596
12602	14	0.15528545228252
12602	15	0.18670457617074732
12602	16	0.15351100785357374
12602	17	0.15233926232403405
12602	18	0.24483050600939293
12602	19	0.16941322829119798
12602	20	0.27263539801007397
12602	21	0.23391074215366814
12602	22	0.09761490857345478
12602	23	0.24064690631235663
12602	24	0.24619332618890155
12602	25	0.217064527580618
12602	26	0.2442156254779988
12602	27	0.33357538640237294
12602	28	0.24921752318564927
12602	29	0.3083515303037103
12602	30	0.23132467633335807
12602	31	0.32033300279259436
12602	32	0.2566823940358631
12602	33	0.489417619918882
12602	34	0.4015542718294398
12602	35	0.029531014134057898
12603	1	0.021785011722688097
12603	2	0.056204077956085285
12603	3	0.11712889410042848
12603	4	0.08426114588657896
12603	5	0.1219217112601001
12603	6	0.2029756542410155
12603	7	0.11815435106991146
12603	8	0.127360550173222
12603	9	0.23767549490780482
12603	10	-0.02109440856887801
12603	11	0.1447856061317907
12603	12	0.301507294976993
12603	13	0.05853137682540677
12603	14	0.11892314646561886
12603	15	0.12081533159381053
12603	16	0.18742387216944678
12603	17	0.30232225231360843
12603	18	0.3290700017290078
12603	19	0.23136599491167686
12603	20	0.21790576570072773
12603	21	0.132224856280601
12603	22	0.16446022214233835
12603	23	0.23617201927383746
12603	24	0.20314988013372925
12603	25	0.13096490967438257
12603	26	0.3793933926222479
12603	27	0.21816143486623218
12603	28	0.2842739700068009
12603	29	0.1378227127160656
12603	30	0.24838939858062759
12603	31	0.16339399388994025
12603	32	0.33660648482512556
12603	33	0.3790525143632806
12603	34	0.46310358021705866
12603	35	-0.12126174136635015
12604	1	-0.0055383529833790135
12604	2	0.08496395131696843
12604	3	0.09028626947574736
12604	4	0.14605658838976865
12604	5	0.13858039634678931
12604	6	0.05335459622620675
12604	7	0.09068397884124124
12604	8	0.06287802456114377
12604	9	0.18627699028976252
12604	10	-0.05552676885241681
12604	11	0.012920121969152376
12604	12	-0.04348465168202864
12604	13	0.007943742152718869
12604	14	0.19923222253256512
12604	15	0.1697495050872888
12604	16	0.08782869204788568
12604	17	0.10524825559821238
12604	18	0.11600689393901575
12604	19	-0.08050778423610438
12604	20	0.10544650471008765
12604	21	0.20600101645817404
12604	22	0.10782304777981722
12604	23	0.13076411074362682
12604	24	0.08005868649231473
12604	25	0.13522051895326825
12604	26	0.28869153076511367
12604	27	0.07623323499470303
12604	28	0.199543147853376
12604	29	0.03259720714567749
12604	30	0.1148508023594701
12604	31	0.1194888926002804
12604	32	0.27268930262454205
12604	33	-0.04015026835536872
12604	34	0.11775644471559943
12604	35	-0.10034551279469639
12605	1	0.028228371093490523
12605	2	0.02422464992033113
12605	3	-0.01111305008779695
12605	4	-0.05994256128114017
12605	5	0.01593696392673749
12605	6	0.019345502380872404
12605	7	0.02716985099574032
12605	8	0.15397294882383505
12605	9	0.1298859705269706
12605	10	0.13656750857134625
12605	11	0.053925380674414214
12605	12	0.043538131422572235
12605	13	-0.135636316504403
12605	14	0.20098180494478157
12605	15	0.036658195156185513
12605	16	0.03323046388432971
12605	17	0.023835306523572797
12605	18	0.2204428062286965
12605	19	0.015252866308948398
12605	20	0.01884750068617791
12605	21	-0.07719927928613401
12605	22	-0.04472294832520163
12605	23	0.05401264163653963
12605	24	-0.03890330424457744
12605	25	-0.11305974057262347
12605	26	0.21672385152510998
12605	27	0.03498539911083043
12605	28	0.03535659403473801
12605	29	0.15481830069457914
12605	30	0.1688615078854454
12605	31	0.1402362757574025
12605	32	0.19484887701781162
12605	33	0.08442162837943812
12605	34	0.20584114137020393
12605	35	0.491931485017826
12606	1	-0.003572679785825983
12606	2	-0.029587807617410533
12606	3	-0.015376367922673495
12606	4	0.05992673421162564
12606	5	0.05559005209487822
12606	6	0.06688969525740873
12606	7	0.04206893111221888
12606	8	0.008969594680245052
12606	9	-0.024698496918126978
12606	10	0.06738347789314503
12606	11	0.05201124846375649
12606	12	0.05680092064784503
12606	13	0.08203603635664791
12606	14	0.05765963495524318
12606	15	-0.017766404295670668
12606	16	0.037091284488624865
12606	17	0.04831498589657457
12606	18	0.07031339540136372
12606	19	0.10364067556055545
12606	20	-0.05918632861489925
12606	21	0.1416234685497031
12606	22	-0.06460822806253219
12606	23	0.03665514298115369
12606	24	0.08160041625842496
12606	25	0.012727269075995196
12606	26	0.03412033159307981
12606	27	0.014909176644579247
12606	28	0.0488156325679725
12606	29	0.22164630361866244
12606	30	-0.05778696513542769
12606	31	0.18860441356991942
12606	32	0.13528712472272986
12606	33	-0.06397746993930298
12606	34	0.14797647704818573
12606	35	0.27427191247469906
12607	1	0.011988074404602145
12607	2	-0.08852761039048218
12607	3	-0.07494627257524655
12607	4	0.01205914351135462
12607	5	-0.10882901377691567
12607	6	0.10354644104786814
12607	7	0.08172226563151952
12607	8	0.0313230104335247
12607	9	0.11285394208168498
12607	10	0.042227350912412476
12607	11	0.044482686277376615
12607	12	0.13034807283751348
12607	13	0.04190269866859353
12607	14	0.012858296853032414
12607	15	0.023918995755614958
12607	16	0.036450064186105635
12607	17	-0.030852529128928552
12607	18	-0.028907585340832043
12607	19	-0.04742412191389178
12607	20	0.15822279391220917
12607	21	0.09736901787971419
12607	22	0.008863006144963492
12607	23	0.03613303103180243
12607	24	0.06520093205306665
12607	25	0.05091208122919966
12607	26	0.38929764315059145
12607	27	0.0679793084721112
12607	28	0.15491449288261805
12607	29	0.1044036438424385
12607	30	0.12858495030596373
12607	31	0.13182794025536992
12607	32	-0.07952963693495008
12607	33	-0.05689396517384182
12607	34	-0.2565393632802859
12607	35	0.21033621260039226
12608	1	-0.05359644447268508
12608	2	-0.07857207108633801
12608	3	0.1112934467711284
12608	4	0.09852216483479026
12608	5	0.049454317197898945
12608	6	-0.26131050004386225
12608	7	-0.02931369991411259
12608	8	-0.0746913720661837
12608	9	0.15909101713049978
12608	10	0.025129109404723238
12608	11	-0.0463640845980251
12608	12	0.0721841139935222
12608	13	0.09285913903090659
12608	14	0.1467933456055519
12608	15	-0.028356494601474935
12608	16	0.018378717732510097
12608	17	0.1559208700639374
12608	18	-0.0018913746500643924
12608	19	0.09092848230802275
12608	20	0.13273426938530264
12608	21	0.01746497094911348
12608	22	0.19268107151858516
12608	23	0.06833626885327249
12608	24	-0.07344621853360422
12608	25	0.0070873989121338354
12608	26	0.23373654273519406
12608	27	-0.11358443085760683
12608	28	0.032228247165534185
12608	29	0.0076206087287999935
12608	30	0.14412946155873385
12608	31	0.08183446441474729
12608	32	0.06047453835348193
12608	33	0.04105269269258116
12608	34	0.24585513469314435
12608	35	0.4264246193309127
12609	1	-0.04045138698485573
12609	2	0.10307919652351316
12609	3	0.039331302387566325
12609	4	-0.027464153601123087
12609	5	0.1132053533375732
12609	6	0.09700849071412421
12609	7	0.1808584342378552
12609	8	0.11360694626846879
12609	9	-0.010015760081842018
12609	10	0.126240326422284
12609	11	0.013435090933135996
12609	12	0.1568586492514612
12609	13	-0.020759630279265195
12609	14	0.03638250863716763
12609	15	0.09379342709232219
12609	16	-0.005568798128273045
12609	17	-0.14966006429446566
12609	18	0.1259742306449425
12609	19	0.11424348417355645
12609	20	0.05833369436532365
12609	21	0.05918252176584815
12609	22	0.043869066193295225
12609	23	0.08809642046198007
12609	24	0.12454548475457727
12609	25	0.10582793596790196
12609	26	0.2937303097152082
12609	27	-0.02048905344391727
12609	28	0.09112517879843551
12609	29	0.03469042485939866
12609	30	0.028349758501768463
12609	31	0.12653453122062785
12609	32	0.10119358216255137
12609	33	0.04370075965361764
12609	34	0.2521060406580382
12609	35	-0.0049458538805531305
12610	1	0.05263371147592011
12610	2	0.11399481997117178
12610	3	0.0081536191704501
12610	4	0.02642788779647276
12610	5	0.04860339735120789
12610	6	0.13452784162733167
12610	7	0.06449248974244881
12610	8	0.20328812382027195
12610	9	-0.05357758969918791
12610	10	0.14398849777741418
12610	11	0.05105606973233279
12610	12	0.04407026917368029
12610	13	0.23054615664035083
12610	14	-0.037534256371998254
12610	15	0.09393815921961135
12610	16	0.039796663634675156
12610	17	0.16641150977255137
12610	18	0.0801502168515853
12610	19	0.058874772070460324
12610	20	0.15470978412728442
12610	21	0.1442301685984333
12610	22	0.12068995250602654
12610	23	-0.09025824923129022
12610	24	-0.044738307104772446
12610	25	-0.12267526402600026
12610	26	0.16122939338342945
12610	27	0.0299426226501609
12610	28	0.20377809900370636
12610	29	0.08072726161395849
12610	30	0.08997007035459603
12610	31	0.11013455590799737
12610	32	0.12483252054345684
12610	33	0.20655992651393973
12610	34	0.163466302871754
12610	35	-0.16628046505994476
12611	1	0.05772804202835502
12611	2	0.05998320400599155
12611	3	0.11933737255188248
12611	4	-0.04506667350199933
12611	5	0.06960609375847326
12611	6	0.20516890480716654
12611	7	0.19411713411822973
12611	8	0.020462970754365983
12611	9	0.047792901903491725
12611	10	0.10323953460500945
12611	11	0.11726838230580938
12611	12	0.1835029311001506
12611	13	0.08922557260815012
12611	14	-0.01799164046363444
12611	15	0.06790930722483779
12611	16	0.10691404256948545
12611	17	0.1363957333864363
12611	18	-0.014796532382540306
12611	19	0.028871232216509668
12611	20	0.13090929204388146
12611	21	0.19880160591024065
12611	22	0.1909075782551355
12611	23	0.08192746378669113
12611	24	0.09794651172549607
12611	25	0.08621474545942931
12611	26	-0.10156994569812383
12611	27	0.15519698963663586
12611	28	0.10783619663007471
12611	29	0.022996414692023848
12611	30	-0.14854552676724353
12611	31	0.13617929055897804
12611	32	-0.07213389207414167
12611	33	0.16120415106767183
12611	34	-0.0051958365402242634
12611	35	-0.06277421048710963
12612	1	-0.01575543771016541
12612	2	-0.01800501309858049
12612	3	-0.05105340998409247
12612	4	-0.004748596600332888
12612	5	0.051803850149507724
12612	6	0.007912378495873895
12612	7	0.0883571684321538
12612	8	-0.07602895757822381
12612	9	0.031105342813177117
12612	10	-0.04385489382790553
12612	11	0.1833502912505125
12612	12	0.0035437781257527945
12612	13	-0.0017736260721079589
12612	14	-0.03604666441908222
12612	15	0.09640142369711668
12612	16	0.13546769280312532
12612	17	0.10569245772769875
12612	18	-0.051063392136917685
12612	19	0.033090221638829576
12612	20	0.13071312620996167
12612	21	-0.02175153341195113
12612	22	0.11664556266629944
12612	23	0.035630342021903516
12612	24	0.022879379082269224
12612	25	0.16494030534423842
12612	26	0.10782203753794306
12612	27	0.06806056487669565
12612	28	0.01896682664116156
12612	29	0.019634475253035077
12612	30	0.04788628097831804
12612	31	0.1266632964185206
12612	32	0.12136561541138491
12612	33	0.16838019181014374
12612	34	0.2921781181763876
12612	35	0.0037065731565810722
13101	1	-0.060041963593953085
13101	2	0.08273858049960481
13101	3	0.05952789780563705
13101	4	0.019244499489694533
13101	5	0.00981082454228499
13101	6	0.15606766130983374
13101	7	0.1390125138123679
13101	8	0.11802629447186774
13101	9	0.050571195511260214
13101	10	0.04083130361281917
13101	11	0.02139816950525386
13101	12	0.06912453856712375
13101	13	0.09472508097700683
13101	14	0.1306586202420732
13101	15	0.13289815246072578
13101	16	0.10651568869946004
13101	17	0.09339516602098996
13101	18	0.12112891083427257
13101	19	0.13831619819598018
13101	20	0.07905850830082528
13101	21	-0.08094772638705905
13101	22	0.18476702394850975
13101	23	0.21651382185675772
13101	24	0.16957637238096623
13101	25	0.2387781952932002
13101	26	0.13730018021089307
13101	27	0.21262121714089943
13101	28	0.09652653019047364
13101	29	0.32040356957260485
13101	30	0.11021839800426392
13101	31	0.31363782877049573
13101	32	0.06974320879537999
13101	33	0.0858207857872273
13101	34	0.25573736622667553
13101	35	-0.14590752715238864
13102	1	0.0222743487230197
13102	2	0.17258002214914825
13102	3	0.06274432631707683
13102	4	0.039295839013821166
13102	5	0.21784960463833158
13102	6	0.13588677202096733
13102	7	0.16972969142977945
13102	8	0.20370621609809092
13102	9	0.025979907558337345
13102	10	0.06283866571897789
13102	11	0.05610353790782341
13102	12	0.09100465060850382
13102	13	0.1604773358328231
13102	14	0.13992964771905747
13102	15	-0.03128126093180583
13102	16	0.08725961949314609
13102	17	0.09205154502244284
13102	18	0.16210726452506208
13102	19	0.1384251358350994
13102	20	0.1970561987206665
13102	21	0.08440104185105213
13102	22	0.20411158901647752
13102	23	0.2906732906236371
13102	24	0.2558145166836283
13102	25	0.3208658548002177
13102	26	0.31609425813049086
13102	27	0.17204913692036428
13102	28	0.13639165173908907
13102	29	0.16709618665377945
13102	30	0.22068768757086588
13102	31	0.2867762460510406
13102	32	0.2991767928803455
13102	33	0.2712641961757498
13102	34	0.111625241484127
13102	35	-0.005890814369536201
13103	1	0.011887746685033562
13103	2	0.09497222989696397
13103	3	0.09919432388495864
13103	4	-0.03494011351644133
13103	5	-0.08093446641640867
13103	6	0.13517764446871894
13103	7	0.08988092990514218
13103	8	0.0602960146001692
13103	9	0.10243053616297004
13103	10	-0.013457621812918319
13103	11	-0.055607846915478376
13103	12	0.1001617827042196
13103	13	0.02181174192863722
13103	14	0.12319902284806261
13103	15	-0.034202961102579366
13103	16	0.08557738067991494
13103	17	0.2354409748938835
13103	18	0.095200803891899
13103	19	0.09919226618231392
13103	20	-0.02741198848164572
13103	21	0.082863941491226
13103	22	0.06007902751996852
13103	23	0.08419625350867221
13103	24	0.01769748640689528
13103	25	-0.01722049108303736
13103	26	-0.0791137600599896
13103	27	0.0404507849278275
13103	28	0.050009568716113506
13103	29	0.14000898418888852
13103	30	0.0274899761913332
13103	31	0.04619205306043028
13103	32	0.09216763667426164
13103	33	0.2677189207485213
13103	34	0.3120129536479723
13103	35	0.16999027512018472
13104	1	0.046870380146646795
13104	2	-0.1527434705800239
13104	3	0.007518422999936547
13104	4	-0.05875424255782491
13104	5	0.01087339621567196
13104	6	0.03755752314017968
13104	7	0.04795230187719568
13104	8	0.004869952421174162
13104	9	0.15684249714734477
13104	10	0.0550968605187947
13104	11	0.0481345722679265
13104	12	0.09013818833405196
13104	13	0.06176794978435396
13104	14	0.02961907713152101
13104	15	-0.029981958876170722
13104	16	0.003995577921045879
13104	17	0.11745008544020408
13104	18	0.09528374800885331
13104	19	0.03187180471140749
13104	20	0.14699465059612038
13104	21	-0.08069564742530844
13104	22	-0.01868018171654029
13104	23	-0.1167981887919396
13104	24	0.07844364599704079
13104	25	0.11567439462642426
13104	26	0.17992602545302105
13104	27	-0.054961564588047906
13104	28	0.0677093544903471
13104	29	0.26813197515041054
13104	30	0.020383727196829682
13104	31	0.11633532537245372
13104	32	0.20057230246906244
13104	33	0.11119583945652778
13104	34	0.0045508538469576365
13104	35	0.0040094082115409435
13105	1	0.05063922669211962
13105	2	-0.047120614438032504
13105	3	-0.04815058668865291
13105	4	0.001612587610253513
13105	5	-0.13507242638396377
13105	6	4.799743450405458E-4
13105	7	-0.0883821999274943
13105	8	-0.01898601714822945
13105	9	-0.24186934445978636
13105	10	-0.15242934374428074
13105	11	-0.0423371278151663
13105	12	-0.19052577076360677
13105	13	-0.17757561171880099
13105	14	-0.09043644280534124
13105	15	-0.06667836756901835
13105	16	-0.018992650347520623
13105	17	-0.0045452982762483884
13105	18	-0.15623787176202342
13105	19	0.015222690732919375
13105	20	0.1529326295311364
13105	21	-0.04878212827143358
13105	22	-0.029189850089714753
13105	23	0.05493901617968788
13105	24	0.029433748367374335
13105	25	0.0020553589498746305
13105	26	0.14890716248888936
13105	27	-0.1251970391411774
13105	28	0.15021676289456565
13105	29	-0.028265132821324812
13105	30	-0.027195547552487653
13105	31	0.04575376805343012
13105	32	-0.06558290257780186
13105	33	-0.016249771527952817
13105	34	0.01550891417464939
13105	35	-0.2637796321909107
13106	1	0.12353470958760226
13106	2	0.012853735536317856
13106	3	-0.018850247388314756
13106	4	0.1323149483126116
13106	5	0.03773926642772807
13106	6	0.020614524479590557
13106	7	0.05327677173147549
13106	8	0.053511125348912
13106	9	0.0434442608538248
13106	10	0.12482475350981304
13106	11	0.11996084448280442
13106	12	0.12811666787883524
13106	13	0.02496842082522477
13106	14	0.04695904459014599
13106	15	0.13376551287485938
13106	16	0.13487628042350508
13106	17	0.11769175695049938
13106	18	-0.02144125212610959
13106	19	0.15213208294855463
13106	20	0.0950953788497344
13106	21	0.13121085827097545
13106	22	0.002767579987789759
13106	23	0.10325640773540101
13106	24	0.12723699080373052
13106	25	0.10623848799655633
13106	26	-0.0012302746714141222
13106	27	0.024056677337000565
13106	28	0.07571745675195984
13106	29	0.1462852345475767
13106	30	0.06864464845984486
13106	31	0.10615011327840307
13106	32	0.12038159984537344
13106	33	0.005352555904558187
13106	34	0.06972125420772102
13106	35	0.11499521279867508
13107	1	0.04126061731350816
13107	2	0.023902056584638842
13107	3	-0.023483062021128376
13107	4	0.0156046016022664
13107	5	-0.06956076087229945
13107	6	0.004641278506340996
13107	7	0.11322490167960808
13107	8	0.10289960473738802
13107	9	-0.031368733959169504
13107	10	0.14223125091631061
13107	11	-0.011726297204333491
13107	12	-0.005718985956818301
13107	13	0.04287450873131604
13107	14	0.17479142242252266
13107	15	-0.010149311039960196
13107	16	0.09517756382269482
13107	17	0.056455262724313116
13107	18	0.0416369261127727
13107	19	0.2867671449148048
13107	20	0.11312263477971385
13107	21	0.14275139158890937
13107	22	0.19491467260297668
13107	23	0.18528966215533416
13107	24	-0.05311725215237573
13107	25	0.14671319294593843
13107	26	0.1520425552965463
13107	27	0.06928230636354726
13107	28	0.1070995104794008
13107	29	0.26022856684829065
13107	30	0.012100703036395544
13107	31	0.21016008979653833
13107	32	0.12044189074477885
13107	33	-0.024538234821434912
13107	34	0.2856418841884718
13107	35	-0.2563492000039531
13108	1	0.0276315218662333
13108	2	-0.057240715467223424
13108	3	-0.0017467448302674882
13108	4	0.027407431586912168
13108	5	-0.11178060763759845
13108	6	-0.06380893085295725
13108	7	-0.05493653011818367
13108	8	0.0015119124406055562
13108	9	-0.05597722674948358
13108	10	-0.08469118509703577
13108	11	0.07547442181456887
13108	12	0.032650316048844275
13108	13	-0.0032566873998831625
13108	14	-0.020494713772706064
13108	15	0.11571356482291151
13108	16	-0.06744603970999918
13108	17	0.08189835634922815
13108	18	0.04045487038526119
13108	19	0.08973802211273352
13108	20	0.07900095152505315
13108	21	0.07335435524680634
13108	22	0.19798775529869772
13108	23	-0.0804893486552345
13108	24	0.09812432089728418
13108	25	0.10538776925563553
13108	26	-0.06845580549897079
13108	27	-0.003403626308234209
13108	28	0.07173434570246684
13108	29	0.04500067871756386
13108	30	-0.0381006831493238
13108	31	-0.06517672522011253
13108	32	-0.012856687496132224
13108	33	-0.011177972695769256
13108	34	0.1064381312695808
13108	35	-0.04851486015846618
13109	1	-0.06949468860453223
13109	2	-0.04435981532011368
13109	3	0.03889896766457568
13109	4	0.0990251376952429
13109	5	0.03425419173333921
13109	6	0.16367857797362007
13109	7	0.0910366638747675
13109	8	0.07107575341517958
13109	9	0.03813684208567025
13109	10	0.16689918549765537
13109	11	0.11251194521844354
13109	12	0.09238497049291539
13109	13	0.020327596336684906
13109	14	0.2261708400605258
13109	15	0.03942310401468774
13109	16	0.09903663340287494
13109	17	0.1457244363470238
13109	18	0.15646229193843908
13109	19	0.02607814470572123
13109	20	0.06785228735912341
13109	21	-0.00928037930417247
13109	22	-0.04367342563629251
13109	23	0.2034986711591671
13109	24	0.11333070088182495
13109	25	0.003042459557462962
13109	26	0.08606834121589202
13109	27	0.13403738814556476
13109	28	-0.02666801685083442
13109	29	0.25362189333218765
13109	30	0.15110776465287046
13109	31	-0.03462784701498833
13109	32	0.11559262419805094
13109	33	-0.07348057526369445
13109	34	-0.11480197559347616
13109	35	0.26411694187397217
13110	1	-0.08395089758872842
13110	2	-0.10378704636219638
13110	3	-0.09480106632882368
13110	4	-0.05861601076267675
13110	5	-0.058228957787918034
13110	6	-0.0887928035875305
13110	7	-0.09572086293626114
13110	8	-0.12592878182295664
13110	9	-0.016124623869700372
13110	10	-0.1603834403581743
13110	11	-0.1322161537766675
13110	12	-0.1549359496067737
13110	13	-0.12933112842277694
13110	14	-0.0347810366344703
13110	15	-0.03989628924055211
13110	16	-0.13667947731269692
13110	17	-0.062426063373507645
13110	18	-0.0074327621321756965
13110	19	-0.07363244966861515
13110	20	-0.1078507826959978
13110	21	-0.04552256313797187
13110	22	-0.2016240746747897
13110	23	-0.0993890412126035
13110	24	-0.252521567176629
13110	25	-0.16894141246632444
13110	26	-0.11144230159799662
13110	27	-0.14046544766049607
13110	28	-0.09383050827032946
13110	29	-0.1202409678408074
13110	30	0.03581759628366399
13110	31	0.03356807573057097
13110	32	0.1081220259645832
13110	33	-0.052862024084475934
13110	34	-0.32267678694443447
13110	35	-0.06523362348656292
13111	1	-0.08362700658401678
13111	2	0.09313276343910815
13111	3	-0.017881150478622487
13111	4	-0.061327415923809525
13111	5	0.007184210922179801
13111	6	-0.10555109208206659
13111	7	0.044392883342638356
13111	8	-0.09971119688331243
13111	9	-0.08690077364962434
13111	10	-0.13558328729426705
13111	11	-0.03163531513315121
13111	12	-0.015909734761429206
13111	13	-0.06342341835868837
13111	14	-0.02038268958327194
13111	15	-0.09142500617704741
13111	16	-0.04710342103254561
13111	17	0.03033508313878741
13111	18	0.03144617730816179
13111	19	-0.01806692448946734
13111	20	-0.075920450162279
13111	21	-0.0037441546620300414
13111	22	0.021368834922753877
13111	23	-0.049062251687125524
13111	24	-0.0256385924192557
13111	25	-0.14626457508434498
13111	26	-0.15722301971645436
13111	27	-0.09979109917195217
13111	28	-0.008030872742281758
13111	29	-0.08114524742835982
13111	30	0.03465490428649787
13111	31	-0.06237671515266641
13111	32	-0.040474762678066156
13111	33	-0.22688890646544024
13111	34	-0.08350871217963984
13111	35	-0.22714771665044609
13112	1	0.02057475287764632
13112	2	0.0591578480904289
13112	3	-0.030116481154546904
13112	4	0.006633130130794029
13112	5	0.007793378981840959
13112	6	-0.026522921407853062
13112	7	-0.12462366116895396
13112	8	-0.028653376815590548
13112	9	-0.11050054434097945
13112	10	0.07033882277388415
13112	11	-0.020526168504204634
13112	12	-0.06514090787874238
13112	13	0.022365606972414298
13112	14	-0.12495653982544042
13112	15	0.06517243928178829
13112	16	0.01733166195178626
13112	17	-0.03729269779947231
13112	18	0.026345935300639667
13112	19	0.05622252923127036
13112	20	0.08057794431164922
13112	21	0.12294082546462448
13112	22	0.1717473901566393
13112	23	-0.01228458648167674
13112	24	-0.04859321798597449
13112	25	-0.049284406788252966
13112	26	0.06962725236355283
13112	27	-0.1690707196129182
13112	28	0.19282349012394917
13112	29	0.18186433248220624
13112	30	-0.009576106152110242
13112	31	0.032505683575486444
13112	32	0.08780108126759245
13112	33	0.05258124358650207
13112	34	-0.27384775318544996
13112	35	-0.34719614266872156
13201	1	-0.003922447259142814
13201	2	-0.1373834659217117
13201	3	-0.059184832013741584
13201	4	-0.09949344078482625
13201	5	-0.1090090062451381
13201	6	-0.0974187707709433
13201	7	0.03253415707504104
13201	8	-0.30649812333179227
13201	9	-0.15325776841552852
13201	10	-0.10607019235820303
13201	11	-0.11119578464509772
13201	12	-0.03679710177461004
13201	13	-0.058311596584054826
13201	14	-0.11397616024093082
13201	15	-0.03964289798418008
13201	16	0.03835826696749223
13201	17	-0.17551189294122338
13201	18	-0.10763388868766555
13201	19	-0.09855028479947947
13201	20	-0.10596675952983503
13201	21	-0.18794889580444618
13201	22	-0.04708727283453129
13201	23	-0.3491244668784148
13201	24	-0.22482739694435594
13201	25	-0.03550410323093445
13201	26	-0.25187940635240835
13201	27	-0.12264862153029554
13201	28	-0.11140769922819516
13201	29	-0.08923826852951322
13201	30	-0.1526761182690919
13201	31	-9.678390118352809E-4
13201	32	0.05042019390668884
13201	33	-0.0048089394884272
13201	34	0.2077041427604236
13201	35	-0.1967572711670016
13202	1	0.029688138994902857
13202	2	0.02205408226944172
13202	3	0.008146899287019949
13202	4	-0.007813631887479744
13202	5	-0.045368690375102716
13202	6	0.01665454326096949
13202	7	-0.14867865861489094
13202	8	0.05702685475259983
13202	9	0.033858173520414425
13202	10	0.01590504389880465
13202	11	-0.056251096139142476
13202	12	-0.1264092829283996
13202	13	-0.03127783192876876
13202	14	-0.008700651296010165
13202	15	-0.06628649709371359
13202	16	-0.047927877733279445
13202	17	-0.062388849564371185
13202	18	-0.03882691078730005
13202	19	0.06824388112001856
13202	20	-0.00905377500592408
13202	21	-0.13886614147821064
13202	22	-0.05040492821778031
13202	23	-0.12312036122415293
13202	24	-0.22919101189673086
13202	25	-0.13572941289782392
13202	26	-0.1394751489168229
13202	27	0.016488246436608733
13202	28	0.02933677500301002
13202	29	0.0654289056186741
13202	30	0.023019154308322243
13202	31	-0.05921630292451141
13202	32	-0.06713451399783565
13202	33	-0.06460745935932266
13202	34	-0.3083142988252163
13202	35	0.13220082649513998
13203	1	0.009378557317571534
13203	2	-0.04417527341439964
13203	3	-0.021289587407725463
13203	4	0.03849849193387911
13203	5	-0.019420228881230628
13203	6	-0.06587959824229017
13203	7	-0.05843572692052135
13203	8	-0.14568438850852772
13203	9	0.026983568521245616
13203	10	-0.16007657292175992
13203	11	0.03750425006892044
13203	12	0.09288103755423549
13203	13	0.07932946902969462
13203	14	-0.1099696731926656
13203	15	0.0754122291479078
13203	16	-0.06915082150212726
13203	17	0.020921508329351468
13203	18	-0.026726276947940164
13203	19	-0.009734053974717938
13203	20	-0.10191661375227312
13203	21	-0.023746817648934382
13203	22	-0.03353070496437738
13203	23	0.011070698290012615
13203	24	-0.1426345011030108
13203	25	-0.11690907732309341
13203	26	-0.2279356050265946
13203	27	-0.12259775555261854
13203	28	0.1905718559873506
13203	29	-0.14142237305557614
13203	30	-0.027679734194201444
13203	31	-0.19722108972850805
13203	32	-0.06334187243540867
13203	33	0.06956196186045815
13203	34	-0.18932841213655038
13203	35	-0.38401000291825227
13204	1	-0.03719030252284483
13204	2	-0.041244439822961
13204	3	-0.1629920203577946
13204	4	0.002392455175197483
13204	5	0.004937716290477567
13204	6	-0.03157504438848946
13204	7	0.004085211367623742
13204	8	-0.031152742458829152
13204	9	0.07478502192815029
13204	10	-0.10504337717537027
13204	11	0.03335715214199553
13204	12	0.007764657544583997
13204	13	-0.12901887666118483
13204	14	0.014268910567864168
13204	15	-0.08542174155218163
13204	16	-0.08438441378546457
13204	17	-0.05897899924635652
13204	18	-0.1811138886451502
13204	19	0.06319808595520726
13204	20	-0.11775228058539255
13204	21	-0.23518770899317332
13204	22	-0.10550784825495896
13204	23	-0.04820862426813477
13204	24	-0.14163525751513362
13204	25	-0.1435544324127136
13204	26	-0.15919904826920828
13204	27	-0.1866419876466452
13204	28	-0.14629253720377022
13204	29	-0.020791393631888866
13204	30	-0.016317532089857423
13204	31	-0.10664402984531307
13204	32	-0.16546328535292787
13204	33	0.047147357658651856
13204	34	-0.23177411456354235
13204	35	0.19314197576801817
13205	1	-0.001962356992947889
13205	2	0.03365194857254039
13205	3	0.005154812087440064
13205	4	0.025483041320846667
13205	5	-0.09393735771781309
13205	6	-0.06798712254123984
13205	7	-0.10722325518062803
13205	8	0.04729604380523256
13205	9	-0.05961403076575067
13205	10	-0.05945427119549862
13205	11	-0.04301940203207266
13205	12	0.08118088016151859
13205	13	0.10425525004100678
13205	14	-0.1296032031088714
13205	15	0.04631301274029909
13205	16	-0.06987878915550283
13205	17	-0.18153672571172308
13205	18	-0.023920282961313433
13205	19	0.09635379939511068
13205	20	-0.05736151681985291
13205	21	0.05196445204885691
13205	22	-0.03756258484681041
13205	23	-0.12772249872938346
13205	24	-0.04561163938159751
13205	25	-0.017100909618164906
13205	26	0.004338269966062569
13205	27	-0.016334750773289386
13205	28	0.014267486627034032
13205	29	0.08561695212072351
13205	30	-0.00919500002157747
13205	31	0.06195827129417353
13205	32	-0.004088587880502814
13205	33	0.034088846031536946
13205	34	-0.06538339600361098
13205	35	-0.23209340111302623
13206	1	0.008943650301439732
13206	2	-0.01332092788977235
13206	3	-0.0901368290353659
13206	4	-0.0918937047545576
13206	5	-0.045808982659721664
13206	6	-0.03898832285831588
13206	7	-0.12924860216367762
13206	8	0.03734456336378855
13206	9	0.03132159229378573
13206	10	-0.029997060302683565
13206	11	-0.03311843130298797
13206	12	-0.005522153498048965
13206	13	0.0034523590358119804
13206	14	-0.11363199649053257
13206	15	-0.12260631595716376
13206	16	-0.027159221746288154
13206	17	-0.08662488561266457
13206	18	0.010179747780597381
13206	19	0.041845982981207897
13206	20	-0.1916758869523818
13206	21	-0.1256657598425619
13206	22	-0.11315276217762715
13206	23	-0.06861658784466584
13206	24	0.007880344001470974
13206	25	0.048563250782841294
13206	26	0.054578676278957516
13206	27	-0.0834408606728303
13206	28	-0.0784009659085001
13206	29	-0.06637955335231993
13206	30	-0.15494491175536496
13206	31	-0.2609040621876062
13206	32	0.16763480077147364
13206	33	0.029348314596447267
13206	34	-0.2409623776913783
13206	35	-0.6047914256733513
13207	1	0.07498336884201606
13207	2	0.025248546959904417
13207	3	0.027578791198997976
13207	4	0.0066631061499791144
13207	5	-0.12634074229256598
13207	6	-0.06176829653632154
13207	7	0.12376619837198177
13207	8	0.07544049094734362
13207	9	-0.19868785163799885
13207	10	-0.05378544923707551
13207	11	-0.08897854945658423
13207	12	-0.03477520044468463
13207	13	0.035505809096427754
13207	14	0.0051179719936769175
13207	15	0.06995147319751283
13207	16	-0.038648888528932446
13207	17	0.04652806934388565
13207	18	0.011081910665673433
13207	19	0.022583508345533687
13207	20	0.04315451795446279
13207	21	-0.011911090501115495
13207	22	-0.06625470370133257
13207	23	-0.061029628565940186
13207	24	0.20201397940083865
13207	25	0.001807963283518177
13207	26	0.14945326064741948
13207	27	0.02095238799752508
13207	28	0.04367888903246353
13207	29	-0.05811556393356199
13207	30	-0.013952389811372257
13207	31	-0.06220775412652557
13207	32	0.08169952319278195
13207	33	-0.11199615834038212
13207	34	-0.26424745779174685
13207	35	-0.1879592002482866
13208	1	-0.01691902078244567
13208	2	0.05906196245584283
13208	3	0.1633807294451728
13208	4	-0.10609599917783186
13208	5	-0.024466533351294117
13208	6	0.040471250737986963
13208	7	-0.03228953086411224
13208	8	0.11716252276600159
13208	9	-0.11359752581139304
13208	10	0.09637613100261433
13208	11	0.07626851171097826
13208	12	-0.2335982699030481
13208	13	-0.05551718840515463
13208	14	-0.023479651999181783
13208	15	0.032262497062220064
13208	16	0.07788723105119288
13208	17	-0.0323011565760396
13208	18	-0.004532853948219895
13208	19	-0.10066272431567569
13208	20	-0.04280050762459808
13208	21	0.06085323240995422
13208	22	-0.022432183242358406
13208	23	0.05071344334425021
13208	24	-0.04646785713949697
13208	25	0.052409510164466155
13208	26	-0.01649141512959318
13208	27	0.017703104592598606
13208	28	0.039447852917327
13208	29	-0.03418217143011759
13208	30	-0.05067461742041246
13208	31	0.0515238167853056
13208	32	-0.0838398372072291
13208	33	0.20131130493341942
13208	34	0.21353818347584763
13208	35	-0.017775279853331938
13209	1	0.003136727981026155
13209	2	-0.06197630163033452
13209	3	-0.06893271937767764
13209	4	-0.11149205638069404
13209	5	-0.001361137793534084
13209	6	-0.07381237658115225
13209	7	-0.08042470137017688
13209	8	0.0037910960496532198
13209	9	-0.062290255301462594
13209	10	-0.005990471253483065
13209	11	-0.09662552051000262
13209	12	0.10864676744206037
13209	13	-0.058001927239118345
13209	14	-0.02771744275420218
13209	15	-0.16629471338053037
13209	16	0.016825532292507717
13209	17	-0.00931910609391906
13209	18	-0.032896156656654796
13209	19	-0.23064622657735612
13209	20	-0.12139584712500806
13209	21	-0.1919456662424892
13209	22	0.02410800165543492
13209	23	0.07450494168768529
13209	24	-0.11300551888527366
13209	25	-0.04993061002624444
13209	26	-0.05872058614073694
13209	27	-0.010868497722377413
13209	28	-0.062113609927664015
13209	29	-0.07463802915643925
13209	30	-0.030459050128108345
13209	31	-0.15350855524616946
13209	32	-0.2673481110535434
13209	33	-0.1238027448704031
13209	34	-0.11101022458133158
13209	35	-0.051963159190229646
13210	1	-0.032596985451505134
13210	2	0.10474282590412187
13210	3	-0.01222336528956447
13210	4	-0.053167653832687733
13210	5	-0.09129949871702081
13210	6	-0.04357386131344043
13210	7	-0.08485948815827982
13210	8	-0.008815414837108904
13210	9	-0.047202847322310504
13210	10	-0.10186121904695256
13210	11	-0.04053903372769696
13210	12	-0.10842884079528403
13210	13	-0.05303089354502788
13210	14	-0.18344457481317278
13210	15	-0.0212503197593108
13210	16	-0.16516312816431622
13210	17	-0.2662298814850885
13210	18	-0.04172193140506408
13210	19	-0.12647226936037725
13210	20	-0.1473464304978478
13210	21	-0.023736134782453178
13210	22	-0.12022296106923847
13210	23	-0.01869053169814805
13210	24	-0.15579988862326388
13210	25	-0.04402963703527263
13210	26	-0.03541972759764889
13210	27	0.0038618865739863395
13210	28	0.028029596009695013
13210	29	0.01202226370322279
13210	30	-0.1529035407215673
13210	31	-0.06429379765774712
13210	32	-0.16446728409886902
13210	33	-0.12030165671267667
13210	34	0.14268601240319256
13210	35	-0.08223999379026026
13211	1	-0.020545853656425805
13211	2	0.01843699944946664
13211	3	-0.01662799530794601
13211	4	-0.08292372276111593
13211	5	0.04196968769628384
13211	6	-0.17600430944045797
13211	7	-0.09005691989958109
13211	8	-0.03711374588784366
13211	9	-0.07035575526957416
13211	10	-0.20525720709535022
13211	11	-0.0988194204783639
13211	12	0.0026379373276839146
13211	13	-0.24399341150935072
13211	14	0.025386386289731888
13211	15	0.023719023744718015
13211	16	-0.19428875736103635
13211	17	-0.06218732310715325
13211	18	-0.044596750661845874
13211	19	-0.1671873766904497
13211	20	-0.09114814928212667
13211	21	-0.08935528353568856
13211	22	8.309715361960457E-4
13211	23	0.009607447348265907
13211	24	-0.011679239833995325
13211	25	-0.07299607170309486
13211	26	0.04795622809860589
13211	27	0.0038520777376049864
13211	28	-0.04149080977201436
13211	29	-0.05587052215363997
13211	30	-0.19570394888150133
13211	31	-0.061330666963826275
13211	32	-0.1647702762517369
13211	33	0.00843162984921264
13211	34	0.2050486876156299
13211	35	0.26668215597772615
13212	1	-0.051401754726295934
13212	2	-0.12722979960558334
13212	3	-0.10884843337871786
13212	4	-0.1512674485382668
13212	5	-0.02249891303224061
13212	6	-0.16366989408498256
13212	7	-0.040879487055129005
13212	8	-0.1420689495696834
13212	9	-0.08723735325191484
13212	10	-0.10984042566898466
13212	11	-0.040352888476839155
13212	12	-0.15693353483673889
13212	13	-0.092833453046687
13212	14	-0.07160870413324716
13212	15	-0.26065423080558503
13212	16	-0.1263576798915338
13212	17	-0.1613082955061671
13212	18	-0.12813494093536093
13212	19	-0.21572566472905663
13212	20	-0.007669414339389391
13212	21	-0.020221562745888377
13212	22	-0.15917659486245128
13212	23	-0.17008204541725291
13212	24	-0.27117812559779253
13212	25	-0.14568374394949757
13212	26	-0.07967215867346766
13212	27	-0.018810396369573823
13212	28	-0.0180623213299711
13212	29	-0.043965760248873664
13212	30	-0.11816901597928364
13212	31	-0.14211093442176548
13212	32	-0.02962419401017513
13212	33	-0.09218972440382345
13212	34	-0.4106794883752585
13212	35	-0.444464812234898
13301	1	0.057328703336750664
13301	2	-0.08380206008808955
13301	3	-0.06253960735569919
13301	4	-0.04181604774663583
13301	5	0.02100873238777723
13301	6	-0.06063700426072671
13301	7	0.006472858156264749
13301	8	0.10185057364351735
13301	9	0.07313307726909812
13301	10	0.08998034530218035
13301	11	0.08191083768840457
13301	12	0.14231424907193002
13301	13	0.07263386449964315
13301	14	-0.0765020234897591
13301	15	0.059369535160499254
13301	16	0.010540011472137678
13301	17	-0.05394617009864078
13301	18	0.10656104305482472
13301	19	0.08573935138410604
13301	20	-0.031298386090014674
13301	21	0.1393661836436948
13301	22	0.02450354172027147
13301	23	0.039652157843498514
13301	24	-0.02684660925827842
13301	25	0.13255529367032892
13301	26	-0.012213005501799046
13301	27	0.03443757129402769
13301	28	0.04219237088087624
13301	29	0.08468727643182206
13301	30	-0.008700941324882194
13301	31	0.06790560409715596
13301	32	0.09237740756227453
13301	33	-0.048084969419115
13301	34	0.11064264176173921
13301	35	-0.0809248038081023
13302	1	0.008663873048082138
13302	2	-0.018763281062561532
13302	3	-0.07746993886169307
13302	4	-0.06811999360963128
13302	5	0.12467525265029167
13302	6	-0.08433839040077373
13302	7	0.025475665139559567
13302	8	0.08865531207713673
13302	9	0.12380481927967679
13302	10	0.11331436546980456
13302	11	0.03733140620645514
13302	12	0.1373933525001405
13302	13	0.17038375921517002
13302	14	0.027404979147327424
13302	15	0.015205548051291373
13302	16	-0.1139220436445072
13302	17	-0.08892076626719359
13302	18	6.501110026206902E-4
13302	19	-0.11590823755641111
13302	20	0.16428373308296784
13302	21	0.09283063002814629
13302	22	0.10083459946315543
13302	23	0.10345861155538927
13302	24	0.08433838899925661
13302	25	0.18740266865015798
13302	26	0.05801432515148974
13302	27	0.18350731349523386
13302	28	0.05759262473222293
13302	29	0.18678712378270035
13302	30	0.034676949801664136
13302	31	0.07670283682367796
13302	32	0.03214597086658699
13302	33	-0.015679334153830382
13302	34	-0.2485912208676666
13302	35	-0.3795398564077246
13303	1	0.03772904245641584
13303	2	-0.006980403874017327
13303	3	0.01929686849550194
13303	4	0.02023772886839481
13303	5	0.0753773241920257
13303	6	0.07295242102848931
13303	7	0.1635456462293874
13303	8	0.06932635610552751
13303	9	0.07025082969826002
13303	10	0.07098263530340176
13303	11	-0.03175732913798157
13303	12	0.0754249171888901
13303	13	0.05979395297266876
13303	14	0.2729324850360868
13303	15	0.013563310508544646
13303	16	0.05767306202604061
13303	17	0.1546948131586916
13303	18	0.0316011537198122
13303	19	0.1046948117839861
13303	20	0.2573398013067276
13303	21	-0.02932954671359056
13303	22	-0.04357967079532443
13303	23	-0.03662148590713343
13303	24	0.07322284689331582
13303	25	-0.06993298981866047
13303	26	0.0010287364474308447
13303	27	0.08809787032830485
13303	28	-0.053730434653616044
13303	29	0.05108254892986963
13303	30	0.06058527520740853
13303	31	0.07554119636036916
13303	32	0.024937776078083118
13303	33	0.1830160261951974
13303	34	0.15619894812349955
13303	35	0.007648047343504771
13304	1	-0.022199309043944737
13304	2	-0.006012310078844507
13304	3	-0.033858278226734484
13304	4	-0.07689160485153934
13304	5	-0.02409497706729269
13304	6	0.03321437457060483
13304	7	-0.0372982362993568
13304	8	-0.06601666135202322
13304	9	-0.029879435473404214
13304	10	0.03003194914104057
13304	11	0.019531462321978665
13304	12	-0.09383643202479419
13304	13	-0.041754997099602065
13304	14	-0.0617624459334678
13304	15	-0.010626820351397726
13304	16	0.06311175242826295
13304	17	0.01514540162646938
13304	18	-0.01615072019077246
13304	19	-0.03639510381773903
13304	20	0.009399190061301965
13304	21	0.11759908227939064
13304	22	0.16645986102391674
13304	23	0.1099097907380866
13304	24	0.09853561334552552
13304	25	0.06883112730974972
13304	26	0.04726589279288618
13304	27	-0.07191931000540563
13304	28	0.05673367852789113
13304	29	0.05235189724890432
13304	30	0.061292343406094574
13304	31	-0.018785036318050174
13304	32	0.004762256772337992
13304	33	0.024990501590949066
13304	34	0.15153519590939624
13304	35	0.6510227243855162
13305	1	0.02030214383402651
13305	2	7.419817438929499E-4
13305	3	0.008563991034328922
13305	4	-0.08892009115772126
13305	5	-0.011979530181822184
13305	6	0.11703200056093266
13305	7	0.041912953476902715
13305	8	0.10604050073543192
13305	9	0.09156278098915038
13305	10	0.3144089508251042
13305	11	0.1366617066458531
13305	12	0.07912179720329249
13305	13	0.07753017279874541
13305	14	0.08665310403210214
13305	15	0.0386918470448947
13305	16	0.057517995490862006
13305	17	0.21600737185625718
13305	18	0.16369259522726765
13305	19	0.09147689303754447
13305	20	0.09124641658441845
13305	21	-0.021151117447146817
13305	22	0.1117049693765324
13305	23	0.19253438696833314
13305	24	0.2620791365216206
13305	25	0.17195357756132523
13305	26	0.04861501470725216
13305	27	-0.06109055720331469
13305	28	0.15836347865312916
13305	29	0.23614632699741378
13305	30	0.06038751343670157
13305	31	0.17204710167762727
13305	32	0.19698782001501058
13305	33	0.18200923032305383
13305	34	0.14131145553135838
13305	35	-0.16981269632787033
13306	1	0.016512971635631146
13306	2	-0.04438429774822694
13306	3	0.0019699401760604474
13306	4	-0.003571103619950833
13306	5	-0.06916483722056199
13306	6	0.029635503500571758
13306	7	-0.004049080710650799
13306	8	-0.028410596340251004
13306	9	0.10914816934842975
13306	10	0.06750052734837908
13306	11	-0.05252953335640598
13306	12	0.004797971071766938
13306	13	0.1432537788780266
13306	14	-0.04379012871716981
13306	15	-0.04805483731757931
13306	16	-0.018054451734897725
13306	17	-0.03581321326509368
13306	18	0.1049266917281173
13306	19	0.06268863354770104
13306	20	0.13138053821160156
13306	21	-0.11953036181036225
13306	22	-0.0023988116707656104
13306	23	-0.1270519448810461
13306	24	-0.04547479165744761
13306	25	-0.07868556017984929
13306	26	-0.07322626798575271
13306	27	-0.0433222871558101
13306	28	0.061079393235878854
13306	29	0.04310242839636658
13306	30	-0.020146724457411835
13306	31	0.023026086024863446
13306	32	-0.07569488159435167
13306	33	-0.09154735496448296
13306	34	0.14184843608056852
13306	35	0.302120755024351
13307	1	-0.014362169652560652
13307	2	0.1120531927954751
13307	3	0.08690732836926074
13307	4	0.07597392615069509
13307	5	0.04972479333862978
13307	6	0.1132558632403331
13307	7	0.01378785269032079
13307	8	0.012050247917883894
13307	9	-0.002091695726910814
13307	10	-0.07389980551324982
13307	11	0.13432990825485547
13307	12	-0.052019017331474515
13307	13	0.0750317405900418
13307	14	0.05515895413333993
13307	15	0.17623498370254254
13307	16	-0.008349844182326649
13307	17	0.1335526586276785
13307	18	0.22220256637990587
13307	19	0.1342448061729442
13307	20	0.1512596756193787
13307	21	0.014732848079361816
13307	22	-0.04516640861628929
13307	23	0.06285967444372886
13307	24	0.05331278508606374
13307	25	0.04771047686536889
13307	26	0.06562358050541661
13307	27	0.18608792712409894
13307	28	0.18244520122847518
13307	29	0.15925131732178244
13307	30	0.13379126983439704
13307	31	-0.03160981744434821
13307	32	-0.03314191422290236
13307	33	0.21322483614486032
13307	34	-0.05918367388613888
13307	35	0.20654869074238746
13308	1	-0.0569010373491885
13308	2	0.03234441742212013
13308	3	-0.014378003377242266
13308	4	0.017008266498937274
13308	5	-0.022896006263479762
13308	6	-0.0877326485298866
13308	7	0.04658495021371323
13308	8	0.19519794294468795
13308	9	0.18892910032259635
13308	10	-0.05539163230609745
13308	11	0.026550063059531226
13308	12	0.12182849606849544
13308	13	0.011135867382442655
13308	14	-0.06055269884840442
13308	15	0.09858334306608896
13308	16	0.055616104118421106
13308	17	0.0536966278621378
13308	18	0.10253757683788223
13308	19	0.13684868650351234
13308	20	0.0732009955001871
13308	21	0.2041476899663266
13308	22	0.08451584320538785
13308	23	0.04854471731290744
13308	24	0.2676536128889353
13308	25	0.10352192088863177
13308	26	-0.0034667079397152634
13308	27	0.09277473195101749
13308	28	0.13407023439818744
13308	29	0.05280457467935662
13308	30	0.08337741708627533
13308	31	0.2684876925709929
13308	32	-0.021582120920690784
13308	33	0.06490326384887624
13308	34	-0.40225998764445237
13308	35	-0.06724084921360785
13309	1	0.10817028601475798
13309	2	-0.017486121680217792
13309	3	0.12280461114023922
13309	4	0.12978058708311835
13309	5	0.06172507856522813
13309	6	0.13322172518174114
13309	7	0.1453812443465523
13309	8	0.24784493824647313
13309	9	0.1659361851731589
13309	10	0.10837425268189094
13309	11	0.13132353076636605
13309	12	0.11209234582883454
13309	13	0.10035148406436889
13309	14	0.16047958894078818
13309	15	0.10630874151841851
13309	16	0.0440948597390971
13309	17	0.23739359131865712
13309	18	0.17855844004235166
13309	19	0.18970907931306868
13309	20	0.004407021328105998
13309	21	0.10946385255519431
13309	22	0.20767454000048247
13309	23	0.2736101864637561
13309	24	0.18756210004411145
13309	25	0.026638636379452407
13309	26	0.008088060367370531
13309	27	0.055302936992426055
13309	28	0.10880258241099483
13309	29	0.22702374499850464
13309	30	0.05865273458852016
13309	31	0.18580757611402277
13309	32	0.04132341730090161
13309	33	0.1954381283971074
13309	34	0.4829150224017482
13309	35	0.4172156631292019
13310	1	0.0418065689931133
13310	2	0.09733193037250842
13310	3	0.027408521686684395
13310	4	0.003361451530953019
13310	5	0.022464080197888592
13310	6	0.12825247920584815
13310	7	0.21712540122450008
13310	8	-0.004164798568062622
13310	9	0.010900325075994033
13310	10	0.14779719872569785
13310	11	0.07351150623156144
13310	12	0.15435988766621023
13310	13	0.1950819667860273
13310	14	0.1331906928146367
13310	15	0.04955418720768989
13310	16	0.2573796824090664
13310	17	0.07343136770757752
13310	18	0.1662146064183787
13310	19	0.05086184033388008
13310	20	0.0628535558601726
13310	21	0.060329684897659774
13310	22	-0.02086285488920936
13310	23	0.1795726390233341
13310	24	0.03320535088599286
13310	25	0.03716321130467293
13310	26	0.12522195642486622
13310	27	-0.020966807997517378
13310	28	0.010297712837264328
13310	29	0.10468329408916333
13310	30	0.17278809358806768
13310	31	0.20457923789874854
13310	32	0.08506988523001269
13310	33	-0.0784557634662022
13310	34	-0.13236360803997727
13310	35	-0.24624887347594182
13311	1	0.025514910285444614
13311	2	0.04484069829090842
13311	3	-0.054544620455491355
13311	4	0.0774069573647509
13311	5	0.020245915783529966
13311	6	0.0687683928268541
13311	7	0.11352931201079741
13311	8	-0.10411773691249948
13311	9	0.11365388461298664
13311	10	0.10884520196941594
13311	11	0.05719570423774911
13311	12	0.05666931725266977
13311	13	0.06260864334197436
13311	14	0.25959011579009683
13311	15	0.08311175722854358
13311	16	0.18176903479381679
13311	17	0.14652614288743138
13311	18	-0.029863494271907598
13311	19	0.16154371774421605
13311	20	0.11842563102532466
13311	21	0.2577031794039968
13311	22	0.0735072148209781
13311	23	0.05568544923792729
13311	24	0.1522117801010765
13311	25	0.021998564744627913
13311	26	0.054097901708850316
13311	27	0.08547042212223488
13311	28	-0.006497522003080292
13311	29	0.11784997412144804
13311	30	0.09372493955032724
13311	31	0.0926897616981961
13311	32	0.14003634769669304
13311	33	0.062450335403681834
13311	34	0.029092925111900314
13311	35	-0.12640398105309814
13312	1	0.01923455261843543
13312	2	0.17538945267256167
13312	3	0.10688391601924607
13312	4	0.06652118983228661
13312	5	-0.06957868924843424
13312	6	0.1630071070214285
13312	7	0.25337813656506825
13312	8	0.27593084493280884
13312	9	0.3934014268952737
13312	10	0.1578239287565779
13312	11	0.12337878153551429
13312	12	0.15699473742415648
13312	13	0.1867320625098543
13312	14	0.1540293082451356
13312	15	0.3466359201965403
13312	16	0.2080095353904028
13312	17	0.2177961470678369
13312	18	0.15606267758856518
13312	19	0.2295798954325292
13312	20	0.21306827965800323
13312	21	0.2518297166775483
13312	22	0.2010197997863088
13312	23	0.042284734868687224
13312	24	0.1432349271378257
13312	25	0.17071296219922516
13312	26	0.34439085336249065
13312	27	0.20553673788081994
13312	28	0.24967719921784237
13312	29	0.050543928535624616
13312	30	0.22918178629243613
13312	31	0.22500140866207374
13312	32	0.12777433192541565
13312	33	0.2046691702114245
13312	34	-0.03312477839746819
13312	35	0.28876775016612655
13401	1	-0.1601259324409945
13401	2	-0.007073429286990063
13401	3	-0.005199496556553385
13401	4	-0.09642077689195716
13401	5	-0.27721262638766575
13401	6	-0.18268284086525455
13401	7	-0.15627902361066504
13401	8	-0.11956054086815726
13401	9	-0.15268738198405174
13401	10	-0.1934002262581913
13401	11	-0.23529407863561858
13401	12	-0.1716567337936752
13401	13	-0.12791081665341864
13401	14	-0.19450755014054266
13401	15	-0.13306480813943722
13401	16	-0.09416431590208418
13401	17	-0.34982590713655526
13401	18	-0.04460675300713035
13401	19	-0.14454627847505463
13401	20	-0.2754854943455811
13401	21	-0.0974708706378209
13401	22	-0.20937831701014886
13401	23	-0.1766340283942469
13401	24	-0.0569080904232635
13401	25	-0.060045403533273145
13401	26	-0.29234640941959356
13401	27	-0.27105352165544616
13401	28	-0.21495108945068608
13401	29	-0.3144778174087435
13401	30	-0.21074194114505929
13401	31	-0.15809961079225587
13401	32	-0.1230029197169884
13401	33	-0.24121766167869652
13401	34	-0.362115503454838
13401	35	-0.3651366572830277
13402	1	-0.032741828245821836
13402	2	-0.06856705923777184
13402	3	-0.054649557858283515
13402	4	0.024771852685685047
13402	5	-0.016775340721608245
13402	6	-0.09433194621538377
13402	7	-0.1532592471398715
13402	8	-0.14730179426640433
13402	9	-0.1421354887378996
13402	10	-0.15852309624521865
13402	11	-0.1443178708138717
13402	12	-0.11007603761925822
13402	13	-0.18276520283654207
13402	14	-0.17023384236321704
13402	15	-0.2716182650238892
13402	16	-0.19386686983251877
13402	17	-0.1402099653780411
13402	18	-0.32170216147780906
13402	19	-0.16380953291008638
13402	20	-0.17278626235542305
13402	21	-0.06047762649387778
13402	22	-0.09887794642451553
13402	23	-0.14890218766151975
13402	24	-0.304379019407655
13402	25	-0.18417500588338953
13402	26	-0.13763840478746658
13402	27	-0.26657366190476495
13402	28	-0.29562779367414294
13402	29	-0.11876962265080948
13402	30	-0.041731491579106716
13402	31	-0.1860705180455895
13402	32	-0.389300452608758
13402	33	-0.12279159630934089
13402	34	0.14788874698551524
13402	35	0.15560568728298918
13403	1	-0.08864645652661807
13403	2	-0.04912691979161821
13403	3	-0.22723493104496484
13403	4	-0.07232433151495243
13403	5	-0.0695950450070022
13403	6	-0.1519973685088729
13403	7	-0.11208630312950163
13403	8	-0.12551530150178536
13403	9	-0.16051922336070845
13403	10	-0.20846547091012013
13403	11	-0.13652288099673626
13403	12	-0.13467418143920895
13403	13	-0.1920981806346802
13403	14	-0.18277433221435757
13403	15	-0.049327461096773106
13403	16	-0.16000876416698162
13403	17	-0.09087856243377956
13403	18	-0.2747061952512695
13403	19	-0.16192990901382132
13403	20	-0.3033462186759621
13403	21	-0.23103740380025073
13403	22	-0.11092246724833643
13403	23	-0.11341211719386735
13403	24	-0.14612912046904114
13403	25	-0.2123800164762173
13403	26	-0.2555376590378984
13403	27	-0.2383440564397219
13403	28	-0.277817533261171
13403	29	-0.08985288123356128
13403	30	-0.06482698116627006
13403	31	-0.2727760928804557
13403	32	-0.26119605521385125
13403	33	-0.5463550606191205
13403	34	-0.22548620676805342
13403	35	-0.1733714676759881
13404	1	0.03217925960504786
13404	2	-0.030962728483867608
13404	3	-0.05780480626315665
13404	4	-0.07381785894508397
13404	5	-0.011093436151650593
13404	6	-0.17993275522623975
13404	7	-0.23602966732695307
13404	8	-0.06088375346580932
13404	9	-0.11866648343583819
13404	10	-0.05149808515137977
13404	11	-0.05210963891628495
13404	12	-0.18946553143941713
13404	13	-0.11080982218950908
13404	14	-0.04451504081662705
13404	15	-0.2761504760668174
13404	16	-0.023395113993927907
13404	17	-0.16162696598992454
13404	18	-0.16973173729369506
13404	19	-0.06539920648673103
13404	20	-0.2840833963803391
13404	21	-0.19550615184129327
13404	22	-0.1242938010708059
13404	23	-0.21079991573354562
13404	24	-0.10320167082639387
13404	25	-0.22705362829428566
13404	26	-0.3094877093050812
13404	27	-0.08094453998636197
13404	28	-0.23578078382393386
13404	29	-0.015627481317125103
13404	30	-0.24874730806972423
13404	31	-0.24774854295166193
13404	32	-0.2690543993799466
13404	33	-0.04959387349505562
13404	34	0.0021266926671721365
13404	35	-0.10815822746770465
13405	1	0.03149699834487052
13405	2	-0.07931221566729008
13405	3	-0.026398110961281418
13405	4	-0.07680729624896188
13405	5	-0.015201739567668682
13405	6	-0.015117511963744334
13405	7	-0.02033495824008469
13405	8	-0.10130729193812726
13405	9	-0.10612591792137493
13405	10	0.05184534797810869
13405	11	-0.05732383736254576
13405	12	-0.06593538885104522
13405	13	-0.07434564028799429
13405	14	-0.1732106741151398
13405	15	-0.19935734752833412
13405	16	-0.06915401222435946
13405	17	-0.046945508040472816
13405	18	-0.18923100098946577
13405	19	0.02336596665862345
13405	20	-0.14142573177283424
13405	21	-0.16419159723738375
13405	22	-0.01392478043133849
13405	23	0.025734194087831952
13405	24	-0.12409303695857687
13405	25	-0.20855083487974468
13405	26	-0.18870053241120388
13405	27	-0.04496541490411943
13405	28	-0.3114461016651404
13405	29	-0.0016442245560170932
13405	30	-0.11250124316305943
13405	31	-0.24499173473247993
13405	32	-0.2239209489759233
13405	33	-0.20001294595135732
13405	34	-0.3137213279630977
13405	35	-0.1450250418933834
13406	1	-0.1827671649383511
13406	2	-0.11918548864831635
13406	3	0.003975266390714438
13406	4	-0.0757516533415945
13406	5	-0.16396225414149157
13406	6	-0.035490867942847615
13406	7	-0.1033866443121525
13406	8	-0.06514239435347946
13406	9	-0.2372979647394189
13406	10	-0.1727123577698464
13406	11	-0.02377195430362633
13406	12	-0.12313157136701847
13406	13	-0.1388463658977841
13406	14	-0.13325369062854975
13406	15	-0.1732590835061103
13406	16	-0.057883843337073415
13406	17	-0.0720558116884007
13406	18	-0.05951996848674668
13406	19	-0.13021536168187708
13406	20	-0.09551272356537766
13406	21	-0.16455123241262726
13406	22	-0.218260469392888
13406	23	-0.027021284987299055
13406	24	-0.2055201483819289
13406	25	0.048364842444669875
13406	26	-0.08605825843636694
13406	27	-0.19401758645855693
13406	28	-0.1014880932668234
13406	29	-0.2203004933022612
13406	30	-0.14861900202227218
13406	31	-0.22927524195693394
13406	32	-0.05774430599067415
13406	33	-0.23985694899340615
13406	34	0.0031675158878066156
13406	35	-0.4704399862262214
13407	1	-0.01913228002432632
13407	2	-0.013417323185894503
13407	3	-0.08128686938088592
13407	4	0.008609151445181595
13407	5	-0.1472233257462321
13407	6	-0.09226184130974247
13407	7	-0.125281277679143
13407	8	0.0366388501995516
13407	9	-0.3683766121748633
13407	10	-0.22020027474789572
13407	11	-0.22448772648441206
13407	12	-0.20212284985624507
13407	13	-0.23233444800516878
13407	14	-0.29538177030839563
13407	15	-0.15883796416911622
13407	16	-0.019849185839930783
13407	17	-0.20492334501308562
13407	18	-0.11332229598676946
13407	19	-0.24171606442963878
13407	20	-0.19176056951375386
13407	21	-0.18545413883332174
13407	22	-0.194909861280415
13407	23	-0.20540222995197155
13407	24	-0.1253534339508917
13407	25	-0.2538416503589005
13407	26	-0.3125603780390165
13407	27	-0.3017594600927751
13407	28	-0.21801215060140322
13407	29	-0.14210286904172165
13407	30	-0.28935142875027964
13407	31	-0.3616587313837485
13407	32	-0.3019490183321736
13407	33	-0.32002294045330615
13407	34	-0.27736180290082757
13407	35	-0.3148981584838708
13408	1	-0.08823392462178958
13408	2	-0.005391632839383931
13408	3	0.030710645904807876
13408	4	-0.018564342223076125
13408	5	-0.15759535945192127
13408	6	-0.09927596812417505
13408	7	-0.07310876611140316
13408	8	-0.08972311276684053
13408	9	-0.07936056465242558
13408	10	-0.10509984795507421
13408	11	-0.11455121928280931
13408	12	-0.16423253505093527
13408	13	-0.13518488952950491
13408	14	-0.014061707959044156
13408	15	-0.08983207437201912
13408	16	-0.163139580335681
13408	17	0.018965759002583127
13408	18	0.0060499173030166276
13408	19	-0.1523357979156188
13408	20	-0.22148471852365503
13408	21	-0.17101129848638408
13408	22	-0.22283536334423104
13408	23	-0.08452123528056887
13408	24	-0.18080110186747334
13408	25	-0.16465646517371368
13408	26	-0.1486412734670779
13408	27	-0.0394801513667673
13408	28	-0.20493665266101857
13408	29	-0.15022320959333513
13408	30	-0.11615645804368313
13408	31	-0.0826488395513536
13408	32	-0.05633312965385073
13408	33	-0.17388310271568486
13408	34	0.03962465859072495
13408	35	0.20183041565597648
13409	1	-0.022020845967954727
13409	2	-0.060188451035280366
13409	3	0.01515450602820323
13409	4	-0.055391528217391794
13409	5	-0.09823221307316388
13409	6	0.032492124004249945
13409	7	-0.0810726043826051
13409	8	-0.0895013523694459
13409	9	-0.23102989244385697
13409	10	-0.1933214140481212
13409	11	-0.2283873432771486
13409	12	-0.3148661009862863
13409	13	-0.07432450846770422
13409	14	-0.051644639307653506
13409	15	-0.1410770302029789
13409	16	-0.12189619442753497
13409	17	-0.05961802981956765
13409	18	-0.12015427685490465
13409	19	-0.09807771668513254
13409	20	-0.15108688037072682
13409	21	-0.2277731602036397
13409	22	-0.26403017316533095
13409	23	-0.24672919725323084
13409	24	-0.16027426487005414
13409	25	-0.28849722572036285
13409	26	-0.2684882886373714
13409	27	-0.18573749140880835
13409	28	-0.2658947940162193
13409	29	-0.24586184863346716
13409	30	-0.294329838235484
13409	31	-0.29171194421642355
13409	32	-0.16939058629282044
13409	33	-0.10632942084176733
13409	34	0.24614703983720077
13409	35	-0.22770755161783995
13410	1	0.07337561202727372
13410	2	0.07208245823299464
13410	3	0.1443436760426593
13410	4	0.07764205608923902
13410	5	-5.122567052673332E-4
13410	6	-0.04126564685624601
13410	7	-0.029911298611992265
13410	8	0.036832220408371086
13410	9	-0.07191902964554941
13410	10	-0.11024747891097064
13410	11	0.03089999897770923
13410	12	-0.08824962897912059
13410	13	0.06645111430967887
13410	14	-1.9954747626371727E-4
13410	15	0.007742153734731971
13410	16	-0.02904050850775519
13410	17	-0.0962219975034273
13410	18	0.0030044393679062864
13410	19	-0.034809687168312564
13410	20	0.020366425243622643
13410	21	0.07730301830551412
13410	22	-0.1365804103491257
13410	23	-0.05912857329774113
13410	24	-0.047761375958899066
13410	25	-0.10487998846281243
13410	26	-0.13012584259533355
13410	27	-0.11577179589923503
13410	28	-0.11258931318749177
13410	29	-0.0948481131900536
13410	30	-0.1117967906816375
13410	31	-0.1624173677193781
13410	32	-0.16577643421994992
13410	33	-0.20449045648207687
13410	34	0.02180698506028733
13410	35	-0.47904945351643136
13411	1	-0.014633941152730756
13411	2	-0.027084726828984884
13411	3	-0.07042639909157344
13411	4	0.006937347295046692
13411	5	-0.09962061676721135
13411	6	-0.07313703187616483
13411	7	0.04414349393429262
13411	8	-0.10184918780330321
13411	9	0.044039751676919536
13411	10	-0.03588091386448866
13411	11	-0.031423617936241044
13411	12	-0.090179088980328
13411	13	-0.008108102611920742
13411	14	-0.04851252000645445
13411	15	0.03702082687803454
13411	16	0.022087240274203168
13411	17	-0.12337561752040216
13411	18	-0.12884150383949589
13411	19	-0.03919447098545703
13411	20	-0.014884477984466571
13411	21	0.04325134371472927
13411	22	-0.03655593167223259
13411	23	-0.10673215584039042
13411	24	-0.0038727009650969535
13411	25	0.0632540149603642
13411	26	9.148079802656639E-4
13411	27	-0.14238254456817856
13411	28	-0.05618948810371904
13411	29	-0.12456344089115845
13411	30	0.048448993336286605
13411	31	-0.03386464734963113
13411	32	-0.05417471271860563
13411	33	-0.05093448960769109
13411	34	-0.050043534913179144
13411	35	-0.07194007614729969
13412	1	0.0942071659655781
13412	2	-1.721764138551407E-5
13412	3	-0.02646106193164499
13412	4	-0.1023757801817986
13412	5	-0.008058943542259556
13412	6	-0.13512100788170756
13412	7	0.052479756885382756
13412	8	0.015445366976400976
13412	9	-0.16246336934828776
13412	10	-0.03849662858457492
13412	11	0.01133550254458271
13412	12	0.034614423701746944
13412	13	0.005474356607237496
13412	14	-0.018306671289067822
13412	15	-0.15056667845119875
13412	16	0.07242027542123708
13412	17	-0.08371865352322061
13412	18	0.1316343731654328
13412	19	0.0016888305732933873
13412	20	-0.020756666857550954
13412	21	-0.11390232836095748
13412	22	-0.019998632309537356
13412	23	-0.150362894643699
13412	24	0.012256320147002953
13412	25	-0.047835372894994066
13412	26	-0.15463283189952648
13412	27	0.058153427539117786
13412	28	-0.04698183823110469
13412	29	-0.1236160688001533
13412	30	-0.015764531374124147
13412	31	-0.010038327104687994
13412	32	-0.08179350288362741
13412	33	-0.3654467783483213
13412	34	-0.14378447015401363
13412	35	0.17360385294665548
13501	1	-0.04520171633381054
13501	2	-0.1897668401941779
13501	3	-0.17181772376061488
13501	4	-0.08708521958621418
13501	5	-0.048673385561329496
13501	6	-0.04136424444288167
13501	7	-0.1509258442405752
13501	8	-0.2923092770666642
13501	9	-0.14152500282857972
13501	10	-0.12187440970409114
13501	11	-0.11426154022215229
13501	12	-0.21325306158740887
13501	13	-0.19978826127729832
13501	14	-0.07323891354347012
13501	15	-0.10965095745849851
13501	16	-0.1571318501489145
13501	17	-0.008342779285520407
13501	18	-0.21415452217197384
13501	19	-0.13452163863607325
13501	20	-0.1533815507776808
13501	21	0.014417712408302918
13501	22	-0.19115746245947207
13501	23	-0.16077503331452192
13501	24	-0.2001080227293599
13501	25	-0.28789030491157774
13501	26	-0.06382484404278443
13501	27	-0.12821347933117977
13501	28	-0.2029079292396574
13501	29	-0.1492147104588355
13501	30	-0.2167367493210648
13501	31	-0.06625938267480791
13501	32	-0.025362823412692137
13501	33	-0.1309231291895614
13501	34	-0.43751832174732286
13501	35	-0.15626071196640012
13502	1	-0.06049988652168281
13502	2	-0.07085968796963726
13502	3	-0.010686032626587405
13502	4	-0.005165427466518935
13502	5	-0.05327903753663321
13502	6	0.03033466602546042
13502	7	-0.0931921258992432
13502	8	-0.08226926300409332
13502	9	-0.09261005827103475
13502	10	-0.1647295925590555
13502	11	-0.05575883003354676
13502	12	-0.09073120623875042
13502	13	-0.161512332170048
13502	14	-0.18439390398272337
13502	15	0.0032627376417977416
13502	16	-0.18389682769982585
13502	17	-0.1412899039005211
13502	18	-0.29046386723913287
13502	19	-0.05675625139129181
13502	20	-0.11211983949405635
13502	21	-0.1312301327473051
13502	22	-0.027459887197579746
13502	23	-0.1462888611087081
13502	24	0.015559138527173388
13502	25	-0.1030848811230598
13502	26	-0.2685724652069936
13502	27	-0.07556926734766023
13502	28	-0.1759481116574051
13502	29	-0.11550743936449948
13502	30	-0.2474506660253013
13502	31	-0.1376282785114924
13502	32	-0.17034269670856617
13502	33	-0.3204198495139394
13502	34	-0.06680159092046267
13502	35	0.17953915775320795
13503	1	0.006849545559528991
13503	2	-0.07903517148723793
13503	3	0.0051479028755458955
13503	4	0.05580278901768665
13503	5	-0.06292881474304579
13503	6	0.05608212689512726
13503	7	-0.20624501707217746
13503	8	-0.11679136091407827
13503	9	-0.07127093418453256
13503	10	-0.04383201162809769
13503	11	-0.039980943232770016
13503	12	-0.06851463618514231
13503	13	-0.0879345768354014
13503	14	-0.10559794360418806
13503	15	-0.1327009470565912
13503	16	-0.06607021896907384
13503	17	0.03214819084094245
13503	18	0.13323983961873864
13503	19	-0.10498037888649492
13503	20	-0.03161434100805138
13503	21	-0.09115840800179598
13503	22	-0.10679706777474962
13503	23	-0.02820835490543061
13503	24	-0.044830820208574096
13503	25	-0.11843823496746353
13503	26	0.021740021458633407
13503	27	-0.05366241877084832
13503	28	-0.12796897595207213
13503	29	-0.04476419351190941
13503	30	-0.050533328204934946
13503	31	-0.16159847134765215
13503	32	-0.002846773193347474
13503	33	-0.04981805480233703
13503	34	-0.010260796663711602
13503	35	-0.36129250793206324
13504	1	0.03562801102300739
13504	2	0.07378674989038458
13504	3	0.031979098704191244
13504	4	-0.0017201394066859166
13504	5	-0.04263952145105776
13504	6	0.032871302788997525
13504	7	-0.0555190815380584
13504	8	-0.14582699267342036
13504	9	-0.21998875350024605
13504	10	-0.051586729743775095
13504	11	-0.033854944990878266
13504	12	-0.09040007853264598
13504	13	-0.07365996832947985
13504	14	-0.040142231326917965
13504	15	0.032365991343759504
13504	16	0.03465968948903253
13504	17	-0.0944438421221605
13504	18	-0.1270752669415245
13504	19	-0.1377351266985798
13504	20	-0.062253500128676365
13504	21	-0.0679590750799548
13504	22	-0.10959299957180946
13504	23	-0.1530603102406971
13504	24	-0.07009225905336791
13504	25	-0.07541829398817868
13504	26	-0.08846898636304701
13504	27	-0.2844794668651289
13504	28	-0.03688159183710127
13504	29	0.014633157369885907
13504	30	-0.22315877265018713
13504	31	-0.36432331156549935
13504	32	-0.3847310261726662
13504	33	-0.2145016306390417
13504	34	-0.4565245678362757
13504	35	-0.5635014203296684
13505	1	0.02893818251916258
13505	2	-0.006081267958119696
13505	3	0.037812118434313646
13505	4	-0.03855955664231914
13505	5	-0.09132978003930603
13505	6	-0.19002665968613286
13505	7	-0.095792453937392
13505	8	0.0630125858438646
13505	9	-0.03734064318359742
13505	10	0.0621302747183492
13505	11	0.04065381797885692
13505	12	-0.011062946120411254
13505	13	0.015165901247428337
13505	14	-0.11249385220751407
13505	15	-0.03965634616497482
13505	16	-0.12378273296137365
13505	17	0.13579243549732212
13505	18	-0.016457725770699483
13505	19	-0.0027695011723167795
13505	20	-0.10302259536818781
13505	21	0.10702189088662095
13505	22	0.12479281320972291
13505	23	-0.08146651774137581
13505	24	-0.047229837612981385
13505	25	-0.03660781297121929
13505	26	-0.00460046123387059
13505	27	0.018195780679306495
13505	28	-0.24805604483702837
13505	29	-0.12375172933329992
13505	30	-0.1839051860235017
13505	31	0.07263375664774685
13505	32	-0.01302093693344375
13505	33	-0.21479475544825988
13505	34	0.06907827932602117
13505	35	0.37101781740151907
13506	1	-0.004339582292626432
13506	2	-0.10262239071132129
13506	3	-0.11795914047346656
13506	4	-0.12698457511153904
13506	5	-0.08314734448855532
13506	6	-0.1814958972450782
13506	7	-0.06636804438218036
13506	8	-0.1513112827079155
13506	9	-0.12627788643509064
13506	10	-0.004676190649881562
13506	11	-0.2118519421371019
13506	12	-0.05118195634560152
13506	13	-0.2187120035970338
13506	14	0.052079986951447665
13506	15	0.09334468740952673
13506	16	-0.11064844022288867
13506	17	-0.09604140134848649
13506	18	0.005259676200346064
13506	19	-0.08429100984934479
13506	20	-0.09429727832822721
13506	21	-0.0260731575220845
13506	22	-0.1783963443080836
13506	23	-0.029557656499882512
13506	24	-0.1149970198757444
13506	25	0.02883337383393325
13506	26	-0.022723058325333056
13506	27	-0.17339170304200735
13506	28	0.004953443149695147
13506	29	-0.1980278868916443
13506	30	-0.19465908097717488
13506	31	-0.1612120938722157
13506	32	-0.16220710829222185
13506	33	-0.06897336372522744
13506	34	0.08135701497820591
13506	35	-0.06888270356013493
13507	1	0.038759214812106535
13507	2	-0.11572768304510106
13507	3	-0.02587556441363148
13507	4	-7.634147657498147E-4
13507	5	-0.046863338174876645
13507	6	-0.29236231849725414
13507	7	-0.0842241957694867
13507	8	0.02467302651081127
13507	9	-0.012585115175554051
13507	10	-0.1583693496842855
13507	11	-0.14302022849826557
13507	12	-0.16290474314257608
13507	13	-0.12500655914975312
13507	14	-0.14003549240439384
13507	15	-0.004011304901958113
13507	16	-0.07067070202556636
13507	17	-0.04582833955928578
13507	18	-0.12950784503200197
13507	19	-0.17545149994127485
13507	20	-0.25692778032927777
13507	21	-0.13342721291651571
13507	22	-0.20798402888389234
13507	23	-0.07128611004544183
13507	24	-0.04095532202169494
13507	25	-0.134902454478528
13507	26	0.0025656990742533026
13507	27	-0.007516723780128132
13507	28	-0.0612830674462117
13507	29	0.00406350221753371
13507	30	-0.09162207747271367
13507	31	-0.14751740047733364
13507	32	-0.004624986190137292
13507	33	-0.30543803813954185
13507	34	-0.5479107217011929
13507	35	0.04386461907632011
13508	1	-0.07386530659319135
13508	2	-0.01450555898108874
13508	3	-0.028969266113087144
13508	4	0.019560797489639015
13508	5	-0.1662253875280264
13508	6	-0.10898652906984552
13508	7	-0.10215152488044055
13508	8	-0.04882331367197423
13508	9	-0.09590149573310924
13508	10	0.010599678673642643
13508	11	-0.2449535321521239
13508	12	-0.17061529727852331
13508	13	-0.17970342369532943
13508	14	-0.07213114535439047
13508	15	-0.04392440918765317
13508	16	-0.10220436274938294
13508	17	-0.14945800741322302
13508	18	0.029810920338384506
13508	19	-0.16203133315415386
13508	20	-0.24003127396376556
13508	21	-0.2659475824585442
13508	22	-0.1855558809736877
13508	23	-0.2699910266382233
13508	24	-0.25617031860720374
13508	25	0.003826609416741178
13508	26	-0.2870261257721296
13508	27	-0.08507795222693915
13508	28	-0.17603319616519286
13508	29	-0.34445785687876196
13508	30	-0.03893585044986736
13508	31	-0.22233970258575653
13508	32	-0.2776957035536398
13508	33	-0.1668880163975146
13508	34	-0.13360369209211953
13508	35	-0.16983053859025432
13509	1	-0.055937833373313595
13509	2	-0.09477189464745095
13509	3	-0.01591914748047074
13509	4	-0.06349954726932339
13509	5	-0.11567646512753882
13509	6	-0.10214744223586791
13509	7	-0.15431741702550283
13509	8	-0.1372358795841393
13509	9	-0.16246781156987566
13509	10	-0.16863542971780987
13509	11	0.08939056205205986
13509	12	0.032526056939389036
13509	13	-0.16742004342370365
13509	14	-0.01904355745897135
13509	15	-0.1052999178184777
13509	16	0.018916329421927003
13509	17	-0.04416145417147277
13509	18	0.05096127729758848
13509	19	-0.21131255905814328
13509	20	0.03656837363199372
13509	21	-0.17737174523314536
13509	22	-0.015517475952222526
13509	23	-0.18717636998580645
13509	24	-0.2206729307369173
13509	25	-0.07172700349246242
13509	26	-0.16752647687862066
13509	27	-0.10257860568272292
13509	28	-0.13610230182289484
13509	29	-0.1551151167289717
13509	30	-0.15290399189401427
13509	31	0.07317637194790194
13509	32	-0.04763825400323185
13509	33	-0.1316249121167985
13509	34	-0.03933141783766558
13509	35	0.15509276891832968
13510	1	-0.0359000050753302
13510	2	-0.05248387291332435
13510	3	-0.18199605040963718
13510	4	-0.09141320458566327
13510	5	0.024077216168169713
13510	6	0.014329923879635942
13510	7	0.06744806378658552
13510	8	-0.029809274859452728
13510	9	-0.0869787601086145
13510	10	-0.007646012238957667
13510	11	-0.00981929239276269
13510	12	-0.05931449017472801
13510	13	-0.010652818239996975
13510	14	-0.005377899240571082
13510	15	-0.10017531807842062
13510	16	0.004010700456660743
13510	17	-0.04449522823507124
13510	18	-0.1783974575148548
13510	19	-0.02888788495192074
13510	20	0.07940106178077144
13510	21	-0.0277614105415509
13510	22	-0.0015022352134863581
13510	23	-0.0885734298238603
13510	24	-0.10132012578608851
13510	25	-0.02465158696415415
13510	26	-0.045388855249214544
13510	27	-0.07151370446856475
13510	28	-0.1590821250423815
13510	29	-0.2423692219021163
13510	30	0.003951100964378895
13510	31	-0.10684961636641788
13510	32	-0.3289179351954843
13510	33	0.006593328996274295
13510	34	-0.35678789746308937
13510	35	-0.6609362645994921
13511	1	-0.12210688936533387
13511	2	-0.1609625921072464
13511	3	-0.0020188863877876884
13511	4	-0.05954613401637587
13511	5	-0.0015579650350687757
13511	6	-0.02326160938454791
13511	7	-0.08150299958698781
13511	8	-0.017696996663048026
13511	9	-0.09819068488430105
13511	10	-0.0505125426673132
13511	11	-0.12754583599927827
13511	12	0.13176721049758555
13511	13	-0.10351261024128888
13511	14	-0.19214131715568783
13511	15	-0.17857238318229207
13511	16	-0.16275985770200663
13511	17	-0.18521982568142903
13511	18	0.029752996592371517
13511	19	0.03526388593908081
13511	20	-0.1303583369281469
13511	21	-0.1470268502785288
13511	22	-0.13362007333181936
13511	23	-0.3345350366607036
13511	24	-0.11126348143876896
13511	25	-0.0790376843280427
13511	26	-0.010738265211273301
13511	27	-0.2337022666571258
13511	28	-0.07144602185044135
13511	29	-0.10488199853130453
13511	30	-0.07297347195603976
13511	31	-0.09259498135090638
13511	32	-0.2386256236360893
13511	33	-0.23644762175067058
13511	34	-0.33852528722279374
13511	35	-0.16943218001606652
13512	1	0.047867223920114554
13512	2	-0.09441626173368078
13512	3	0.07531573677767156
13512	4	-0.022233236235571496
13512	5	0.007316116004577822
13512	6	0.01935599322106185
13512	7	0.11532700378170802
13512	8	-0.034037332199545745
13512	9	-0.1454828480732857
13512	10	0.0467357554208192
13512	11	-0.08019476567280037
13512	12	0.05764437740654671
13512	13	-0.03610447024766472
13512	14	-0.018902271271173277
13512	15	-0.005044205934858326
13512	16	0.05493732358245751
13512	17	0.07297177924083087
13512	18	0.02782311229896095
13512	19	-0.0011915256812997654
13512	20	-0.13811776151925415
13512	21	0.016112436623131998
13512	22	-8.065217063872865E-4
13512	23	-0.08991462867395938
13512	24	-0.12210240316877474
13512	25	0.003862342609735947
13512	26	0.027751893116580106
13512	27	-0.11744963123506835
13512	28	0.025704056698472755
13512	29	0.050075377077199335
13512	30	-0.10085501215365156
13512	31	0.09005054750716113
13512	32	-0.0038803507436711016
13512	33	0.0560149812631181
13512	34	0.252673985944984
13512	35	-0.07332109949553711
13601	1	0.10250250436184771
13601	2	0.1568866540853655
13601	3	0.08050802584092764
13601	4	0.10181984910783726
13601	5	0.13074922653446208
13601	6	0.0252651281624523
13601	7	0.13692925119040922
13601	8	0.2083437585686383
13601	9	0.19174470205749117
13601	10	0.2325053960291683
13601	11	0.13613769582094903
13601	12	0.09142331763710132
13601	13	0.20510448063870967
13601	14	0.10095629697449482
13601	15	0.20955426350231932
13601	16	0.1811312594538137
13601	17	0.25634870455323977
13601	18	0.09082805272325345
13601	19	0.08796860218851066
13601	20	-0.04456937442247977
13601	21	0.13250302075564946
13601	22	0.2561827256054414
13601	23	0.10135728840440805
13601	24	0.2306051430871534
13601	25	0.014424809649490555
13601	26	0.1500908778853116
13601	27	0.07194841019773435
13601	28	0.15737003870012245
13601	29	0.09478679598834105
13601	30	0.14427708138932616
13601	31	0.0982890342179914
13601	32	0.2048255608310896
13601	33	0.08561611707215633
13601	34	0.3181059039537679
13601	35	0.37524982201828294
13602	1	0.032803929114056274
13602	2	0.11109693927791398
13602	3	0.1308652354139852
13602	4	0.1107315906199311
13602	5	0.04112619032912335
13602	6	0.14556726734230097
13602	7	0.17159402789439326
13602	8	0.12955224393022036
13602	9	0.22722678058489265
13602	10	0.27016822033237986
13602	11	0.019992998823646246
13602	12	0.1949158494047083
13602	13	0.1599474717849887
13602	14	0.276136672963915
13602	15	0.05784619103913968
13602	16	0.16228761453402996
13602	17	0.2431132741411659
13602	18	0.06191514060320458
13602	19	0.19672963429773915
13602	20	0.17859828220643692
13602	21	0.17808894104337014
13602	22	0.2816417160050122
13602	23	0.23849875107021745
13602	24	0.23796635233723862
13602	25	0.2780107214630547
13602	26	0.37018677920119103
13602	27	0.2509646394048559
13602	28	0.36870558832588785
13602	29	0.14734561875729923
13602	30	0.27998532998309145
13602	31	0.2273370245343571
13602	32	0.2582310401243433
13602	33	0.380575614108956
13602	34	0.018266207512454002
13602	35	0.32889957513527435
13603	1	0.06306611430299114
13603	2	0.20445140192644828
13603	3	0.004381570347476327
13603	4	0.02848206546589438
13603	5	0.048582345436837926
13603	6	0.09126982639482861
13603	7	0.18535257837013575
13603	8	0.0871778187771568
13603	9	-0.054223734971373005
13603	10	0.07609030867881472
13603	11	0.10672108747796472
13603	12	0.09469252358039171
13603	13	0.12407395958045697
13603	14	0.14883458539709693
13603	15	0.12401252226817405
13603	16	0.04170793287293861
13603	17	0.14359848483957194
13603	18	0.10848941298291948
13603	19	0.11444999160872982
13603	20	0.16555850821529816
13603	21	-0.031262433094980224
13603	22	0.17339355414220137
13603	23	0.2620206153719735
13603	24	0.09381855163942987
13603	25	0.18351532038870744
13603	26	0.24419440597581854
13603	27	0.1361147201409878
13603	28	0.13217359887006808
13603	29	0.11239330511639878
13603	30	0.17449852319987968
13603	31	0.1081380895946964
13603	32	0.05979641693309645
13603	33	0.15491063609238154
13603	34	0.07472618048828039
13603	35	0.0087092934547357
13604	1	-0.0516791309453879
13604	2	0.01930011421673683
13604	3	-0.10915650141797073
13604	4	0.025220600579967112
13604	5	0.11165609428072898
13604	6	0.04427452877789051
13604	7	0.16803929053654798
13604	8	0.15980491430227772
13604	9	0.0036226403939068064
13604	10	0.19122492544190095
13604	11	0.07443752619353461
13604	12	0.1398531819557718
13604	13	-0.028708776681753534
13604	14	-0.020916519562014457
13604	15	0.1405439353979645
13604	16	0.007705517308096432
13604	17	0.10874425384309205
13604	18	0.1520436093917965
13604	19	0.015895241937386118
13604	20	0.26658641073810685
13604	21	0.19212355412361148
13604	22	-0.10542124281046483
13604	23	0.12942439119697724
13604	24	0.09916911961028063
13604	25	0.01386034444868045
13604	26	0.09884380206310794
13604	27	-0.056232977569585785
13604	28	0.11774229542513126
13604	29	0.23634627541234465
13604	30	0.18800952823833228
13604	31	0.08821428512197116
13604	32	0.10618177453778799
13604	33	0.07477247563385703
13604	34	-0.017117121187215645
13604	35	0.12911128161186625
13605	1	0.04405278794927625
13605	2	-0.02255677458385108
13605	3	0.048990783286097184
13605	4	0.06655312818545767
13605	5	0.024177798229551684
13605	6	-0.012409942542539909
13605	7	0.07495427038301017
13605	8	0.09752320411733706
13605	9	0.027131026378931722
13605	10	0.028359252276295877
13605	11	0.10289237749604752
13605	12	0.15606690264552725
13605	13	0.01892488066729925
13605	14	0.15485312988428745
13605	15	0.0811342690093042
13605	16	-0.07869508326267294
13605	17	0.13595334849610907
13605	18	-0.08691859176285277
13605	19	0.06166280808053415
13605	20	0.16278971146292065
13605	21	0.18700100829956767
13605	22	0.16875343801989828
13605	23	-0.07522953213884875
13605	24	-0.09241324508744242
13605	25	0.022844620972250596
13605	26	0.13335984749998175
13605	27	0.044151507631475795
13605	28	0.018216583349953908
13605	29	0.04777183881188307
13605	30	-0.09219427957054194
13605	31	0.09268738337539872
13605	32	0.06167223392655785
13605	33	0.19761034668201205
13605	34	0.018262221239101706
13605	35	0.21727613498519105
13606	1	0.02502945203402618
13606	2	0.14038867497462348
13606	3	0.03791757727116618
13606	4	0.11758359377159522
13606	5	0.12431276125890989
13606	6	0.04729139568061669
13606	7	-0.00580437650047827
13606	8	0.1862911954496269
13606	9	-0.00945604528220656
13606	10	0.04401282751486946
13606	11	-0.056169862292115624
13606	12	-0.10929049304223781
13606	13	0.016253304804109803
13606	14	0.05084785953313542
13606	15	-0.057178184715979796
13606	16	0.10016395577834203
13606	17	0.025613146816311883
13606	18	0.18286776163350282
13606	19	0.09215394277398303
13606	20	0.08787382303748359
13606	21	0.0897897742828988
13606	22	-0.1669112794656087
13606	23	0.12958906242563017
13606	24	0.1251128941197237
13606	25	-0.04212775198028851
13606	26	0.12133412361470874
13606	27	0.19435400903775246
13606	28	0.03740249235943338
13606	29	-0.09555493034893203
13606	30	-0.05892988898332874
13606	31	0.0452233436300844
13606	32	0.013591505618713029
13606	33	0.09063804876313952
13606	34	-0.07979281842208508
13606	35	0.14371458636871282
13607	1	-0.07004998280703845
13607	2	-0.019337986300165255
13607	3	0.1259363396185229
13607	4	0.16225035926045805
13607	5	0.02269970563328272
13607	6	-0.019437685004234595
13607	7	0.11865004262872958
13607	8	0.017100661922462734
13607	9	0.00847359504834344
13607	10	0.0047849235943218105
13607	11	-0.11169909415759349
13607	12	0.054537896147309084
13607	13	0.005676209188436587
13607	14	0.07347554171055037
13607	15	0.123281633225794
13607	16	0.04735034050701614
13607	17	-0.0169422911350523
13607	18	0.06488966375272298
13607	19	0.12033248500789995
13607	20	-0.004075548791426797
13607	21	-0.026484334215204797
13607	22	0.09520263131875595
13607	23	-0.12399311213077624
13607	24	0.033024304355798506
13607	25	-0.01122761180880616
13607	26	0.10737107115532751
13607	27	0.07387630835916781
13607	28	0.03356411127889203
13607	29	0.15365328737017592
13607	30	0.06822178988644367
13607	31	0.18114899844446342
13607	32	0.10648019292035826
13607	33	0.28324248013240805
13607	34	-0.07553496927889825
13607	35	-0.20555085978499932
13608	1	-0.01119684751509098
13608	2	-0.07698292265085627
13608	3	-0.04296012376623182
13608	4	0.012076183640857607
13608	5	-0.05086518753754987
13608	6	0.011943573437505961
13608	7	-0.04299626794362155
13608	8	0.12002114453934354
13608	9	0.04249098732322665
13608	10	-0.16332894845832158
13608	11	-0.03295253080170113
13608	12	0.053606023883652654
13608	13	0.009696853904173963
13608	14	8.59611377308056E-4
13608	15	-0.004844742848796102
13608	16	0.01884335037507867
13608	17	0.23713211041147275
13608	18	-0.05721184902466092
13608	19	-0.048890181627378126
13608	20	-0.06437789499588575
13608	21	-0.035660838861481636
13608	22	0.10106958120064746
13608	23	0.009173413713050138
13608	24	-0.038135962501307574
13608	25	-0.03281884322648665
13608	26	0.05917929385723397
13608	27	0.057528060749064025
13608	28	0.044536800600219806
13608	29	0.08428224211868951
13608	30	0.041132248535056704
13608	31	0.04465996812903228
13608	32	-0.07052544941724648
13608	33	-0.0316524402833096
13608	34	0.07976769887499557
13608	35	-0.19027066036678164
13609	1	0.0024709711995853922
13609	2	0.02545482021655232
13609	3	0.07748027579985717
13609	4	0.031926002743514204
13609	5	0.10855456650469364
13609	6	0.09696402062235165
13609	7	0.028133490126293736
13609	8	0.007221232921985177
13609	9	0.0838169183203945
13609	10	0.012429328497731262
13609	11	0.02725988330576712
13609	12	0.2070115827690273
13609	13	0.09521793307710169
13609	14	0.11485268865035891
13609	15	-0.09825188496651549
13609	16	-0.07891785469091417
13609	17	0.09117870441763642
13609	18	0.04792921958758001
13609	19	0.057459623991704234
13609	20	0.054369054889590984
13609	21	0.1346769550695157
13609	22	0.12073791785873311
13609	23	-0.059544376590267234
13609	24	-0.039095319275432416
13609	25	-0.11121438479546697
13609	26	0.14882981350574198
13609	27	0.13352100870464767
13609	28	-0.028857343124514045
13609	29	0.05685147600669893
13609	30	-0.06696973076837054
13609	31	0.141966131922743
13609	32	-0.14116868511447223
13609	33	-0.28455498282084335
13609	34	-0.08802285741415972
13609	35	-0.08148216217714932
13610	1	-0.1068246360814804
13610	2	-0.02538439801154979
13610	3	0.049208213325012906
13610	4	0.06006233367061853
13610	5	0.04041558715714899
13610	6	0.05908864622804799
13610	7	0.10132450570841911
13610	8	-0.0316242996980165
13610	9	-0.06492795689892716
13610	10	-0.10942571578490146
13610	11	0.009767763227777948
13610	12	0.08032369389117378
13610	13	0.0809807565720746
13610	14	0.09741493088674247
13610	15	0.019102064229109317
13610	16	0.06141636899955216
13610	17	0.07380889954697523
13610	18	0.17694214283391574
13610	19	0.1248070392553231
13610	20	-0.046600580621543486
13610	21	0.0834089366629982
13610	22	0.11324912686254152
13610	23	0.19049941368698597
13610	24	0.13616382766382173
13610	25	0.09711737946738452
13610	26	0.11457736919527406
13610	27	0.06976493356140168
13610	28	0.1547637980265293
13610	29	0.1530250491196412
13610	30	-0.08912915075114114
13610	31	-0.023343194121530075
13610	32	0.14960346396826196
13610	33	0.11135862248386985
13610	34	0.0740041522157675
13610	35	0.355393069218632
13611	1	-0.04543924043898073
13611	2	0.05032848301106441
13611	3	-0.014086823677523341
13611	4	-0.061422425424762395
13611	5	0.044980095773823336
13611	6	-0.01031051539281691
13611	7	0.044653698897882066
13611	8	0.07335163571573844
13611	9	0.13598546234238995
13611	10	-0.005334736123359107
13611	11	0.01876998855510692
13611	12	-0.004541492674064784
13611	13	-0.09242658183293173
13611	14	0.06091438749285771
13611	15	0.09430777762764819
13611	16	0.02977531947308165
13611	17	0.06354393033929995
13611	18	-0.05660078528283208
13611	19	0.051645521892595525
13611	20	0.032602959201462056
13611	21	0.05374480583444807
13611	22	-0.032393371714285024
13611	23	0.07529313539311744
13611	24	0.03001080978093995
13611	25	0.0299462077362449
13611	26	0.22090406525975936
13611	27	-0.05317798138767671
13611	28	0.06635717365863059
13611	29	0.09589016447914389
13611	30	0.15319376223130377
13611	31	0.004597431862357837
13611	32	-0.020698487880302707
13611	33	0.029363863777433608
13611	34	0.034296404824040394
13611	35	0.2956625422314687
13612	1	0.04877527272707738
13612	2	0.009155661644296487
13612	3	0.011485641622272169
13612	4	-0.027323427808280343
13612	5	-0.003761726457337744
13612	6	0.10947079212222377
13612	7	-0.010729408198884016
13612	8	0.03912925195734118
13612	9	-0.0019285385477729733
13612	10	0.06271538477100336
13612	11	0.016088058438405994
13612	12	-0.018012148940549366
13612	13	0.15461490031302105
13612	14	-0.07005312826980514
13612	15	0.03685743711282896
13612	16	0.11836845968476695
13612	17	-0.009689783291435106
13612	18	0.02317273756336391
13612	19	0.08142609046555549
13612	20	-0.03458775487435162
13612	21	0.029506818368972176
13612	22	0.01988772528818572
13612	23	0.11016894005491906
13612	24	-0.06693468770132682
13612	25	0.008515703174474254
13612	26	0.017849917446852714
13612	27	-0.04243668510028442
13612	28	0.037546769577502914
13612	29	-0.07718089027251551
13612	30	0.21905486864485368
13612	31	-0.031803897416004645
13612	32	-0.12598109754821252
13612	33	0.0874019552685752
13612	34	0.26472374897815953
13612	35	-0.19436195832075498
21101	1	0.03591873529819978
21101	2	-0.05672583296820122
21101	3	-0.06673509411697509
21101	4	-0.007494417439957601
21101	5	-0.0653388049262027
21101	6	-0.08420366611953511
21101	7	-0.0723706910153723
21101	8	0.11685517143129687
21101	9	0.03463311257005586
21101	10	0.0976394844178543
21101	11	-0.0010209526247493272
21101	12	0.05360124415448553
21101	13	-0.050838416016091514
21101	14	0.22508088893916778
21101	15	0.16652228956672843
21101	16	0.11440626804125742
21101	17	0.11585006755522897
21101	18	0.022718964395622265
21101	19	0.17257139980576852
21101	20	0.11517322868856894
21101	21	-0.1042326259126014
21101	22	-0.043329044228904934
21101	23	0.099023367019619
21101	24	0.2096854589177184
21101	25	0.13380132420835622
21101	26	0.10682956379010733
21101	27	-0.02101200521614288
21101	28	0.014174788142909733
21101	29	0.050511068663979586
21101	30	0.13104735950332014
21101	31	0.0837971281249068
21101	32	0.05691161802375433
21101	33	0.108205973594373
21101	34	0.33141741084270393
21101	35	-0.09345145034476587
21102	1	0.07047838606615997
21102	2	0.02061272073716225
21102	3	0.09857101352131892
21102	4	-0.025634311729671566
21102	5	0.024752872976218754
21102	6	0.08509167523580885
21102	7	0.05915902900908776
21102	8	0.040164239676443
21102	9	0.14820601073185458
21102	10	0.09105449276280808
21102	11	-0.03672750592647134
21102	12	0.2197651744110658
21102	13	0.12715359998715314
21102	14	0.22156467152135662
21102	15	0.20358499571759836
21102	16	0.1685883628148943
21102	17	0.14456842060491226
21102	18	0.2698044496291345
21102	19	0.17121576533064342
21102	20	0.1576178667745154
21102	21	0.18160261374121944
21102	22	0.20414883627611147
21102	23	0.19129067445201287
21102	24	0.07393108931565706
21102	25	-0.012177955050113098
21102	26	0.08062523432645463
21102	27	0.21294378237698197
21102	28	0.24222753954196463
21102	29	0.15048200987983051
21102	30	0.33223560582438694
21102	31	0.1131043215126013
21102	32	0.20874121162270853
21102	33	0.02778667599488216
21102	34	0.14139509071832634
21102	35	0.6848224986480602
21103	1	0.022224174328467683
21103	2	-6.190766981788443E-4
21103	3	0.014979758275803334
21103	4	-0.002790545881666162
21103	5	0.029577980672986115
21103	6	0.09688328686984704
21103	7	0.024516859525306245
21103	8	0.06022345896545289
21103	9	0.005595917608282264
21103	10	0.02503397186155354
21103	11	-0.018106275313286346
21103	12	-0.028088727193384955
21103	13	-0.12295036988562202
21103	14	0.05948382510558048
21103	15	0.005248095712580891
21103	16	0.05731569494447086
21103	17	-0.011156157106732678
21103	18	-0.09784730110509798
21103	19	0.05057396644634338
21103	20	-0.060329283789187116
21103	21	-0.03284247623364678
21103	22	0.1582908934657965
21103	23	0.15852159961040257
21103	24	0.06499415600722358
21103	25	-0.07491243609791098
21103	26	0.12546989737725767
21103	27	0.0868208880765522
21103	28	-0.047066907019491566
21103	29	0.05814939838802502
21103	30	0.10716499373042865
21103	31	-0.01003182966260141
21103	32	-0.07978502859010206
21103	33	0.09096055349024113
21103	34	-0.1793036479573118
21103	35	-0.11568236299898516
21104	1	-0.0011362459070198838
21104	2	-0.019019287032762122
21104	3	0.037440971060675565
21104	4	0.01667760035507726
21104	5	-0.012490291330831127
21104	6	-0.16337865558087827
21104	7	0.022136365347449782
21104	8	-0.20120060916561044
21104	9	0.010644218668630856
21104	10	0.03813312727062623
21104	11	-0.0391912331379487
21104	12	-0.06120625977355587
21104	13	-0.046485210616801
21104	14	0.09186342481935128
21104	15	0.045995000324765556
21104	16	0.05735296428115788
21104	17	-0.03181969630782078
21104	18	-0.06531545707981934
21104	19	0.07717038714536528
21104	20	-0.0036169421620400044
21104	21	0.06688514144283175
21104	22	-0.00545843210242225
21104	23	-0.06452239570992191
21104	24	0.1314278895260088
21104	25	0.0912991677662447
21104	26	0.19798509229257633
21104	27	0.028348155858409996
21104	28	0.022460454246548522
21104	29	0.06416088112842289
21104	30	0.031019838193543592
21104	31	-0.10364248465821646
21104	32	-0.11045975319665047
21104	33	0.023442417215143507
21104	34	0.1498871006990825
21104	35	-0.27642698268338606
21105	1	0.045989467944000495
21105	2	0.06773025246201314
21105	3	0.009764471226404225
21105	4	-0.10467639367873005
21105	5	-0.0036917888557859158
21105	6	-0.031104303140878642
21105	7	0.00892434819872534
21105	8	0.040843110303846686
21105	9	0.09074360085808308
21105	10	-0.07968557223001937
21105	11	-0.02535637927704215
21105	12	-0.07666510772261148
21105	13	0.004620681133225446
21105	14	-0.05094209798312477
21105	15	-0.01929282223265716
21105	16	0.06013297590925504
21105	17	0.09480069246318834
21105	18	-0.03545673663662541
21105	19	-0.12877924220344283
21105	20	-0.05808790730907276
21105	21	-0.00993351565232814
21105	22	-0.10818462580579791
21105	23	-0.08928079812209688
21105	24	0.05908874113711704
21105	25	-0.029133715710720764
21105	26	0.03156132787918153
21105	27	0.12045605955872674
21105	28	0.06477153297155525
21105	29	-0.028750927994607878
21105	30	0.03410999527443437
21105	31	-0.13606912529886728
21105	32	-0.020808867819901877
21105	33	-0.0031399357056898225
21105	34	0.015613424645131602
21105	35	-0.05256732840203071
21106	1	0.03412121985153149
21106	2	-0.03204362516749626
21106	3	0.008842812240228426
21106	4	-0.09702034005493232
21106	5	-0.0125442135331717
21106	6	0.10476897218242698
21106	7	-0.07899106795571242
21106	8	-0.038561210916974176
21106	9	-0.08611585644823094
21106	10	-0.08801982127024388
21106	11	0.0015150966822190526
21106	12	-0.03516778959917133
21106	13	-0.08442551856871461
21106	14	-0.02229804240887745
21106	15	0.02637548354934438
21106	16	-0.046249787282071964
21106	17	0.03683799149413858
21106	18	-0.021655876810420693
21106	19	0.08635944564790776
21106	20	-0.17858800589093704
21106	21	0.027580490185641793
21106	22	-0.006647710504452675
21106	23	-0.05229516702985393
21106	24	0.03336488576873364
21106	25	0.06176483791288234
21106	26	-0.01331347694678442
21106	27	0.08965502182806517
21106	28	-0.01077188176545718
21106	29	0.04710672059967891
21106	30	0.025502815607886475
21106	31	-0.10127104351363414
21106	32	-0.1849744778554978
21106	33	-0.041335514848441335
21106	34	0.05594043622530265
21106	35	0.20243397261834417
21107	1	0.05830623435912585
21107	2	0.009470164374967283
21107	3	0.03416188451270585
21107	4	0.012093153646372201
21107	5	0.07564317322052361
21107	6	0.002728254371099581
21107	7	0.11733695023610125
21107	8	0.09753709937488253
21107	9	0.022094252837149497
21107	10	0.18634043946994439
21107	11	0.05071868746287578
21107	12	0.07329971528410795
21107	13	0.12400802319816506
21107	14	0.08120895106227266
21107	15	0.07291788313834502
21107	16	0.15504219035398847
21107	17	0.13746484373389478
21107	18	0.13123763793570475
21107	19	0.028616347466773107
21107	20	0.026266587546068365
21107	21	0.10218807415422759
21107	22	0.014640180508912692
21107	23	0.06114807766660846
21107	24	0.06748865848111052
21107	25	0.10608826366809865
21107	26	-0.0010128835612306375
21107	27	0.1426920953042412
21107	28	0.0692673568248452
21107	29	0.05448327963295441
21107	30	-0.02420397301298749
21107	31	0.0741855549616659
21107	32	0.07704149366364987
21107	33	0.0118494600563821
21107	34	-0.12604487526498076
21107	35	-0.32655845525958327
21108	1	-0.03165809523790486
21108	2	-0.028792106773032344
21108	3	0.1284594610706833
21108	4	-0.04966623795767333
21108	5	0.024276678462772594
21108	6	0.1368022309279624
21108	7	0.05514952772745829
21108	8	0.010691579176281607
21108	9	-0.013602270813564132
21108	10	0.06788593403545207
21108	11	0.07176394659396834
21108	12	-0.03627044974287941
21108	13	0.10296676923827164
21108	14	0.01585535365233426
21108	15	0.03753759387443267
21108	16	0.030877007342041907
21108	17	0.06221220450021292
21108	18	0.1574124765447209
21108	19	-0.1481888784843406
21108	20	0.04628779332468724
21108	21	0.08935600009181144
21108	22	-0.04007469983712042
21108	23	-0.024522815059398795
21108	24	0.05416186109548704
21108	25	0.01608427556702452
21108	26	0.022012446377615902
21108	27	0.004733498484867482
21108	28	0.07067818755020738
21108	29	0.0508423325806433
21108	30	-0.012998992204607873
21108	31	0.11628570769580904
21108	32	0.2115205274479024
21108	33	0.08487279012092586
21108	34	0.28183891287608986
21108	35	0.13183150048999792
21109	1	0.06047123861181447
21109	2	0.08624988010156542
21109	3	0.09297353773401085
21109	4	-0.018149402924180436
21109	5	0.13544896104765414
21109	6	-0.019340920214894197
21109	7	-0.04440445448837238
21109	8	0.003690792584947644
21109	9	0.13444987319554969
21109	10	0.05574306275797625
21109	11	-0.023974572918163517
21109	12	0.023189194517122758
21109	13	0.11995048121438856
21109	14	-0.04062285854499237
21109	15	0.046962378639577196
21109	16	0.02448286076891293
21109	17	0.0341521663084805
21109	18	0.01447591481814925
21109	19	-0.033142474542472655
21109	20	0.07938196307858902
21109	21	0.09563380111318054
21109	22	-0.1188454971566344
21109	23	0.0010133108969867521
21109	24	0.04380881075913834
21109	25	0.0495578039716591
21109	26	0.028768216486909637
21109	27	0.059487037410839605
21109	28	0.12466667577937329
21109	29	0.14382668126282283
21109	30	0.02430488003749076
21109	31	0.059723114523471565
21109	32	0.036915342892413605
21109	33	-0.00458178896395367
21109	34	-0.026673774800432426
21109	35	0.31731802392987873
21110	1	-0.030342650166048202
21110	2	0.01815698898390039
21110	3	-0.09303376146873532
21110	4	0.05066233975278678
21110	5	-0.05204339077760878
21110	6	0.1079671375023068
21110	7	0.040067060480531325
21110	8	-0.03638533557847978
21110	9	-0.0420450951509963
21110	10	-0.025479169371429577
21110	11	0.12492670336619227
21110	12	0.15110234199853068
21110	13	0.01499876848443904
21110	14	0.04445313125948758
21110	15	-0.05963119351153523
21110	16	0.06538237835740546
21110	17	0.05922342116257795
21110	18	0.06767769442158311
21110	19	0.03122763869662748
21110	20	-0.04140293181473709
21110	21	0.021187467471357024
21110	22	-0.013216133085066417
21110	23	-5.467630174322835E-4
21110	24	0.048461975643022015
21110	25	0.026403313520710014
21110	26	-0.05334734435824373
21110	27	-0.015291179846748548
21110	28	-0.07788735347412512
21110	29	-0.1808461401835757
21110	30	-0.04058957888613435
21110	31	0.012100622791386684
21110	32	0.01801969704152384
21110	33	0.03597169121982802
21110	34	-0.12232750259327219
21110	35	0.19697236807688157
21111	1	0.01114985662667678
21111	2	0.054726973081638874
21111	3	-0.09468794489513854
21111	4	0.09135124928392102
21111	5	-0.035833089330740364
21111	6	-0.14089436053003368
21111	7	-0.1849475691664253
21111	8	-0.028326303593395608
21111	9	-0.017568227396481007
21111	10	-0.16437358139014435
21111	11	-0.12670626979139854
21111	12	-0.04236271979405615
21111	13	-0.10926773691166858
21111	14	0.0814046826546928
21111	15	0.022440146955695184
21111	16	0.039713384724841205
21111	17	-0.017323242516525283
21111	18	0.07766675209828833
21111	19	0.012754473493650664
21111	20	0.08703427382480555
21111	21	-0.06038961934716269
21111	22	0.09237750426937197
21111	23	0.0521247519178587
21111	24	0.06459744291068148
21111	25	-0.04058790725409267
21111	26	-0.09260044654153887
21111	27	0.09162678579958339
21111	28	-0.009638095313889039
21111	29	0.14312622788168738
21111	30	-0.015530220976941678
21111	31	0.023787741030254494
21111	32	-6.877100510322975E-4
21111	33	0.2440074055055419
21111	34	-0.08309982357882717
21111	35	-0.05697225830001429
21112	1	0.03761568472587129
21112	2	-0.0675753038236131
21112	3	0.022548202557093333
21112	4	-0.06819213074733099
21112	5	-0.011646260429742483
21112	6	-0.0586768535654798
21112	7	0.012185468862263349
21112	8	0.07426198897632474
21112	9	-0.002125196269091134
21112	10	0.08330942300452193
21112	11	0.02962255312266393
21112	12	0.03276468377315922
21112	13	0.053871211281474984
21112	14	-0.047285527533929894
21112	15	0.05207298213330347
21112	16	0.012635600713693407
21112	17	-0.08808886793912762
21112	18	0.05698728385603857
21112	19	0.08690513819084345
21112	20	0.0888067996741384
21112	21	0.06752766277986666
21112	22	0.030339099542636916
21112	23	0.18860924231668008
21112	24	-0.04075776065392489
21112	25	-0.06166231312693071
21112	26	0.09513318777471369
21112	27	0.028532878980506382
21112	28	0.1230435550003719
21112	29	0.00770041053363002
21112	30	0.007328611929850126
21112	31	0.04897206301985335
21112	32	0.16202738493150548
21112	33	0.11719745918880875
21112	34	-0.2582568016445137
21112	35	-0.184397616455108
21201	1	-0.07434425744004969
21201	2	-0.06403417997707805
21201	3	-0.12392920725001133
21201	4	0.05689300795127039
21201	5	0.05438470395404238
21201	6	-0.03175364435029593
21201	7	-0.10601908365956092
21201	8	-0.015830860874544328
21201	9	-0.062374673389584245
21201	10	-0.15264118581246322
21201	11	-0.15054865488569646
21201	12	-0.0029783795508251387
21201	13	-0.21738980524272478
21201	14	-0.07127338314568021
21201	15	-0.06821121568773947
21201	16	-0.011019469746493371
21201	17	-0.044747181221254095
21201	18	-0.07326952630476313
21201	19	-0.14176615292456063
21201	20	-0.14701572244204897
21201	21	-0.03585247537725422
21201	22	-0.029319782232654745
21201	23	0.04051799200112072
21201	24	0.2107931772134961
21201	25	-0.07289826818310985
21201	26	-0.09782330823001928
21201	27	-0.04911975883810982
21201	28	-0.03506321212218211
21201	29	-0.08496695214398642
21201	30	-0.07333001599921829
21201	31	0.04888095368901446
21201	32	-0.0871593775710906
21201	33	0.13753339116862406
21201	34	0.270487606016669
21201	35	0.09704601248447631
21202	1	-0.06627476237756014
21202	2	0.04011557549276645
21202	3	-0.03997889917564734
21202	4	0.013993409571913418
21202	5	0.061068970655636434
21202	6	-0.07996068873035256
21202	7	-0.03679218127160766
21202	8	0.026949702739585746
21202	9	0.010259720842938691
21202	10	0.007644568425440923
21202	11	0.030532428587328297
21202	12	0.09082216597355597
21202	13	-0.037256220800614415
21202	14	0.06120328338528225
21202	15	-0.16892365424544664
21202	16	0.027690016395027328
21202	17	-0.03691655220438861
21202	18	-0.12409737105865304
21202	19	0.06613058685039874
21202	20	0.03366615177409216
21202	21	-0.21216840486525967
21202	22	-0.09904033503453746
21202	23	0.057147527822159816
21202	24	0.05680696441983457
21202	25	-0.07273102745319449
21202	26	0.13371212042616776
21202	27	-0.0797571998146438
21202	28	0.04234749843482888
21202	29	-0.17722885477024874
21202	30	-0.04417324430909275
21202	31	0.04544569499532969
21202	32	-0.09397464718238524
21202	33	-0.17614029772806816
21202	34	-0.05795479277327331
21202	35	-0.16263039560048043
21203	1	0.01175298936230007
21203	2	0.019432876239971364
21203	3	0.10934971088946455
21203	4	-0.009094446443086213
21203	5	-0.04135554278381193
21203	6	0.09343875601977203
21203	7	0.0025206925318173035
21203	8	-0.03760920697764902
21203	9	-0.05730619491608735
21203	10	0.10476597959890199
21203	11	0.018312181861382726
21203	12	0.15734362768944976
21203	13	0.012224912712071045
21203	14	-0.04975895854808954
21203	15	0.024889019718209227
21203	16	0.01970637278730436
21203	17	-0.11042532633526037
21203	18	0.02571121291079237
21203	19	0.05844374562712318
21203	20	-0.1255981781825497
21203	21	0.0040226755061354424
21203	22	-0.03226848351854272
21203	23	0.02656566484913725
21203	24	0.022235048054902506
21203	25	-0.156388121358205
21203	26	-0.014278713988389313
21203	27	-0.08485618001859763
21203	28	-0.05588111092384196
21203	29	0.09592865905730719
21203	30	0.008023253732773128
21203	31	0.024521824190586017
21203	32	-0.04861121439835614
21203	33	-0.1812419898995401
21203	34	-0.09537258194131937
21203	35	-0.21234612446552603
21204	1	-0.004646026986947049
21204	2	0.06057370741452672
21204	3	0.04180322366967815
21204	4	-0.04609094284164428
21204	5	-0.028879448983371248
21204	6	-0.16883457688503967
21204	7	-0.08926843043894905
21204	8	0.02123614472770896
21204	9	0.006919465007193537
21204	10	0.05988072668595379
21204	11	0.03850013386683315
21204	12	-0.02563813175341778
21204	13	0.06743214191476454
21204	14	-0.12616932416582216
21204	15	0.053152241553675594
21204	16	-0.018358101527361725
21204	17	0.0692577737421729
21204	18	0.008035448370904419
21204	19	-0.08258987822777897
21204	20	-0.12417871837141092
21204	21	0.031700005155379074
21204	22	0.026075717675851706
21204	23	0.04603828852895475
21204	24	0.02618963887326231
21204	25	-0.12043424295149663
21204	26	0.12777229540894552
21204	27	-0.11660845642899176
21204	28	0.06774200547476283
21204	29	-0.06753933382244526
21204	30	-0.020908616792098655
21204	31	0.03402604252958241
21204	32	0.07412510252509463
21204	33	-0.1031150726636838
21204	34	-0.07041243380810158
21204	35	-0.4759911605395821
21205	1	-0.05262420068081752
21205	2	0.006629794625887087
21205	3	-0.046840095828560635
21205	4	-0.08132070168159089
21205	5	-0.13923043054196782
21205	6	0.07125216375131771
21205	7	-0.04514491942203591
21205	8	-0.005256682253161671
21205	9	-0.008006484456210217
21205	10	-0.042543780223155636
21205	11	0.001628358599539581
21205	12	0.012561231263639172
21205	13	0.16234302051658034
21205	14	0.0667032930803444
21205	15	-0.07910787808507536
21205	16	-0.06544543774820255
21205	17	-0.12016365822783825
21205	18	-0.05430128469149764
21205	19	-0.10633305225349687
21205	20	0.05222321236602312
21205	21	-0.01713231828779982
21205	22	-0.05416016973180149
21205	23	0.1565411911034147
21205	24	0.05480418539858789
21205	25	-0.12188245110073126
21205	26	0.016319827364064565
21205	27	0.15237230348823516
21205	28	0.0592785115435035
21205	29	-0.11239226128407154
21205	30	-0.0831012130348725
21205	31	0.06695730049699478
21205	32	-0.17227348085787497
21205	33	-0.12521009226828284
21205	34	0.1776264800067402
21205	35	0.023116315029763967
21206	1	-0.07351296586398348
21206	2	-0.007777001804516459
21206	3	0.06530827595587851
21206	4	0.015458764322879404
21206	5	-0.02315107016293183
21206	6	-0.03639564233513681
21206	7	0.036272527333096605
21206	8	-0.005498844051935237
21206	9	-0.05290160826077539
21206	10	0.1408567345580849
21206	11	0.03804494279491877
21206	12	0.133221790768971
21206	13	0.08080989748103917
21206	14	0.2116861199035398
21206	15	-0.21732717294095494
21206	16	0.0475555562658343
21206	17	0.11234784467552572
21206	18	-0.007162895325485863
21206	19	0.030529683238611938
21206	20	0.07176172697397476
21206	21	-0.017279070998235113
21206	22	0.20044662717709372
21206	23	0.0207970901538701
21206	24	0.11326507331244073
21206	25	0.10482247110853393
21206	26	0.04851259549230491
21206	27	0.1604718006486081
21206	28	0.09957660012813108
21206	29	0.10945584046519485
21206	30	-0.02082102068768421
21206	31	0.07747442832005902
21206	32	0.14966886455971462
21206	33	0.09148390505791326
21206	34	0.3436707033427737
21206	35	0.1699946000242818
21207	1	0.04933907278873306
21207	2	0.07536339224705202
21207	3	0.11436394117596294
21207	4	0.0797405508369593
21207	5	-0.0132579589680617
21207	6	-0.01303816035801475
21207	7	-0.10480875136302359
21207	8	-0.11559447282311197
21207	9	-0.14607643986975205
21207	10	0.05999803026298167
21207	11	0.06354987663557665
21207	12	-0.11609093780094071
21207	13	-0.03527150083300512
21207	14	0.025461302356319493
21207	15	0.01840617442755388
21207	16	-0.013816524548822429
21207	17	-0.008060764826730349
21207	18	-0.10239414476654929
21207	19	0.03539675370853956
21207	20	0.04381217799823389
21207	21	0.05509123578157471
21207	22	-0.21444680869996802
21207	23	0.02763046132621838
21207	24	-0.07676596160592197
21207	25	0.02463266337964143
21207	26	-0.021863419142178486
21207	27	-0.1503241359026859
21207	28	-0.07235964355086821
21207	29	-0.058526530405316635
21207	30	0.11254830044170205
21207	31	-0.053827363346933055
21207	32	0.18039606845433553
21207	33	0.0729956443475146
21207	34	-0.10767292204898382
21207	35	-0.02640242573317053
21208	1	0.021590054955670013
21208	2	0.06644686060387883
21208	3	-5.124100373983254E-4
21208	4	-0.07080939860483682
21208	5	-0.1193136647869153
21208	6	0.03414783619363959
21208	7	-0.15086368155284902
21208	8	-0.09213222852274328
21208	9	-0.1026134626355315
21208	10	-0.01744959520924283
21208	11	-0.14540938576256934
21208	12	-0.1690004005462029
21208	13	0.006915958028415048
21208	14	0.01946832286636635
21208	15	0.052442412669478244
21208	16	-0.24703069675655343
21208	17	0.0031466032919951203
21208	18	-0.10588943496887993
21208	19	-0.18486872249761177
21208	20	-0.03553021559044822
21208	21	-0.23074325046449218
21208	22	-0.023507456360931656
21208	23	-0.10820722992820464
21208	24	0.05464079855212134
21208	25	-0.1641006122646047
21208	26	-0.024204080818670093
21208	27	-0.15634372884593972
21208	28	-0.09576733436653484
21208	29	-0.0852831255183375
21208	30	-0.04545082026476166
21208	31	-0.003676525260104313
21208	32	0.10826085737834035
21208	33	-0.18516550991137848
21208	34	0.09599132247767628
21208	35	0.2778788423342782
21209	1	0.029480837533728987
21209	2	0.037587742270325464
21209	3	-0.006574153112218539
21209	4	-0.08757057357290776
21209	5	0.06076956945803147
21209	6	-0.0013046674396051117
21209	7	-0.1641845077298001
21209	8	0.06659530043308592
21209	9	0.12497961438917571
21209	10	-0.07505403436897495
21209	11	0.041206635728599394
21209	12	-0.05149275973059275
21209	13	-0.03752989567308873
21209	14	0.02316779879890163
21209	15	0.09166450277385252
21209	16	-0.19232994368481116
21209	17	0.06351151874322625
21209	18	-0.06856794384313503
21209	19	0.022509056940450023
21209	20	0.01668713228978902
21209	21	0.03254172898603258
21209	22	0.12798492534232508
21209	23	0.09640506386980263
21209	24	-0.09418800388508686
21209	25	0.03369537570094394
21209	26	-0.029558301503868734
21209	27	-0.05804104393708087
21209	28	-0.12412243376086707
21209	29	-0.040059976110534024
21209	30	-0.019582628719433615
21209	31	0.18265222869647602
21209	32	0.011963365607655874
21209	33	0.021845939396250458
21209	34	0.37064054312623185
21209	35	0.8883718527199598
21210	1	-0.04400698749022425
21210	2	-0.004285452958804115
21210	3	-0.006717411446377497
21210	4	0.03625326096635817
21210	5	-0.10384535769034642
21210	6	-0.07831527304967523
21210	7	0.07439401012793212
21210	8	-0.011379259318459845
21210	9	0.006998446780890788
21210	10	-0.1308922740359364
21210	11	0.014760671477105802
21210	12	0.03215689170496461
21210	13	0.09455428842179714
21210	14	-0.06656108083898715
21210	15	-0.09810970676128505
21210	16	-0.10061421368183687
21210	17	-0.13582667130605586
21210	18	-0.033184192954557545
21210	19	0.22055225199468254
21210	20	0.0559006101083952
21210	21	0.11686305343084058
21210	22	-0.15642449471953768
21210	23	-0.11712783652944836
21210	24	0.013903361739750153
21210	25	-0.17711677319142893
21210	26	-0.1605493147246122
21210	27	-0.016734583837241246
21210	28	0.002575210135915995
21210	29	0.0028026419055251495
21210	30	0.024135262518683476
21210	31	-0.021972865991962465
21210	32	-0.02368233094169625
21210	33	0.27348669722222496
21210	34	-0.02410872714025203
21210	35	-0.01922164153053174
21211	1	0.07806438697185669
21211	2	0.12383735993107337
21211	3	0.057810978877938624
21211	4	0.031266583152937955
21211	5	0.02743623612470003
21211	6	0.023167704393628696
21211	7	-0.1757243707526115
21211	8	0.05406441407096452
21211	9	0.14536581027986273
21211	10	0.027981273829709608
21211	11	0.040809002907266745
21211	12	0.054465615161355174
21211	13	0.034447230465616485
21211	14	-0.006256232054212774
21211	15	0.07316380458912874
21211	16	0.06498902699143372
21211	17	0.10037081202585796
21211	18	-0.15610785637168334
21211	19	-0.09974717289044577
21211	20	-0.05001224127729387
21211	21	-0.051503653434608054
21211	22	-0.002802413468884879
21211	23	0.12264468310713994
21211	24	-0.12366008176925902
21211	25	-0.007778351501826819
21211	26	-0.01538572704436092
21211	27	-0.07626116738694577
21211	28	0.14380418401779593
21211	29	0.06495689999788823
21211	30	0.0462675732166673
21211	31	0.14284190519277473
21211	32	-0.012403650203530958
21211	33	0.18031782846626498
21211	34	0.34974347234981806
21211	35	-0.23096277302844825
21212	1	0.04178070845022219
21212	2	0.016965361176094262
21212	3	0.1674733099003909
21212	4	0.046665152770057006
21212	5	0.12112107377736336
21212	6	0.07153417676653362
21212	7	0.0388269111958266
21212	8	0.09523912924849753
21212	9	0.05924949821402237
21212	10	0.1503924952705873
21212	11	0.04897944875609994
21212	12	-0.07354498890346406
21212	13	0.029285316321747246
21212	14	-0.028258276069536237
21212	15	-0.04888241411622829
21212	16	-0.032318028284159084
21212	17	-0.046769946399017215
21212	18	0.11351899585007175
21212	19	0.19732226961534138
21212	20	-0.11644380874610505
21212	21	-0.02162637457412586
21212	22	-0.06574787056194253
21212	23	-0.0011086645328717282
21212	24	0.056073091360602234
21212	25	-0.026645145543092497
21212	26	-0.07493570662050786
21212	27	-0.13784146847074652
21212	28	-0.0382274140647354
21212	29	-0.1257022871949829
21212	30	-0.08177549517940008
21212	31	0.027899715882639953
21212	32	-0.024942096015948323
21212	33	-0.02034409825385808
21212	34	-0.00625501525838601
21212	35	-0.136589888468297
21301	1	-0.011510581256008123
21301	2	0.03255470683392758
21301	3	0.06678728035005577
21301	4	0.02962732780986599
21301	5	0.01563151423594178
21301	6	0.06120967162935642
21301	7	0.04311343366897802
21301	8	0.003999684408896087
21301	9	0.10836950367822595
21301	10	0.15684592561502342
21301	11	0.11175174266026033
21301	12	-0.02712069979551046
21301	13	0.01690592309886796
21301	14	0.20910208362393945
21301	15	-0.03033576399952409
21301	16	0.20727789945244268
21301	17	0.06924866837486121
21301	18	0.09076342355859879
21301	19	0.15360174297751428
21301	20	0.14526802522787818
21301	21	0.07758837835117305
21301	22	0.0029293366376990093
21301	23	0.13030754486553775
21301	24	0.16120852709502032
21301	25	0.14621741320781467
21301	26	0.039895832506410045
21301	27	0.12584066978111252
21301	28	0.22759295421487735
21301	29	0.09110211305429061
21301	30	0.06695344412261761
21301	31	0.12606307532385586
21301	32	0.11093049570815339
21301	33	0.19919968413956468
21301	34	0.2398082060175355
21301	35	-0.02448045605997251
21302	1	-0.056966839072941866
21302	2	-0.012067744657130675
21302	3	0.030386109002854766
21302	4	-0.05977203025972244
21302	5	0.028133586194435622
21302	6	0.08769181260290537
21302	7	0.051691341819690706
21302	8	0.0012031683129194448
21302	9	0.06093923449942196
21302	10	0.03271803177965893
21302	11	0.01111609091002208
21302	12	-0.11405254366275841
21302	13	-0.01845801327065999
21302	14	-0.007340978956740685
21302	15	-0.005095542387870466
21302	16	0.017516639299849146
21302	17	-0.06965919602613013
21302	18	-0.0834330332668074
21302	19	6.522786729661334E-4
21302	20	-0.03024820636936454
21302	21	0.09791240754444175
21302	22	0.02881281669956337
21302	23	-0.04688983460314233
21302	24	-0.08434408298367657
21302	25	-0.033474689255541534
21302	26	-0.02337915722436179
21302	27	0.035252573350341265
21302	28	-6.074593126044192E-4
21302	29	-0.07904531593785435
21302	30	-4.513364070177772E-4
21302	31	-0.008693572392196813
21302	32	0.030188900298192323
21302	33	0.010820150013515217
21302	34	0.1871893381424563
21302	35	0.1720064305474409
21303	1	0.056844038733739666
21303	2	-0.033385367826074486
21303	3	-0.028566167759386474
21303	4	0.09902691611451431
21303	5	0.030513464633731502
21303	6	-0.010307380694847268
21303	7	0.10114635499713387
21303	8	0.22038516653504558
21303	9	-0.06189008318212785
21303	10	0.14900473076900767
21303	11	-0.04239824371904177
21303	12	0.09125923109287015
21303	13	-0.02394579578999867
21303	14	0.08501290060112154
21303	15	0.007522619377645867
21303	16	-0.07985029309914182
21303	17	-0.048730327869257906
21303	18	0.13265921701594152
21303	19	0.02227375019612765
21303	20	0.1136333344248115
21303	21	0.16344112326093096
21303	22	0.050842089382371114
21303	23	0.05055043436406237
21303	24	0.07141869386631328
21303	25	-0.02426206541202447
21303	26	0.08919893740689844
21303	27	0.13658993314327006
21303	28	-0.007092212956777644
21303	29	-0.025277382597245435
21303	30	0.05545280283837428
21303	31	0.1035832428819603
21303	32	0.12655324916927668
21303	33	-0.1129721664788974
21303	34	0.09153360881238726
21303	35	0.04129693715842819
21304	1	-0.03505440738861054
21304	2	0.09752083665503264
21304	3	-0.021682874737070534
21304	4	0.043535758565681704
21304	5	0.005632173998055379
21304	6	0.08181361213028993
21304	7	-0.014165391839718211
21304	8	0.08025599338409961
21304	9	0.17456623326611975
21304	10	0.13454453193926952
21304	11	-0.05388297000617115
21304	12	-0.02835775375687888
21304	13	0.08566245797087646
21304	14	0.08485955507130427
21304	15	0.12445303323980283
21304	16	0.10792095237253818
21304	17	0.16178640031351676
21304	18	0.11786315233899813
21304	19	0.05852787113487068
21304	20	0.0026149066327647574
21304	21	0.12081391229234839
21304	22	-0.08055724016678312
21304	23	0.0021048101196754487
21304	24	0.10154059466776744
21304	25	-0.12001608285591203
21304	26	0.111165443098173
21304	27	0.13872147287187175
21304	28	0.024536821942447773
21304	29	0.12978649471203596
21304	30	-0.021867063871802372
21304	31	0.03816012853164352
21304	32	-0.0864451289606265
21304	33	0.01305933787268998
21304	34	0.2536280922251777
21304	35	0.6557994538641481
21305	1	0.016852646880433753
21305	2	0.00915162175052231
21305	3	0.08089417833937418
21305	4	0.09743059974625723
21305	5	0.08850417794577936
21305	6	0.031804185585571076
21305	7	-0.017047450768473027
21305	8	0.06187262437986618
21305	9	0.06482447060223251
21305	10	0.06917947828294757
21305	11	-0.06359998799015898
21305	12	0.04255235771201171
21305	13	0.06612058804434184
21305	14	0.07932967256746792
21305	15	0.10339220417519357
21305	16	-0.020140264465844382
21305	17	0.14492538257518817
21305	18	-0.045178400869922086
21305	19	0.10555365344881551
21305	20	0.13532262447343157
21305	21	0.08506124197361231
21305	22	0.2162007425812149
21305	23	0.17935045230660052
21305	24	0.057159369814968386
21305	25	0.029416280217411384
21305	26	0.0947075393376764
21305	27	0.07846272852673053
21305	28	0.03708419227606896
21305	29	0.21701204419023412
21305	30	-0.04632938967246503
21305	31	0.1019965460697847
21305	32	0.14449624014267215
21305	33	0.0986362707111823
21305	34	0.03872322040910703
21305	35	-0.01826024766087997
21306	1	0.030313945767964867
21306	2	0.07055446054507541
21306	3	0.02818808733753997
21306	4	-0.04396846093551687
21306	5	0.06533523800235486
21306	6	-0.039104186496160764
21306	7	0.014901348360503164
21306	8	-0.15502879505284994
21306	9	0.04010113496103429
21306	10	-0.020245456446254195
21306	11	0.12827364937729158
21306	12	0.09888345223589567
21306	13	0.13482898915303565
21306	14	0.11162722056872809
21306	15	0.051778611546126285
21306	16	0.04917658063310171
21306	17	0.09150276574334981
21306	18	0.05561928580856801
21306	19	0.10020539185326527
21306	20	0.021612155285716028
21306	21	-0.007863927756673661
21306	22	0.19326346046801746
21306	23	0.11090484995625616
21306	24	0.059759672493356675
21306	25	0.16969635960118978
21306	26	0.06931352054122897
21306	27	0.08842360252756265
21306	28	0.09529923583452415
21306	29	0.007766617289952649
21306	30	-5.846437994563303E-4
21306	31	0.007403115099243962
21306	32	0.11353028253522268
21306	33	-0.034473133416618396
21306	34	0.10383705548934685
21306	35	0.04428646036089745
21307	1	0.008143978961893339
21307	2	0.04391695548115493
21307	3	0.058757417601860595
21307	4	0.08716307262534073
21307	5	0.16148343025517775
21307	6	-0.05402196534429038
21307	7	0.15106470459971888
21307	8	0.07983221849332267
21307	9	0.0345815708965489
21307	10	0.15000565232545426
21307	11	0.09858341762650014
21307	12	0.12784193963265977
21307	13	0.05612934595998098
21307	14	0.11832799885618783
21307	15	0.28753653661613754
21307	16	-0.03501485346073707
21307	17	0.26586693495573854
21307	18	0.19155716163681547
21307	19	0.19581583265860303
21307	20	0.23304912219968088
21307	21	-0.06348143446389543
21307	22	0.13251073368106603
21307	23	0.06413710301013253
21307	24	0.18535704914492612
21307	25	0.26309738504771474
21307	26	0.15487726097602206
21307	27	0.11381882245107278
21307	28	0.1459624166311997
21307	29	0.15898953528067494
21307	30	0.03621502597598436
21307	31	0.019799694607300466
21307	32	0.14643070685215065
21307	33	0.16112435312745532
21307	34	0.3584716981665359
21307	35	0.1277786396174463
21308	1	0.025745960899179465
21308	2	0.035695619902320175
21308	3	0.05631247782176274
21308	4	0.03490949394651821
21308	5	0.09131114980724675
21308	6	-0.07736398808015821
21308	7	0.029626328261564083
21308	8	0.019562494321263557
21308	9	0.08904893141261994
21308	10	0.08542579200963729
21308	11	-0.04679397808438779
21308	12	0.054622089063158796
21308	13	0.02706523985901299
21308	14	0.05964389845582474
21308	15	0.010004314026360817
21308	16	0.11314110297593771
21308	17	-0.0357682126006722
21308	18	0.02858350571990087
21308	19	0.07601880095193536
21308	20	0.11740615541336297
21308	21	0.18732493352370483
21308	22	0.10980699207375011
21308	23	0.037640990888768044
21308	24	0.04352072662373274
21308	25	0.0994926489671002
21308	26	0.07104446623051786
21308	27	-0.008549641504501437
21308	28	-0.045309516649702175
21308	29	-0.004927928851792274
21308	30	0.2133675234650667
21308	31	0.08523099156588643
21308	32	0.17204356623036432
21308	33	0.014696546316997683
21308	34	0.126289737734961
21308	35	0.10557851719644162
21309	1	0.053767768890018885
21309	2	-0.030931881831389063
21309	3	0.013234515960714788
21309	4	0.019111181052654302
21309	5	-0.029485039848378136
21309	6	-0.01609737059051497
21309	7	-0.11770761116686401
21309	8	-0.047159585269120896
21309	9	0.127378599854012
21309	10	0.08348971746011813
21309	11	0.03704574085655565
21309	12	0.1534828849219636
21309	13	0.03484444178992163
21309	14	0.015603788783614903
21309	15	0.08412494565747153
21309	16	0.1755248997450991
21309	17	0.23886726208100129
21309	18	0.11860291756515551
21309	19	0.1608061172645492
21309	20	0.099225727711854
21309	21	0.02882708278817603
21309	22	0.1155647222329037
21309	23	0.2614828618806868
21309	24	0.18127999591160204
21309	25	0.032084796298654794
21309	26	0.03806489150745307
21309	27	0.08625977284716413
21309	28	0.24013465203380946
21309	29	0.006859468162559779
21309	30	0.15385094914221042
21309	31	0.1481942520459043
21309	32	0.20381216341473873
21309	33	-0.0295920187637293
21309	34	-0.17354095352947851
21309	35	0.46281492863340645
21310	1	0.060993508099031146
21310	2	0.10793082219235117
21310	3	0.08825235760902927
21310	4	-0.11697798098031598
21310	5	0.002582434955108681
21310	6	0.0048941629697552
21310	7	-0.015287821569955895
21310	8	0.037971518756670264
21310	9	0.0637632401201671
21310	10	0.09671204750237195
21310	11	0.04011501779487503
21310	12	0.0896105541095622
21310	13	0.06693014331326452
21310	14	0.007698013223851774
21310	15	-0.030546023541937473
21310	16	0.027143740525715998
21310	17	0.08597542342318576
21310	18	0.0947759381871478
21310	19	0.21884857876945318
21310	20	0.20649883518859724
21310	21	0.007420943140765246
21310	22	0.13175189979293833
21310	23	0.08571008908065636
21310	24	0.141024093720155
21310	25	-0.02986470911104533
21310	26	-0.01364937544302336
21310	27	0.18308551438497034
21310	28	-0.06415429018616692
21310	29	0.1530930632805365
21310	30	-0.02577039979631479
21310	31	0.10141615160003425
21310	32	0.11641919028217274
21310	33	0.2503016924851664
21310	34	0.10458127853429744
21310	35	0.42148041431394745
21311	1	0.011345127674996291
21311	2	-0.007984012981754773
21311	3	-0.04971125212698624
21311	4	0.05605850039430749
21311	5	0.05753817880598433
21311	6	0.1039027442421343
21311	7	0.0077500095919091905
21311	8	-0.045210132235588674
21311	9	0.06566846480912858
21311	10	-0.016645109575740946
21311	11	0.0033228546595864827
21311	12	0.04906615117107549
21311	13	-0.008152109346660552
21311	14	0.2241198622298981
21311	15	0.1832246746017674
21311	16	0.10015322615554112
21311	17	0.08166878793784349
21311	18	0.03457791905376695
21311	19	-0.062070586560359686
21311	20	0.020553897152403522
21311	21	0.07976440027509568
21311	22	0.021404000504141152
21311	23	-0.005179243938577827
21311	24	-0.08438936545574194
21311	25	-0.1353693078865632
21311	26	-0.091339247255668
21311	27	0.010146784706371648
21311	28	0.023753254520450184
21311	29	0.007426351120031427
21311	30	0.10224721429936068
21311	31	-0.050378877634308594
21311	32	0.09771148383245531
21311	33	0.04318934267831054
21311	34	0.15271470729460646
21311	35	-0.1888512041498771
21312	1	0.03207783313072454
21312	2	0.15133858402116473
21312	3	-0.043640457178522496
21312	4	0.10328231427997991
21312	5	0.14923110791957228
21312	6	0.1732835221485871
21312	7	0.08957047802518758
21312	8	0.08504958688737219
21312	9	0.04671931912888283
21312	10	0.24144480012986236
21312	11	0.08351562303758442
21312	12	0.22101876578093282
21312	13	0.06213625299306358
21312	14	0.06566533829644072
21312	15	0.20508252919187697
21312	16	0.13901038265551335
21312	17	0.19194739821644902
21312	18	0.07023947971532607
21312	19	0.10729615780638824
21312	20	0.05107615267466059
21312	21	0.13782855833925112
21312	22	0.1639087180088552
21312	23	0.12719671343738526
21312	24	0.11486970880333303
21312	25	0.07961434791342015
21312	26	0.024407382186417692
21312	27	0.19031386626411262
21312	28	0.05819613298561421
21312	29	0.05895298425097906
21312	30	0.10142386123633429
21312	31	0.12665895967112561
21312	32	0.18119794544573153
21312	33	0.38535002532324114
21312	34	0.38199731633627465
21312	35	0.8351049081537703
21401	1	-0.0831833181473769
21401	2	-0.1624775433542851
21401	3	-0.05076821642492746
21401	4	-0.06744879077315957
21401	5	-0.01877038211581805
21401	6	0.003032163337906013
21401	7	-0.03176651831181232
21401	8	-0.10383497487854498
21401	9	-0.12788855886882544
21401	10	-0.10990229909859295
21401	11	0.08797867411080773
21401	12	-0.21212436227745002
21401	13	-0.08973588616721173
21401	14	-0.11098357775925649
21401	15	-0.15167582544783187
21401	16	-0.08664390655809484
21401	17	-0.12609896220278927
21401	18	-0.030814817183660637
21401	19	-0.31799770515777936
21401	20	-0.2567249245405847
21401	21	-0.11416634351940758
21401	22	-0.34049525676296355
21401	23	-0.027281150509146812
21401	24	-0.04937188949337923
21401	25	-0.14755921771426728
21401	26	-0.030263244736246975
21401	27	-0.09828031557983508
21401	28	-0.11861426608341219
21401	29	-0.19938597949369807
21401	30	-0.19962071799253067
21401	31	-0.23052225367539592
21401	32	-0.14277539878506218
21401	33	-0.1735230822993401
21401	34	-0.3990333311281873
21401	35	-0.09234918523094038
21402	1	-0.01867214153229213
21402	2	-0.11543238655415422
21402	3	-0.05247672960175365
21402	4	0.0655703281984259
21402	5	-0.043819802522644835
21402	6	0.0024151393236806484
21402	7	-0.07865230161063863
21402	8	-0.050841092481569206
21402	9	-0.08012183488618518
21402	10	-0.09788495224336913
21402	11	-0.17955825960151373
21402	12	-4.428952125579144E-5
21402	13	-0.05442442063283437
21402	14	0.004529312486504011
21402	15	-0.04295385471407087
21402	16	0.0675009741895849
21402	17	0.03059516349465241
21402	18	-0.0052246093357197765
21402	19	-0.07649388935575274
21402	20	-0.14288782908002418
21402	21	-0.03505927889903404
21402	22	-0.14427567061360236
21402	23	-0.13891801272266235
21402	24	-0.2849949029192871
21402	25	-0.06499453306935266
21402	26	-0.09364347997863831
21402	27	-0.07172922283290717
21402	28	-0.08648908698904734
21402	29	-0.0844491898627382
21402	30	-0.199004445417593
21402	31	-0.12807112725573688
21402	32	-0.18617982687332812
21402	33	-0.1355726158946453
21402	34	-0.29194375105807424
21402	35	-0.09216458017387907
21403	1	0.030027709232808064
21403	2	-0.04937464251013424
21403	3	-0.0013004170525334757
21403	4	-0.0967154638850154
21403	5	-0.21608422820033013
21403	6	0.007416103766907156
21403	7	-0.08395483584837393
21403	8	-0.04413349861513893
21403	9	-0.08801721672593743
21403	10	-0.1173460387720553
21403	11	-0.04258357297305082
21403	12	-0.1944476726140536
21403	13	-0.08614490395666508
21403	14	-0.10015256990363497
21403	15	-0.08659201011850826
21403	16	-0.04524298281219785
21403	17	-0.01189844072395374
21403	18	-0.1804150868728911
21403	19	-0.007680392212193965
21403	20	-0.027907551309048984
21403	21	-0.02592960541890932
21403	22	-0.07768339858326101
21403	23	-0.15177649053582343
21403	24	-0.14102132208769547
21403	25	-0.12071469166944127
21403	26	-0.1262275812421052
21403	27	-0.09780149695099283
21403	28	-0.06616659908877409
21403	29	-0.1905810518777642
21403	30	-0.0960996120453288
21403	31	-0.15424695646317588
21403	32	-0.04208732200123677
21403	33	-0.018833503585369726
21403	34	0.10237095564195187
21403	35	-0.048775644950083574
21404	1	-0.07644223677797868
21404	2	-0.013730993514037948
21404	3	-0.2036701235097489
21404	4	0.11394675677301791
21404	5	0.06455814263248882
21404	6	-0.02433756284646904
21404	7	-0.07378236222957923
21404	8	0.07562622686823062
21404	9	-0.03666128590617035
21404	10	0.05001043248100956
21404	11	-0.05334610216052482
21404	12	-0.06121866528784636
21404	13	-0.07092664347496935
21404	14	-0.07947347492211776
21404	15	0.03994110935293094
21404	16	0.09249743181167247
21404	17	-0.1503542048550912
21404	18	0.03471653184132606
21404	19	0.14852482678482914
21404	20	-0.20483975390577314
21404	21	-0.1580025582984632
21404	22	-0.026567663232881955
21404	23	-0.024202261861681507
21404	24	-0.14483274120617295
21404	25	-0.011652661859400837
21404	26	-0.14562579719449076
21404	27	-0.016389940565360916
21404	28	-0.1434592444911189
21404	29	0.004805361102889094
21404	30	-0.21270043684390316
21404	31	-0.17006178269137706
21404	32	-0.081989023679931
21404	33	-0.06452091961761397
21404	34	0.09690250457756733
21404	35	-0.09210524523379604
21405	1	-0.04262242665344118
21405	2	-0.15427978123160102
21405	3	-0.13758772706975364
21405	4	-0.13541936212772043
21405	5	-0.1008726241290212
21405	6	-0.06706965928190556
21405	7	-0.13839030357659254
21405	8	-0.04195231940731503
21405	9	-0.157491800387902
21405	10	-0.001779436426708969
21405	11	1.109520917097484E-4
21405	12	-0.15303297660314286
21405	13	-0.10586557087481197
21405	14	-0.09217563453554334
21405	15	-0.16460373549738705
21405	16	-0.028042659697199213
21405	17	-0.15445372837646687
21405	18	-0.13414574898066434
21405	19	-0.15651094459077086
21405	20	-0.07268622269844371
21405	21	-0.07950265704410242
21405	22	-0.1044598003971231
21405	23	-0.2964113561476154
21405	24	-0.30221598993504983
21405	25	-0.05604575374286469
21405	26	-0.24818236398630233
21405	27	-0.29575142225950657
21405	28	-0.21276854312994686
21405	29	-0.272954321356643
21405	30	-0.18407635602716965
21405	31	-0.14398107304619856
21405	32	-0.20847615775640094
21405	33	-0.1257244676062399
21405	34	0.0011029889661315906
21405	35	-0.3693313530888709
21406	1	-0.11779316061274514
21406	2	-0.15303466307140567
21406	3	0.00890310768792446
21406	4	-0.1728802353601111
21406	5	-0.024367602685469336
21406	6	-0.1609174366755255
21406	7	-0.13806416248253583
21406	8	-0.0580969359697292
21406	9	0.012360313146416502
21406	10	-0.11538847311884837
21406	11	0.031147568521504354
21406	12	-0.050784310551840406
21406	13	6.458767227641715E-4
21406	14	-0.14570912032704086
21406	15	-0.14002624857442214
21406	16	-0.07147751103503452
21406	17	-0.045718857096865406
21406	18	0.022279106754950817
21406	19	-0.24516853436418984
21406	20	-0.12252524592673808
21406	21	-0.04882988126036025
21406	22	-0.1862249718307183
21406	23	-0.04810494568780399
21406	24	-0.2604525179894779
21406	25	-0.0715406601713724
21406	26	-0.18817167688381176
21406	27	-0.2108847043046822
21406	28	-0.17432310150788766
21406	29	0.017388216678874358
21406	30	-0.10917949788689896
21406	31	-0.16964752813982642
21406	32	-0.09161712198622496
21406	33	-0.2708320649752878
21406	34	0.03822954150053803
21406	35	0.18638362128104546
21407	1	0.0036581524917416175
21407	2	0.05397147026060978
21407	3	-0.07648889804583092
21407	4	-0.05417597390054851
21407	5	0.04233467926316692
21407	6	-0.08059394124789776
21407	7	-0.1063379026960618
21407	8	-0.002753063086636587
21407	9	-0.07543884799526523
21407	10	-0.03245500354105246
21407	11	0.016174043594240572
21407	12	-0.14287959227919345
21407	13	-0.03133663405390763
21407	14	0.02889860724421567
21407	15	0.05980774778192455
21407	16	-0.283770298360551
21407	17	-0.1518466054909453
21407	18	-0.16419055308309538
21407	19	-0.17112712784702921
21407	20	-0.010437560439733318
21407	21	-0.09234260053589338
21407	22	-0.128886318174672
21407	23	-0.057847145168182124
21407	24	0.061397521129165966
21407	25	-0.04589563072342884
21407	26	-0.20174013058639417
21407	27	-0.1324270379400403
21407	28	-0.14068460855163067
21407	29	-0.051917829965653084
21407	30	-0.14141907979637125
21407	31	-0.0994307826483265
21407	32	-0.2602360424926218
21407	33	-0.0808852732331431
21407	34	-0.3082691745796886
21407	35	-0.06064758105062751
21408	1	-0.0767538042937268
21408	2	-0.1266508915730995
21408	3	0.03876361579441223
21408	4	-0.09558742875143977
21408	5	-0.08683522096113094
21408	6	-0.05720619771238944
21408	7	-0.03858858845723745
21408	8	-0.1368227523502341
21408	9	-0.2193809977199379
21408	10	-0.05313387468833497
21408	11	-0.09641367919710575
21408	12	-0.274447295104288
21408	13	-0.19324424475270519
21408	14	-0.053467375297351794
21408	15	-0.17760628897597996
21408	16	-0.15015429498221522
21408	17	-0.17390582612733851
21408	18	-0.22817358520717335
21408	19	-0.12923277447726633
21408	20	0.005813501279931188
21408	21	0.03760697698560023
21408	22	-0.3886480020006928
21408	23	-0.13003426313321853
21408	24	-0.10342064863796452
21408	25	-0.11925125403265469
21408	26	-0.1544824287876665
21408	27	-0.2087314049736122
21408	28	-0.17463324782472966
21408	29	0.014933818825085154
21408	30	-0.1959254269709021
21408	31	-0.1392047541532051
21408	32	-0.025303506022723354
21408	33	-0.045898759703987935
21408	34	-0.126490922104459
21408	35	-0.11240121873256825
21409	1	0.04538526096742146
21409	2	4.7265252759487453E-4
21409	3	0.09472869227994352
21409	4	-0.0048509776945913075
21409	5	-0.05081763633556946
21409	6	-0.03606092037328068
21409	7	0.004562044495330042
21409	8	0.10811272371031322
21409	9	-0.12879253071911734
21409	10	0.0180403128448674
21409	11	-0.07914652370723729
21409	12	-0.10665921405455947
21409	13	0.012161961543213806
21409	14	-0.06014671426576257
21409	15	-0.11452767854446222
21409	16	0.00973805068252176
21409	17	-0.06968264343773001
21409	18	0.048923174026853644
21409	19	-0.07651750061487661
21409	20	0.08115412129020427
21409	21	-0.1345430483215182
21409	22	-0.026629175026776863
21409	23	-0.034834948933848864
21409	24	0.0547620556153916
21409	25	-0.023217893409565704
21409	26	0.0353785553241579
21409	27	-0.09984837650224421
21409	28	-8.834869153631075E-4
21409	29	0.03295964909011673
21409	30	-0.1003318221865257
21409	31	-0.03883594734104889
21409	32	-0.238431882469321
21409	33	-0.10642952458564281
21409	34	-0.20486400797598847
21409	35	-0.10631795770978769
21410	1	-0.021320444302826758
21410	2	-0.006818202414184071
21410	3	0.0037779946339604464
21410	4	0.02519031031368968
21410	5	0.0624578419934565
21410	6	-0.005355181625780858
21410	7	-0.04400326408035937
21410	8	0.018176805362799087
21410	9	0.07657496494020677
21410	10	0.11132241020946054
21410	11	-0.019199130302730794
21410	12	0.12889612357538738
21410	13	-0.17421092158896556
21410	14	-0.06973685623297854
21410	15	0.15089928654767704
21410	16	0.004321649119930271
21410	17	-0.08677041698010868
21410	18	-0.09779077412288473
21410	19	-0.09646213545295979
21410	20	-0.05312209355705022
21410	21	-0.03075097789177761
21410	22	-0.0755047049665194
21410	23	-0.15662574738990287
21410	24	-0.12216668209950399
21410	25	-0.12098192660138096
21410	26	-0.08417337805495606
21410	27	-0.20568542806627477
21410	28	-0.05914939348178194
21410	29	-0.01445681814520583
21410	30	0.09444456939782242
21410	31	-0.09959124216498338
21410	32	-0.09777006758421436
21410	33	0.11811346381103505
21410	34	0.26451425317850763
21410	35	0.32229255297204773
21411	1	0.021856556212696887
21411	2	0.17989125878322554
21411	3	0.06576412740656679
21411	4	0.22223180642441775
21411	5	0.038868245751654484
21411	6	0.009617915793448617
21411	7	-0.0577034273714645
21411	8	-0.03259870946128274
21411	9	-0.21843955929714554
21411	10	-0.13787954580098472
21411	11	-0.08581970469124656
21411	12	-0.004837057096551689
21411	13	-0.06826207912007476
21411	14	-0.07820778617235646
21411	15	-0.04691712578611629
21411	16	-0.10294366209636507
21411	17	0.06972756029264104
21411	18	0.05334917988278676
21411	19	0.042035455812829525
21411	20	3.5265835910536225E-4
21411	21	0.058978407286936374
21411	22	0.06999225541008514
21411	23	-0.1598184675308687
21411	24	0.09563157629805374
21411	25	0.050476854780797
21411	26	0.055810326164078106
21411	27	-0.11258796779856084
21411	28	-0.08808089292453047
21411	29	-0.09560311622219331
21411	30	-0.0859540266143668
21411	31	0.09894434874138369
21411	32	0.11054145933030668
21411	33	-0.09542517278573825
21411	34	-0.005073049628137483
21411	35	0.07793257436683376
21412	1	0.020929891272679413
21412	2	0.0027605637008321082
21412	3	-0.0806768590392295
21412	4	-0.053426655130309086
21412	5	-0.049918571098338305
21412	6	-0.18433378733548267
21412	7	-0.1686155038796855
21412	8	-0.023079229147739966
21412	9	-0.04430231175366117
21412	10	-0.1214337317823464
21412	11	-0.23332945233603652
21412	12	-0.158485222178399
21412	13	-0.08565006269223119
21412	14	-0.1927831799983437
21412	15	-0.20241976597512945
21412	16	-0.2152093970767126
21412	17	-0.09473824410608955
21412	18	-0.0718906571073461
21412	19	-0.05806567655252337
21412	20	0.0050041305045382956
21412	21	0.012483771354645512
21412	22	0.03338154630306178
21412	23	-0.17670669160072094
21412	24	-0.07108037088759289
21412	25	-0.07775703146936053
21412	26	-0.13803445419463145
21412	27	-0.27951601710159224
21412	28	-0.1277430072810688
21412	29	-0.04501203198480397
21412	30	-0.08146053594784064
21412	31	-0.20669207803972256
21412	32	-0.015851255540091813
21412	33	-0.1311070363137148
21412	34	-0.07515235782347318
21412	35	-0.09382549370341664
21501	1	-0.00815288458618113
21501	2	-0.07858496081950506
21501	3	-0.00141679686094065
21501	4	-0.04365078638240405
21501	5	0.03603046571340229
21501	6	-0.04339183748257369
21501	7	0.03342465944842843
21501	8	-0.12354507198352849
21501	9	-0.04453051452426848
21501	10	-0.002661155302064344
21501	11	-0.08429776369845143
21501	12	-0.07932906011937746
21501	13	-0.19654115002136052
21501	14	-0.08844750711475058
21501	15	-0.04655035296586618
21501	16	-0.006620919743745901
21501	17	-0.019233685892807273
21501	18	-0.13878714436654604
21501	19	-0.15243835261873073
21501	20	-0.021694155592889786
21501	21	0.013607168924494317
21501	22	-0.043771033179183405
21501	23	-0.04581528070720964
21501	24	-0.13430250625005868
21501	25	-0.20020601656730008
21501	26	0.12180210926458557
21501	27	0.1670954579267061
21501	28	-0.11033664773005825
21501	29	-0.10463036612213727
21501	30	-0.14863241442919417
21501	31	-0.14239171902433156
21501	32	-0.06623249673894094
21501	33	-0.23499662175592562
21501	34	-0.38114261876381406
21501	35	-0.2976344936602331
21502	1	-0.014034000771808053
21502	2	0.04703978204794623
21502	3	-0.17477192261231522
21502	4	-0.1466954211628746
21502	5	-0.07882571897446411
21502	6	-0.07890324457306264
21502	7	-0.09145392392944984
21502	8	-0.03646068578569128
21502	9	-0.09442345282784714
21502	10	-0.117694122962547
21502	11	-0.1026576997636468
21502	12	0.013746386996928095
21502	13	-0.030665325273631083
21502	14	-0.03815622773442584
21502	15	-0.07418374716742449
21502	16	-0.11454545224473378
21502	17	0.047610466266228
21502	18	0.009040281129422567
21502	19	-0.13963132540849443
21502	20	-0.013015052282369766
21502	21	-0.1219344951681336
21502	22	-0.15986576227061278
21502	23	-0.18654843382997655
21502	24	-0.1274202966366076
21502	25	-0.12526742509039224
21502	26	-0.039034074632304794
21502	27	-0.07080694626861828
21502	28	-0.19087732140358327
21502	29	-0.07177731040084723
21502	30	-0.01169645494385918
21502	31	-0.07343000365866459
21502	32	0.0063500410054757594
21502	33	0.09897613643903469
21502	34	-0.07693553205379544
21502	35	-0.23410613101882305
21503	1	0.11663369329914275
21503	2	-0.016372214623782355
21503	3	0.022803193606627303
21503	4	0.012841654888323006
21503	5	0.03779866593582781
21503	6	-0.22224732525821622
21503	7	-0.057258751958713106
21503	8	-0.1394059473690774
21503	9	-0.05885839820228256
21503	10	-0.15780645907545932
21503	11	-0.011706982330501603
21503	12	-0.08945816157960707
21503	13	-0.16948747039942447
21503	14	-0.08355513240182688
21503	15	-0.1896313964944838
21503	16	0.0045664320170786254
21503	17	-0.016254660062173798
21503	18	-0.029851100964840782
21503	19	-0.2051924638323115
21503	20	-0.030413886127782064
21503	21	-0.2513392417014373
21503	22	-0.2442580896602493
21503	23	-0.06369836646994997
21503	24	-0.12487914622116847
21503	25	-0.025207086238886234
21503	26	0.09442369822275509
21503	27	-0.11855594512848455
21503	28	-0.28272855497115046
21503	29	-0.18016415827721488
21503	30	-0.21901999531863936
21503	31	-0.23261499682505615
21503	32	-0.20657395343727813
21503	33	-0.09079197721050747
21503	34	0.03051349211782295
21503	35	0.05407508456731236
21504	1	0.05840606464763454
21504	2	-0.09043222378737781
21504	3	-0.12290998220276705
21504	4	-0.09228495911748524
21504	5	-0.17786475219515907
21504	6	-0.0893430022703896
21504	7	0.12093638674958385
21504	8	-0.03154346366794414
21504	9	-0.15274185910588045
21504	10	-0.053895603701107575
21504	11	-0.09141191273900517
21504	12	-0.17310362126598022
21504	13	0.01206499301613917
21504	14	-0.1685886152971392
21504	15	-0.16219353855588992
21504	16	-0.1344323695608196
21504	17	-0.00978483181766876
21504	18	-0.15256380547561577
21504	19	-0.3387934775432839
21504	20	-0.16269362557984124
21504	21	-0.28417751470068
21504	22	-0.2270249787009888
21504	23	-0.08154770616259555
21504	24	-0.2263993881969597
21504	25	0.04244159362826849
21504	26	-0.009379489594181223
21504	27	-0.16050706605274456
21504	28	-0.06602095430448429
21504	29	-0.2160608836685043
21504	30	-0.060999399330611936
21504	31	-0.27087133720242207
21504	32	-0.30940619744599474
21504	33	-0.2258361088232661
21504	34	-0.26363068977145687
21504	35	-0.1956842603740867
21505	1	0.026070796579851674
21505	2	-0.08910441176982786
21505	3	-0.22679559419777462
21505	4	-0.05926146663529863
21505	5	0.010212172651765883
21505	6	-0.0383452753871083
21505	7	0.04117391124958658
21505	8	-0.05062858449432639
21505	9	0.04023628473834151
21505	10	0.1510204860689086
21505	11	0.014679680934094108
21505	12	-0.12286035148625274
21505	13	-0.020578248032677493
21505	14	-0.051113120264183465
21505	15	-0.09453107152898355
21505	16	-0.14189708238120602
21505	17	-0.035877353109356136
21505	18	-0.22103020018797537
21505	19	-0.1656360787334421
21505	20	-0.10437322409669747
21505	21	-0.039192340568895645
21505	22	-0.08846822622066952
21505	23	-0.047189509825834364
21505	24	0.03942511771960966
21505	25	-0.19200287040247588
21505	26	-0.12762539978096044
21505	27	-0.1495739220636665
21505	28	-0.1685101932394346
21505	29	-0.0250660936832503
21505	30	0.013311447336413096
21505	31	-0.11814314879957521
21505	32	-0.213515443696906
21505	33	0.014447621245437858
21505	34	-0.29331385600030657
21505	35	0.06394656038081692
21506	1	-0.061121630088656786
21506	2	-0.04545930600381709
21506	3	-0.04789500077569642
21506	4	-0.10598434867194229
21506	5	-0.028902511449107493
21506	6	-0.08431893515506772
21506	7	-0.09211304429578604
21506	8	-0.08851721815353386
21506	9	-0.06917491280120913
21506	10	-0.1888503363405718
21506	11	-0.02501644913990475
21506	12	0.053399034914193066
21506	13	-0.16455256283918374
21506	14	-0.05929519254058846
21506	15	-0.22398558065312812
21506	16	-0.041311453542817844
21506	17	-0.16574073038800918
21506	18	-0.10273877045415958
21506	19	-0.05385295204790452
21506	20	-0.08834402210408143
21506	21	-0.07155767295932947
21506	22	-0.13680335212552563
21506	23	0.00768757052186686
21506	24	-0.12010530953821785
21506	25	-0.07196751495394693
21506	26	-0.35715871881404126
21506	27	-0.12442025737512097
21506	28	-0.2559511951028739
21506	29	-0.12392876888019799
21506	30	-0.10467029012658458
21506	31	-0.18856029039270794
21506	32	-0.3430213745833086
21506	33	-0.1646575867664879
21506	34	-0.25300937830980885
21506	35	0.1412243550499177
21507	1	0.04986650581070151
21507	2	-0.06138649283434461
21507	3	-0.0506651353988552
21507	4	-0.02923643508659879
21507	5	0.060346864144023016
21507	6	0.10567600888889928
21507	7	-0.09827790547537063
21507	8	-0.011287952384947175
21507	9	0.07446753709449183
21507	10	-0.2126192517602803
21507	11	-0.10437710018122459
21507	12	0.04494363318406158
21507	13	-0.1136031645941813
21507	14	-0.16515667785166244
21507	15	-0.2198862218638311
21507	16	-0.08708839779109212
21507	17	-0.13546763843771714
21507	18	-0.02364248373185518
21507	19	-0.1279851671488501
21507	20	0.03997010895992048
21507	21	-0.17336236426471174
21507	22	0.05293907171311929
21507	23	-0.14911785363805308
21507	24	-0.19811591668229056
21507	25	-0.05443182749255726
21507	26	-0.20528658997107385
21507	27	-0.24661545199244728
21507	28	-0.23206391808366789
21507	29	-0.13934314733587172
21507	30	-0.13372194711882912
21507	31	-0.03946669894155974
21507	32	-0.043527887359068984
21507	33	-0.2609311936454617
21507	34	-0.43106577747630936
21507	35	-0.6526240470787386
21508	1	-0.062001982635838004
21508	2	-0.02222841123257524
21508	3	0.023835039212634967
21508	4	-0.05566606665635376
21508	5	-0.08079669560220992
21508	6	-0.11476517614107706
21508	7	-0.024107310050190733
21508	8	-0.08515079505999523
21508	9	-0.05879013126008914
21508	10	-0.05791347211997788
21508	11	0.1035917316679118
21508	12	-0.11880556651328078
21508	13	-0.01446385372752701
21508	14	-0.2377434015580846
21508	15	-0.07451488142962859
21508	16	-0.001386168584410541
21508	17	-0.15473092346186945
21508	18	-0.11753399179308843
21508	19	-0.130063771421014
21508	20	-0.10173439019612829
21508	21	-0.10472768060252946
21508	22	-0.15244551009236318
21508	23	-0.11750517102353797
21508	24	-0.12483947759260161
21508	25	0.08749748395613466
21508	26	0.01705770435685139
21508	27	0.054291979476651875
21508	28	-0.17133679382643408
21508	29	-0.1920281277935345
21508	30	-0.07936555053657202
21508	31	-0.16493743625019874
21508	32	-0.02539642332357772
21508	33	-0.3280100716981096
21508	34	0.08322143120045666
21508	35	0.07265764136607444
21509	1	-0.027217830923248698
21509	2	-0.08585815680095266
21509	3	0.030049322326966887
21509	4	-0.21044894439085837
21509	5	-0.08726668431840423
21509	6	-0.04758194169270524
21509	7	-0.06287355327081201
21509	8	-0.05379364440298673
21509	9	-0.07399050981357647
21509	10	-0.11425242309002215
21509	11	-0.13145085559958858
21509	12	-0.11112529861388509
21509	13	-0.027133565808483695
21509	14	-0.1539793422999054
21509	15	-0.04531166372497353
21509	16	-0.20971161538672334
21509	17	-0.1563170261809006
21509	18	-0.08552165240532617
21509	19	0.019137262321208937
21509	20	-0.05667196526983531
21509	21	-0.14502906741867605
21509	22	-0.19714576124803784
21509	23	-0.14224127556254018
21509	24	-0.19828795427879697
21509	25	-0.20763581442324153
21509	26	-0.21723908111638224
21509	27	-0.19160621965644964
21509	28	-0.04923230354884822
21509	29	0.04807865715301318
21509	30	-0.3151426275574636
21509	31	-0.11978559987701942
21509	32	-0.27727301480422284
21509	33	-0.13871789184121042
21509	34	-0.17154986278938722
21509	35	-0.38552992147563003
21510	1	0.05015027269359251
21510	2	-0.13249335432307774
21510	3	0.01579824298487864
21510	4	-0.09609780271636481
21510	5	-0.08149721875224003
21510	6	-0.26836837654524004
21510	7	-0.027637291415949505
21510	8	-0.08186994147244775
21510	9	-0.07021779268060868
21510	10	-0.2183199110022187
21510	11	-0.14462273055655572
21510	12	-0.17388824911240874
21510	13	-0.09575117255617016
21510	14	-0.09421523236353124
21510	15	0.006743607402633245
21510	16	0.027992146865173595
21510	17	-0.23410649319751542
21510	18	-0.27967727779031293
21510	19	-0.09934948309176406
21510	20	-0.22842712284046485
21510	21	-0.02622662075694393
21510	22	-0.13095590536534019
21510	23	-0.0199791508077638
21510	24	-0.08593854091795805
21510	25	-0.12000845219723999
21510	26	-0.24579112629152888
21510	27	-0.012810808471336088
21510	28	-0.030924156528030267
21510	29	-0.15581229036199318
21510	30	-0.04262854862331977
21510	31	-0.22060183264798638
21510	32	-0.07536871504971998
21510	33	-0.20855438448524666
21510	34	-0.09871993484101438
21510	35	-0.12360849912895944
21511	1	-0.021765585784894625
21511	2	-0.012647850723393361
21511	3	-0.16167269569812603
21511	4	-0.1288512260665584
21511	5	-0.08237122476579373
21511	6	-0.17419676531364559
21511	7	0.08248911173804174
21511	8	-0.09397055061651827
21511	9	0.009598948524754292
21511	10	-0.11892647720892313
21511	11	-0.026553760046240882
21511	12	-0.11735209921447876
21511	13	-0.025542464198295534
21511	14	0.04934937387578486
21511	15	-0.02104468294616879
21511	16	-0.20131911335990083
21511	17	-0.07106666353407576
21511	18	-0.10068210772250552
21511	19	-0.07017874394649226
21511	20	-0.06703602996820734
21511	21	-0.11881942664808065
21511	22	-0.12465275060676362
21511	23	0.06400824727057852
21511	24	-0.1522625271917164
21511	25	-0.10081932117050485
21511	26	-0.18398931409409158
21511	27	-0.21627218597403441
21511	28	-0.15567429530133836
21511	29	-0.12530453329208768
21511	30	-0.0027952860358482212
21511	31	-0.04532645298780835
21511	32	-0.07062953700874885
21511	33	0.0345993117082628
21511	34	-0.3021974210141707
21511	35	-0.13849416143107973
21512	1	0.04514996447036168
21512	2	-0.02726976155306815
21512	3	-0.05559416774085335
21512	4	-0.07136657064718221
21512	5	-0.1215763312002558
21512	6	-0.0959226606572372
21512	7	-0.1514873869105955
21512	8	-0.025528643978113053
21512	9	0.006826013750838911
21512	10	-0.16950526117926756
21512	11	-0.07858058416633895
21512	12	-0.010166341750675656
21512	13	-0.02809017228722155
21512	14	-0.06400608244320694
21512	15	-0.036052233711288295
21512	16	-0.049613007718321
21512	17	-0.04445264698072293
21512	18	-0.1420444213028631
21512	19	-0.038406658228566926
21512	20	-0.18017382116956782
21512	21	-0.08651263009529231
21512	22	-0.07341881083572588
21512	23	-0.0406265614325676
21512	24	-0.12494366453786654
21512	25	-0.11830976659003767
21512	26	1.8313523109014795E-4
21512	27	-0.07075899945471065
21512	28	0.030797998416439043
21512	29	-0.11229257336955101
21512	30	-0.07668704208166588
21512	31	-0.23066746875568356
21512	32	-0.04782111668866662
21512	33	-0.07517271824936245
21512	34	-0.14889860687119594
21512	35	0.050182636933040925
21601	1	0.046762641076401934
21601	2	0.13805795161009726
21601	3	0.06487834286201632
21601	4	0.03949544897137258
21601	5	0.08685652597977267
21601	6	0.11309146782610213
21601	7	0.10143223945216562
21601	8	0.18113958384693518
21601	9	0.038332271394004636
21601	10	0.021873501862913258
21601	11	0.1423982621376183
21601	12	0.1851127153096641
21601	13	0.06326881608214308
21601	14	0.24157037528843261
21601	15	0.10675629021346111
21601	16	0.1282497664601152
21601	17	0.07345748233522897
21601	18	0.14696138100244127
21601	19	0.06874188599124409
21601	20	0.10608122007103304
21601	21	0.1611183120637918
21601	22	0.232902839829066
21601	23	0.2223193444295788
21601	24	0.17431288715778948
21601	25	0.22587279494486978
21601	26	0.12090852518225859
21601	27	0.24143781829143052
21601	28	0.16510617087394763
21601	29	0.044973324566051076
21601	30	0.03138897108711092
21601	31	0.10070435243748932
21601	32	0.32139875611437674
21601	33	0.4355601255991317
21601	34	0.2266927048686469
21601	35	0.2943747534474639
21602	1	0.08697685956222401
21602	2	-0.007594264891114477
21602	3	0.037639035686336086
21602	4	0.1504608801552827
21602	5	0.03297056857645586
21602	6	0.12386985177546705
21602	7	0.12738402112817937
21602	8	0.14961999541899473
21602	9	0.0891675531360363
21602	10	0.1817280206804952
21602	11	0.06398697116247831
21602	12	0.10246977877029195
21602	13	0.12375977248463954
21602	14	0.04837179091914123
21602	15	0.01393648501174738
21602	16	0.11513601772178816
21602	17	0.1669190912310441
21602	18	0.10692237024041162
21602	19	0.02118512661013483
21602	20	0.196678774658416
21602	21	0.04390587802221546
21602	22	0.18084497105621722
21602	23	0.06597141610097168
21602	24	0.05897550013134634
21602	25	0.12503900807730872
21602	26	-0.06349066456561303
21602	27	0.12501904670335762
21602	28	0.20475456121825175
21602	29	0.1884063190176164
21602	30	0.3589647347364391
21602	31	0.09616566124471149
21602	32	0.1043524671952909
21602	33	0.22787023210886304
21602	34	0.5823176914081678
21602	35	0.6012042010155128
21603	1	0.014474011977053891
21603	2	-0.0828370087646988
21603	3	-0.028863064379983427
21603	4	0.006771599415788643
21603	5	0.05563361779639919
21603	6	0.16329419123781008
21603	7	0.14498143162344945
21603	8	0.06826073626166362
21603	9	0.20244453550364483
21603	10	0.08242431407010287
21603	11	0.10812618367533844
21603	12	0.20216775274563048
21603	13	0.10730752180481318
21603	14	0.14964603534360066
21603	15	0.13656144805749904
21603	16	0.14617962328397027
21603	17	0.03371318529946166
21603	18	0.1392517614919555
21603	19	0.1285028212335959
21603	20	0.22006519485100995
21603	21	0.0700766727625961
21603	22	0.1119176828607209
21603	23	0.11425419271540704
21603	24	0.11955672875637902
21603	25	0.0826290379836152
21603	26	0.23797683441072337
21603	27	0.08602018058575567
21603	28	0.1460231709037032
21603	29	0.028303786450244672
21603	30	0.1945865990806439
21603	31	0.26825823412947614
21603	32	0.18984655243444593
21603	33	0.10452569818846769
21603	34	0.23663740057913074
21603	35	0.24271179037881652
21604	1	0.04814750420039715
21604	2	0.12084700152958305
21604	3	0.042907328369260256
21604	4	0.16605905605672078
21604	5	0.09247327316173681
21604	6	0.016473110338175445
21604	7	0.18455623301093738
21604	8	0.2132619670997542
21604	9	0.05179442920399424
21604	10	0.049094113779176496
21604	11	0.16387330239526676
21604	12	0.12865538841755608
21604	13	0.2540256598824655
21604	14	0.14524187287297252
21604	15	0.047516354625699364
21604	16	0.08314525884433266
21604	17	0.05550914767031401
21604	18	0.14334669753208829
21604	19	0.15528913992800142
21604	20	0.11953241978238083
21604	21	0.06129098802575328
21604	22	0.0743394007424456
21604	23	0.16575894650168976
21604	24	0.2309453689661325
21604	25	0.08185353252039107
21604	26	0.027166612687679503
21604	27	0.01706656803339257
21604	28	0.1965335877287302
21604	29	0.11049852546540961
21604	30	0.22224251047875043
21604	31	0.025051360647502463
21604	32	0.059518324346022666
21604	33	0.13667531595329763
21604	34	0.2623754784822978
21604	35	-0.22196877023275974
21605	1	-0.007808505364657492
21605	2	0.16206771406002574
21605	3	0.09392309748559668
21605	4	0.1288797333242897
21605	5	0.0785618931712122
21605	6	0.1306547361770498
21605	7	0.12424040989832719
21605	8	0.1690152592196057
21605	9	0.11960449455050082
21605	10	0.005007058559719724
21605	11	0.11432155963792923
21605	12	-0.07305397938523583
21605	13	0.10456044340148196
21605	14	0.07898910418640526
21605	15	0.009919254997065252
21605	16	0.08536915380601329
21605	17	0.08017684208410003
21605	18	0.07040428317527869
21605	19	0.04134139700634165
21605	20	0.0636800196001559
21605	21	0.09614411960036762
21605	22	0.22941319518396597
21605	23	0.16606926357889762
21605	24	0.07842421687584533
21605	25	0.1777800427627909
21605	26	0.10931442595517638
21605	27	0.09263743820286408
21605	28	0.1894224484115412
21605	29	0.13645078155514057
21605	30	0.12216488875242959
21605	31	0.08645305496657585
21605	32	0.07635287583101302
21605	33	0.23489595972240807
21605	34	-0.14985613453694313
21605	35	0.25210423821895844
21606	1	-0.10993582639107657
21606	2	-0.05160288276394809
21606	3	0.08277940417618979
21606	4	0.20171875840046027
21606	5	0.03814593901681107
21606	6	0.17059280895298912
21606	7	0.19736225194073853
21606	8	0.0714925684443628
21606	9	0.06910016846412503
21606	10	0.18764382369045052
21606	11	0.08275918620623202
21606	12	0.05771098235913996
21606	13	0.03846462060807454
21606	14	-0.011292855518433953
21606	15	0.042074663008115465
21606	16	0.0919736788598513
21606	17	0.2556703202455637
21606	18	0.19419926043406122
21606	19	0.14957025179057837
21606	20	0.1465058315733927
21606	21	0.1155169936824123
21606	22	0.18600863220974873
21606	23	0.015007735206062023
21606	24	-0.03169396096880206
21606	25	0.13043437811256808
21606	26	0.0039330154351162605
21606	27	0.15407365038057463
21606	28	0.20621608018420545
21606	29	0.11183953894731502
21606	30	0.25145067678587907
21606	31	0.1695106815241374
21606	32	0.21610155789495167
21606	33	0.03727233087867177
21606	34	-0.010368713368244187
21606	35	0.006245534587225876
21607	1	0.02205574079519934
21607	2	-0.024663225114970544
21607	3	0.14481777613045566
21607	4	0.12492915003129212
21607	5	0.005545688861015918
21607	6	0.04549466921048406
21607	7	0.11110128552613929
21607	8	0.16130397926117013
21607	9	0.15253516994473415
21607	10	0.19565243329272164
21607	11	0.10806125153843738
21607	12	0.041712325952104834
21607	13	0.003688457007953616
21607	14	0.12739776010349146
21607	15	0.16160811803089814
21607	16	0.002694931937078593
21607	17	0.06280638997096588
21607	18	0.09862047682766928
21607	19	-0.034411910244962485
21607	20	0.06708057114176569
21607	21	0.04667314658682642
21607	22	0.11527792094522482
21607	23	-0.06477994174822754
21607	24	0.0057107831518692365
21607	25	0.015038393864422517
21607	26	0.10148709447677362
21607	27	0.05887697526421931
21607	28	0.10202400046596694
21607	29	0.17458505153705062
21607	30	0.038216523467944796
21607	31	-0.05856735650278466
21607	32	0.0956554170671211
21607	33	0.20839974567442
21607	34	0.3557741065722446
21607	35	0.06538450862183609
21608	1	-0.04112996999511154
21608	2	0.05397147026060978
21608	3	-0.03920295479020197
21608	4	-0.03549925933766218
21608	5	0.08044170060557221
21608	6	0.3089851156370642
21608	7	0.09023156557152134
21608	8	0.10016288888591873
21608	9	0.1556946334320628
21608	10	0.040800908502362176
21608	11	0.03249437652453935
21608	12	0.032617413035318066
21608	13	-0.02540912512608884
21608	14	0.05200127012417255
21608	15	0.12136610900004996
21608	16	0.017227930135355507
21608	17	0.018853279220692798
21608	18	0.20664992719135
21608	19	0.06755352339162357
21608	20	0.10406346590787052
21608	21	0.13607457461805694
21608	22	0.04780856133492506
21608	23	0.11634513332350593
21608	24	0.04323819823739683
21608	25	0.10786033069191348
21608	26	0.027755751193190292
21608	27	-0.052209483551443725
21608	28	0.044681894525503196
21608	29	-0.14059648801168123
21608	30	0.14173875262498825
21608	31	0.00972823676467982
21608	32	-0.027853576397575353
21608	33	0.05770038269641731
21608	34	0.23969679506863173
21608	35	-0.004215639129572679
21609	1	0.008503950872633226
21609	2	0.005984289193186498
21609	3	-0.006776882157055297
21609	4	-0.025390679393016313
21609	5	0.020468817578333187
21609	6	-0.03873156802439581
21609	7	-0.011277796507300764
21609	8	0.047512036718245554
21609	9	-0.06190092028083427
21609	10	-0.0877658138175974
21609	11	0.06193623751083521
21609	12	0.041582149765368115
21609	13	-0.013721485759418783
21609	14	0.014849224585589127
21609	15	0.023881712464742577
21609	16	-0.01088590036351178
21609	17	-0.03466473814297899
21609	18	0.14991957699469793
21609	19	0.006836899856153877
21609	20	0.1952985067345594
21609	21	0.05115650596322752
21609	22	0.238463976228374
21609	23	0.0643090896291838
21609	24	0.1437663536747067
21609	25	0.10751740716386138
21609	26	0.12481436058525475
21609	27	-0.004399869954916369
21609	28	0.010698719672888046
21609	29	0.16424409762835523
21609	30	0.16359972631382647
21609	31	0.06162415436738655
21609	32	-0.11811431661598704
21609	33	-0.05004599255271103
21609	34	0.13716427720711977
21609	35	0.20480923295518494
21610	1	0.040812848115738376
21610	2	-0.011080247147663869
21610	3	0.13297875694069106
21610	4	0.0307402729879378
21610	5	0.125948140886603
21610	6	0.11395326906833247
21610	7	0.0578168150215248
21610	8	0.08235852794631171
21610	9	0.19723755089711403
21610	10	0.003076918011977625
21610	11	0.03989049816246393
21610	12	-0.15145043168826078
21610	13	0.07861560697241288
21610	14	0.019686317317415103
21610	15	-0.05893470357535335
21610	16	0.15284862774375796
21610	17	-0.02586187584282129
21610	18	0.004536432762279219
21610	19	0.031120250380475056
21610	20	-0.0233494217509147
21610	21	0.16003135554205272
21610	22	-0.1319599966098579
21610	23	0.12609781233847883
21610	24	0.0212594761264171
21610	25	0.24136490361990326
21610	26	0.015991322369764305
21610	27	0.08756103600152443
21610	28	0.028709027093668738
21610	29	-0.0100639050723359
21610	30	0.08981798431766208
21610	31	0.15438609990993513
21610	32	-0.08367590532914448
21610	33	-0.06798036093096727
21610	34	0.33572294959773075
21610	35	-0.36400972197749226
21611	1	-0.06405124305993226
21611	2	-0.055976379977487056
21611	3	0.13004941307938367
21611	4	0.1264901943142327
21611	5	0.03169176831654852
21611	6	0.029200322380496857
21611	7	0.103554041272794
21611	8	0.14037850749114966
21611	9	0.11813444900751335
21611	10	0.1748692659214015
21611	11	0.13810415806318588
21611	12	0.18041957074346726
21611	13	-0.020879272084648903
21611	14	0.07651519485822433
21611	15	0.1606619327661747
21611	16	0.20474225016719316
21611	17	0.00529460973127982
21611	18	0.02471149963492536
21611	19	0.06387738823111277
21611	20	0.2173581409377192
21611	21	0.09228578630204254
21611	22	0.12101860771862505
21611	23	0.09364302753994735
21611	24	0.15751976707839077
21611	25	0.015703577561325233
21611	26	-0.08466169269646429
21611	27	0.019775767501016617
21611	28	0.18522922390322805
21611	29	0.20367987814532995
21611	30	-0.0959828573632393
21611	31	0.008827967483490795
21611	32	0.09289117927036017
21611	33	0.12714205582343396
21611	34	0.2857620876706868
21611	35	0.051343107688353484
21612	1	-0.04172431197713422
21612	2	0.0211796812029732
21612	3	0.03890852489932328
21612	4	0.03600669678748858
21612	5	0.0797345709536934
21612	6	0.106094541521081
21612	7	0.06911058095744949
21612	8	0.15884502068878703
21612	9	0.16424919925972148
21612	10	0.04098226037626773
21612	11	0.3169567382091856
21612	12	0.23193631816572946
21612	13	0.1443020804849411
21612	14	0.07670596035261923
21612	15	0.05589968740508766
21612	16	0.15002921475571185
21612	17	0.10635525248067523
21612	18	0.12546006702747547
21612	19	0.11958256977861481
21612	20	0.32311762108057707
21612	21	0.21630005691847032
21612	22	0.11150039921813004
21612	23	0.18169540146389807
21612	24	0.13328494108750988
21612	25	0.06391644525916007
21612	26	0.2587525193738571
21612	27	0.1633935109659106
21612	28	0.18980124501936757
21612	29	0.16526454642581
21612	30	0.2144918297594529
21612	31	0.0853754836152234
21612	32	0.33347938703787605
21612	33	0.2989317049933362
21612	34	0.08472341331086852
21612	35	-0.3840083762425053
22101	1	0.045297706973602914
22101	2	0.015894688193881734
22101	3	0.1349874910181157
22101	4	0.05608975710339692
22101	5	-0.024504900480973646
22101	6	0.08667803498399707
22101	7	-0.007322511839049639
22101	8	0.10066283413001287
22101	9	0.09158832126625072
22101	10	0.10544049559520374
22101	11	0.13152924413427058
22101	12	0.09882825660959327
22101	13	0.1188855473621615
22101	14	-0.028154712791980785
22101	15	0.1117614466535386
22101	16	-0.01104230693391628
22101	17	-0.05535556030091726
22101	18	0.16267452384996517
22101	19	0.0842778483993456
22101	20	0.11944200626712131
22101	21	0.06170189592555175
22101	22	0.11591170727216138
22101	23	0.1398142285970252
22101	24	0.21966847869506978
22101	25	0.048398751135934504
22101	26	0.016119171218470285
22101	27	-0.06453216442556453
22101	28	0.20862762891584907
22101	29	-0.019331043708838536
22101	30	-0.02857199462473403
22101	31	-0.007262985953914836
22101	32	0.058509284998812916
22101	33	0.17975359765551246
22101	34	-0.008890161682433728
22101	35	0.07588150374164115
22102	1	0.09262827218379144
22102	2	0.048382579138717574
22102	3	0.006720521597515017
22102	4	-0.044016315286601326
22102	5	0.020139096603390527
22102	6	0.0485182553080179
22102	7	-0.005674032280623464
22102	8	-0.07329936130395964
22102	9	-0.027231321590583946
22102	10	0.011003175204876925
22102	11	-0.040744457220739605
22102	12	0.08596096018897725
22102	13	7.520009345540757E-4
22102	14	0.016154501789102937
22102	15	0.04807002914084535
22102	16	0.04552177844011851
22102	17	0.056492077121902184
22102	18	0.16746748521828891
22102	19	0.03471513404322479
22102	20	0.03864499072511052
22102	21	0.14402143143230006
22102	22	0.10591789097249205
22102	23	0.05595979215667768
22102	24	-0.018764389147754912
22102	25	0.09550249670787281
22102	26	0.08177862338978059
22102	27	-0.02750659730356375
22102	28	0.02197151816186249
22102	29	0.10956157661179589
22102	30	-0.011821228068320977
22102	31	0.03689126692519551
22102	32	0.1261593689867695
22102	33	-0.05320356651213132
22102	34	0.42339290167863197
22102	35	0.2549477963595663
22103	1	0.03226177015830345
22103	2	0.0173970685160576
22103	3	0.02997617317673118
22103	4	0.02069866883168814
22103	5	-0.010583989468454291
22103	6	0.0687627512042468
22103	7	0.044975438681021274
22103	8	-0.05730815261155442
22103	9	0.015534003083587322
22103	10	0.014491667692482224
22103	11	0.012489750815682044
22103	12	-0.038453821142063305
22103	13	0.07734386723801379
22103	14	0.13302742972503978
22103	15	0.12234724619405313
22103	16	-0.03947891295747041
22103	17	0.02400303219740607
22103	18	0.0724960232495846
22103	19	0.08830304473509187
22103	20	0.13867063714778993
22103	21	0.026629955308678177
22103	22	0.06702490365129421
22103	23	0.008651849122387034
22103	24	0.21233559375463074
22103	25	0.016716812393319458
22103	26	0.019087707872145643
22103	27	0.10435022183369824
22103	28	0.09662382439071848
22103	29	0.04790153276345421
22103	30	0.216832477265676
22103	31	0.055345425127825365
22103	32	0.20117996111275716
22103	33	0.05536184798862109
22103	34	0.24931123219387885
22103	35	0.47058593198431
22104	1	0.030592189500534772
22104	2	0.08908435386862124
22104	3	0.06081805849045452
22104	4	0.10123235172898148
22104	5	-0.0464134042339559
22104	6	-0.09678468189094502
22104	7	0.03557122080393782
22104	8	0.046835411664623905
22104	9	-0.12031141592579786
22104	10	0.10364022122271166
22104	11	0.1010032221465238
22104	12	-0.021600903937468274
22104	13	-0.03175575262670094
22104	14	-0.040827033751654085
22104	15	0.11358009380088419
22104	16	0.06672217967709315
22104	17	0.07526464260374865
22104	18	0.1241883513186437
22104	19	0.320545404864383
22104	20	0.19114567276930217
22104	21	0.1127368552463679
22104	22	0.18461497311783148
22104	23	0.18392426048131227
22104	24	5.625444518173595E-4
22104	25	0.06147939206773145
22104	26	0.17519775962350792
22104	27	0.17844459584518546
22104	28	0.1694510621413272
22104	29	0.06338936605127543
22104	30	0.1524418419656115
22104	31	0.09039041820459914
22104	32	0.23664769490952153
22104	33	0.4273134245758641
22104	34	0.3358325079950433
22104	35	0.4204077263071859
22105	1	0.06816801970706265
22105	2	-0.05518451378065947
22105	3	0.0286633684399753
22105	4	-0.023535304361445242
22105	5	-0.02137539223907936
22105	6	-0.015232513966154215
22105	7	0.049711299686336474
22105	8	0.10375254960919023
22105	9	-0.0907529856239222
22105	10	0.013850306624938469
22105	11	0.02561092215999139
22105	12	0.038495411115562206
22105	13	0.14691856457265828
22105	14	0.02580495805597849
22105	15	-0.07537039541249158
22105	16	0.15486707065421967
22105	17	-0.05518761173529185
22105	18	0.04607524775792626
22105	19	-0.11531130249995414
22105	20	0.09839553433405257
22105	21	0.03314567492920162
22105	22	0.03467527712249563
22105	23	0.10450017505139186
22105	24	-0.04362351178475876
22105	25	-0.003060446055009436
22105	26	-0.01580513579538234
22105	27	0.14217682682738797
22105	28	0.07634441019987293
22105	29	-0.03197346852044092
22105	30	0.08988364673007254
22105	31	0.1289126525048161
22105	32	0.024431903787366593
22105	33	-0.08089037921048714
22105	34	-0.004510075904555322
22105	35	0.11853087249916427
22106	1	0.011292141728919347
22106	2	0.028376139672467104
22106	3	0.030118228843196704
22106	4	0.03623423597597508
22106	5	0.061302744813481524
22106	6	0.07311739680474005
22106	7	0.10935568886489477
22106	8	0.0711181194606425
22106	9	-8.653039889168213E-4
22106	10	0.13216318522028558
22106	11	-0.08374553207902125
22106	12	0.08132433698698094
22106	13	0.09022980241362433
22106	14	0.18410179914996405
22106	15	0.06626982136258164
22106	16	0.11174193625199536
22106	17	0.08827855521111161
22106	18	0.1680759836537291
22106	19	0.0870006949753801
22106	20	-0.010288036059201033
22106	21	0.01352661620556006
22106	22	-0.008380387040915593
22106	23	0.07944637925339748
22106	24	0.11563474155888542
22106	25	0.08749168297443077
22106	26	-0.018888561328374465
22106	27	0.12032424427054167
22106	28	0.10800179446992075
22106	29	0.08966519213207391
22106	30	0.29003816785647274
22106	31	0.08851261447757963
22106	32	0.18875001014444592
22106	33	0.15862804113669426
22106	34	0.0728232396763282
22106	35	0.27475584794241215
22107	1	0.013632989685881114
22107	2	0.030508663191245233
22107	3	0.032673094135027725
22107	4	0.13061961661728105
22107	5	0.10191071059917434
22107	6	-0.05692028305522001
22107	7	-0.1513396628849577
22107	8	-0.0532565514187624
22107	9	0.14130393871349867
22107	10	0.16295197163703534
22107	11	-0.0795941650722014
22107	12	0.11830503806720571
22107	13	-0.011479845623036056
22107	14	-0.08406743643633519
22107	15	-0.04708624797689964
22107	16	-0.01953715089202035
22107	17	0.0420408483099024
22107	18	0.08518046965631498
22107	19	0.1276373031475302
22107	20	-0.08076040416190011
22107	21	0.02932564983634478
22107	22	-0.013255949205372985
22107	23	0.04299012949363856
22107	24	0.07233775642608009
22107	25	-0.05501419689161935
22107	26	0.04776669407493728
22107	27	0.0026225926590015547
22107	28	-0.05661692266087215
22107	29	-0.010023713765328068
22107	30	0.06663305264919472
22107	31	0.13632135965035985
22107	32	0.15409688073627592
22107	33	0.3962646650336694
22107	34	0.4046104458542139
22107	35	0.4357872303994803
22108	1	0.02611494343909726
22108	2	-0.00318788026357808
22108	3	0.0787843799956427
22108	4	0.0586064216855533
22108	5	0.0633956512246705
22108	6	0.04913599703866112
22108	7	0.10907097156327694
22108	8	0.08346880419647107
22108	9	0.04006724992085964
22108	10	-0.008974655079207139
22108	11	-0.02202092486691498
22108	12	-0.07517895622251558
22108	13	0.037491955184037806
22108	14	0.06061439848721761
22108	15	-0.1343639464452906
22108	16	-0.00943528537386129
22108	17	0.11064508370017023
22108	18	-0.032896156656654796
22108	19	0.013758428749412133
22108	20	-0.19092733026436548
22108	21	0.047087458197971443
22108	22	-0.07680561838587607
22108	23	-0.11654510875116841
22108	24	0.11570209784073882
22108	25	-0.05779742703109747
22108	26	-0.08103113872994783
22108	27	0.09909241142902658
22108	28	-0.17841511121953602
22108	29	-0.011471755452710397
22108	30	-0.056027827722985535
22108	31	-0.1719968413711115
22108	32	0.03892074522654099
22108	33	0.04180141271491067
22108	34	0.10497636045655412
22108	35	0.35612440789344646
22109	1	-0.00642667512400763
22109	2	0.09446714755056718
22109	3	-0.0029700272992982946
22109	4	0.1448909325039125
22109	5	-0.13414517777499313
22109	6	-0.04347171633114755
22109	7	0.10231429020064553
22109	8	0.08854887949824075
22109	9	0.0924573954906478
22109	10	0.15943873659522723
22109	11	0.02470427036593037
22109	12	-0.03518901835835209
22109	13	0.08866343256391218
22109	14	0.09794436896763159
22109	15	0.06696759048615064
22109	16	0.0650755802956482
22109	17	0.04989815221865257
22109	18	-0.06351363276198896
22109	19	0.24440004255460224
22109	20	0.0012987414329899138
22109	21	-0.02413705606429062
22109	22	0.20163854974855866
22109	23	0.12704043587309144
22109	24	0.04816777727190669
22109	25	0.043435534693337274
22109	26	0.13536425370010363
22109	27	0.2485735401469782
22109	28	0.12880364886552087
22109	29	0.05959600710910706
22109	30	0.15652791625669238
22109	31	0.08429726292892781
22109	32	0.0014516678453517784
22109	33	0.013002208156940753
22109	34	-0.06205175245164085
22109	35	-0.14433397166005335
22110	1	-0.08023629429003876
22110	2	0.13471500223170807
22110	3	0.0712912146251874
22110	4	-0.09498614317094223
22110	5	0.0435302329651428
22110	6	0.03224061955355495
22110	7	0.08684384052366312
22110	8	0.11851148438955761
22110	9	0.13568682871250104
22110	10	0.16148782977004572
22110	11	0.006894278347523652
22110	12	0.09643097205806583
22110	13	-0.03477019758637567
22110	14	0.15329611194616888
22110	15	0.02420820998817419
22110	16	0.003922031038726459
22110	17	0.13774537985566582
22110	18	0.120682618724814
22110	19	0.09736799355357562
22110	20	0.077389689059288
22110	21	0.12786310909655185
22110	22	0.1770461532434453
22110	23	0.13602220863728576
22110	24	0.13534704628067118
22110	25	0.04838057186331923
22110	26	0.08560207512906715
22110	27	0.09344926209582383
22110	28	0.09571100393425525
22110	29	0.03541277082457128
22110	30	0.1756367668634411
22110	31	0.10175051321546391
22110	32	0.16772849914935506
22110	33	-0.13526106886871503
22110	34	0.18520751798671142
22110	35	-0.18639611191481364
22111	1	0.007042131843533639
22111	2	-0.02830348626452661
22111	3	0.048373359358535595
22111	4	-0.011389317227170181
22111	5	0.04461939067376619
22111	6	-0.0819747773588162
22111	7	-0.09653324741108094
22111	8	-0.06454644679686083
22111	9	0.08212992560623178
22111	10	-0.04219984287115608
22111	11	0.03910051291925498
22111	12	0.05088511516456151
22111	13	0.04142776997826303
22111	14	0.047318419025799585
22111	15	-0.014141085889903593
22111	16	0.05099941666480845
22111	17	-0.10589302119726796
22111	18	-0.08113918730696668
22111	19	0.09833923272908152
22111	20	-0.07907761290818627
22111	21	-0.0494740079859568
22111	22	0.043754785727387
22111	23	0.09559239205356107
22111	24	0.13073272175937234
22111	25	0.02974464792507092
22111	26	0.06856331492538459
22111	27	0.011111902350585012
22111	28	-0.037690537935304746
22111	29	-0.006510778256078709
22111	30	-0.007132355119736644
22111	31	5.341918980903415E-4
22111	32	0.035052019314520066
22111	33	0.06720502742005152
22111	34	-0.01660355770341937
22111	35	-0.4019170864655095
22112	1	0.03318339621607436
22112	2	0.11936005917700498
22112	3	-0.023104562237158177
22112	4	0.11765671316686266
22112	5	0.03853413545089879
22112	6	0.006799441425506814
22112	7	0.19455843497509306
22112	8	-0.013951491305142838
22112	9	0.047802708589202325
22112	10	-0.012693352640873456
22112	11	0.08348478784028401
22112	12	0.07921600849066124
22112	13	0.11066149905100531
22112	14	-0.06227959627750579
22112	15	0.06373848876935995
22112	16	0.14892649706033723
22112	17	0.05754612766773448
22112	18	0.1845386268622704
22112	19	-0.04515409705171436
22112	20	0.06256728738220119
22112	21	0.16095287753967114
22112	22	0.17163726571956772
22112	23	0.17377206634448328
22112	24	0.11900820803695922
22112	25	0.09177344630732165
22112	26	0.15276453604420936
22112	27	0.12821514673481715
22112	28	0.05660056412131809
22112	29	0.08943238512952689
22112	30	0.11801648627393035
22112	31	0.19158442255032782
22112	32	0.2549315232451619
22112	33	-0.020498443324697746
22112	34	-0.04601749064565297
22112	35	0.09482397671676424
22201	1	-0.05216717802359483
22201	2	-0.0452695016083986
22201	3	0.0524681875578068
22201	4	0.03080775224694321
22201	5	-0.05957649259447351
22201	6	0.01250068922971792
22201	7	0.04588435110516542
22201	8	0.11785190787585265
22201	9	-0.05861041478080864
22201	10	-0.04402857693062856
22201	11	0.02249718642249121
22201	12	0.06903769196215137
22201	13	5.712269292246219E-4
22201	14	-0.08995966518059362
22201	15	0.10981671704062279
22201	16	0.00409805949736608
22201	17	-0.11481445568144011
22201	18	-0.12674482078926275
22201	19	0.08546804558447718
22201	20	0.0908965152873833
22201	21	0.0299000906255813
22201	22	0.0778841618172379
22201	23	-0.1587328502368095
22201	24	-0.015422334078209587
22201	25	0.050886361662662694
22201	26	0.04226164606975402
22201	27	0.04830760227420683
22201	28	-0.04236476659862376
22201	29	-0.008842784843956508
22201	30	0.22213378237013615
22201	31	-0.020299635002835714
22201	32	0.026650316505744343
22201	33	-0.07678586372522744
22201	34	-0.06221784097809291
22201	35	0.13002699358196068
22202	1	-0.04112110334946095
22202	2	0.01223419882303034
22202	3	0.059515501446185226
22202	4	0.06526694423335755
22202	5	-0.00912225746504447
22202	6	0.07871402914159376
22202	7	0.02386534982005628
22202	8	-0.07422343176064317
22202	9	0.040864496867811795
22202	10	0.050375452810513366
22202	11	0.13207513644084656
22202	12	0.09773970109561958
22202	13	-0.07896223185542794
22202	14	-0.07109893909283471
22202	15	0.03860707756017234
22202	16	-0.05293709727663298
22202	17	0.12981220848883623
22202	18	-0.06898352301083577
22202	19	0.0318241771270138
22202	20	-0.007027338363911895
22202	21	-0.06872578302122179
22202	22	-0.10941260299055244
22202	23	-0.038120273453095876
22202	24	0.024670045768431237
22202	25	-0.00929974706053116
22202	26	0.10257339231091578
22202	27	0.06459681579380572
22202	28	0.047160690122467486
22202	29	-0.15001170946290188
22202	30	0.026502827746561763
22202	31	0.06895362183396259
22202	32	0.1267235086737415
22202	33	-0.07752037227223951
22202	34	-0.007513779045929425
22202	35	-0.08826924845943296
22203	1	-0.013654321853397988
22203	2	-0.08258759478690436
22203	3	-0.17882253232122736
22203	4	0.01647312609283702
22203	5	-0.007189243382669019
22203	6	-0.14248240483781416
22203	7	-0.13705984703033636
22203	8	-0.11772926156076835
22203	9	-0.12419408505223828
22203	10	0.002998862865027263
22203	11	-0.09955294881051202
22203	12	0.01619111311863719
22203	13	-0.11812410344840174
22203	14	-0.11337445393233025
22203	15	-0.21679447831505172
22203	16	-0.06268326490427256
22203	17	-0.11610281928258814
22203	18	0.050221767768476866
22203	19	-0.02687183955058714
22203	20	-0.1224848663588034
22203	21	-0.11645259357969451
22203	22	0.09112684109312141
22203	23	0.06342223332431729
22203	24	0.02175782069144816
22203	25	-0.1242889463969803
22203	26	-0.21311187668682408
22203	27	-0.03057104554837764
22203	28	0.028878279392245076
22203	29	-0.06438915348676488
22203	30	-0.07096218140716104
22203	31	-0.16314420489491255
22203	32	0.03222460121493498
22203	33	-0.113766984738362
22203	34	-0.4131161299793611
22203	35	-0.6081146728126008
22204	1	-0.05745584108036894
22204	2	-0.06347080014305817
22204	3	-0.06857654259847834
22204	4	0.016654038135573757
22204	5	-0.08666173281197942
22204	6	-0.1813285623022054
22204	7	-0.05179980044187005
22204	8	0.03276495395758161
22204	9	0.0380668306376819
22204	10	-0.14024638801294032
22204	11	-0.11242538338728991
22204	12	0.06781906822639883
22204	13	-0.08249763760857576
22204	14	-0.07852156798723797
22204	15	0.04261312881924795
22204	16	0.023691561691535412
22204	17	-0.06581216599472839
22204	18	-0.05746540202181194
22204	19	-0.13263102970145013
22204	20	-0.14254638368981176
22204	21	0.007014629138225814
22204	22	-0.0031976224845848833
22204	23	0.07528282684607746
22204	24	0.005065086901936411
22204	25	-0.07133030029916654
22204	26	-0.16376710049816978
22204	27	-0.07359910129080305
22204	28	-0.05096968988831918
22204	29	-0.046910471787334984
22204	30	-0.004303042593555517
22204	31	0.07862408778801466
22204	32	-0.08864668882326754
22204	33	0.15055861032481488
22204	34	-0.40078488720958205
22204	35	-0.1868819566357871
22205	1	-0.09312942126063106
22205	2	0.0414289678353974
22205	3	-0.02699583959248386
22205	4	-0.13897107389391294
22205	5	-0.008626724624456017
22205	6	0.07304746113846505
22205	7	-0.03049634497050846
22205	8	0.02451458492977565
22205	9	-0.10971228970858249
22205	10	0.006119107691198167
22205	11	-0.06628976683056464
22205	12	-0.19893000929336324
22205	13	-0.10751957931967837
22205	14	-0.045894475669228996
22205	15	-0.05381042583078255
22205	16	-0.07752221306117946
22205	17	0.07230135388421388
22205	18	-0.18474803625545633
22205	19	-0.19271293352069563
22205	20	-0.09916086740540919
22205	21	0.06881311936865586
22205	22	-0.16054877517061072
22205	23	-0.004592984159486946
22205	24	-0.10068816381731693
22205	25	-0.036542695902049616
22205	26	-0.1298965617483816
22205	27	-2.2526447509108039E-4
22205	28	-0.1450297168672634
22205	29	0.07917847632324282
22205	30	0.003320805973118013
22205	31	-0.22277966194430832
22205	32	-0.10025903767354549
22205	33	-0.017015321767189562
22205	34	0.1302497435207428
22205	35	-0.0681695843440231
22206	1	0.028000159749254294
22206	2	0.02240001204462061
22206	3	-0.07402094167293072
22206	4	-0.09691569446233572
22206	5	-0.045197880813216074
22206	6	-0.0010595398527044608
22206	7	-0.04721257015026481
22206	8	0.04720557435981476
22206	9	0.022685863133396822
22206	10	-0.20260798253051604
22206	11	0.034213132279397485
22206	12	-0.11486212547970354
22206	13	0.03026569738833018
22206	14	0.06329692611789994
22206	15	0.132878888950259
22206	16	0.047826777231406936
22206	17	-0.008386334978304433
22206	18	-0.10110702374603875
22206	19	0.02262137374209061
22206	20	-0.10618208752750746
22206	21	-0.04341302190745466
22206	22	0.10477868363764031
22206	23	0.04777582029173999
22206	24	0.07544828382702207
22206	25	-0.029521496670838587
22206	26	-0.14777771939530737
22206	27	-0.012936183353282615
22206	28	-0.19590706206632547
22206	29	0.004881676815124081
22206	30	0.00521846924608127
22206	31	-0.042231606353148265
22206	32	0.044661551730811766
22206	33	-0.14603664066699906
22206	34	-0.09945910430114324
22206	35	-0.11795356821187042
22207	1	-0.03314845600663574
22207	2	-0.04112140607947623
22207	3	-0.004236047311319879
22207	4	-0.04449360913115541
22207	5	0.050727222210603884
22207	6	0.137178897795323
22207	7	-0.0817730000333583
22207	8	0.030127195304366694
22207	9	-0.030550129510807267
22207	10	-0.11498385893037977
22207	11	-0.029314302632627687
22207	12	-0.0372597826518799
22207	13	-0.05654233097590833
22207	14	-0.09074925437042225
22207	15	-0.04096142987386031
22207	16	0.01313890084029623
22207	17	-0.0783092658696134
22207	18	0.09509310461432108
22207	19	-0.1041116872221508
22207	20	-0.024051608251653533
22207	21	-0.08553730749485311
22207	22	-0.09084265584414908
22207	23	0.005535631023121823
22207	24	-0.1389610166990991
22207	25	-0.02010645676894285
22207	26	-0.17140456104705493
22207	27	-0.05608227378289854
22207	28	0.004281827430276053
22207	29	-0.026488556601456992
22207	30	-0.1270277283263681
22207	31	-0.15377562631901753
22207	32	0.021122424259097272
22207	33	0.09586180110993325
22207	34	0.18572648899748856
22207	35	-0.21150624768068482
22208	1	-0.08740027746432588
22208	2	-0.024800619104542676
22208	3	-0.01825009292009483
22208	4	-0.013088259174551808
22208	5	-0.030984553480497112
22208	6	0.032591717701158984
22208	7	-0.014219934460882655
22208	8	-0.09885042115056564
22208	9	-0.13406153170444668
22208	10	0.073487694766456
22208	11	-0.11635236255003889
22208	12	-0.031888783940708265
22208	13	-0.08600654623669612
22208	14	0.06618806644285513
22208	15	-0.15652207060612966
22208	16	-0.06965128301514767
22208	17	0.008350036058367039
22208	18	-0.05379823918745785
22208	19	-0.18771988312419552
22208	20	-0.029840818909477207
22208	21	-0.09750237759138258
22208	22	-0.01916987606254139
22208	23	-0.12823489254910925
22208	24	-0.13924852349425976
22208	25	-0.12122408498309056
22208	26	0.008146596247847526
22208	27	-0.07754611050097537
22208	28	-0.19300962635857388
22208	29	-0.06274022577130722
22208	30	-0.11769421235835154
22208	31	0.0309983853548772
22208	32	-0.05573179644313342
22208	33	0.017808672091788935
22208	34	-0.1755462252164044
22208	35	0.17850668056753705
22209	1	0.0843835595328386
22209	2	0.14855472129754332
22209	3	0.10395552114034601
22209	4	0.019936342982198596
22209	5	-0.13501356307208923
22209	6	-0.18434348939408807
22209	7	-0.04910731005019642
22209	8	0.05189739771108748
22209	9	0.14392071211340607
22209	10	-0.031407448023593076
22209	11	-0.04460103941642757
22209	12	0.03962816842648209
22209	13	0.0569216884411432
22209	14	-0.14888797987133984
22209	15	-0.15734620673083555
22209	16	-0.02698857822296219
22209	17	0.0449678717188533
22209	18	0.0580684178454689
22209	19	0.03258683098862747
22209	20	9.764531773654994E-4
22209	21	-0.06045057216879002
22209	22	-0.04401177515260457
22209	23	-0.15093890596329373
22209	24	0.030883413973668894
22209	25	-0.14465338526343885
22209	26	-0.13189681454095847
22209	27	-0.059511972623653264
22209	28	-0.04829007931439122
22209	29	-0.002437772351747469
22209	30	-0.04953569592375828
22209	31	-0.11594337167863955
22209	32	0.2325916747553265
22209	33	-0.029054507195276358
22209	34	0.02580826906108058
22209	35	0.2221181933724985
22210	1	-0.026222866169973713
22210	2	-0.0978196651370844
22210	3	-0.006870449408516777
22210	4	-0.05349649949883428
22210	5	-0.011526726838262391
22210	6	-0.14323059336553
22210	7	-0.001814137359431811
22210	8	-0.06051581067802658
22210	9	-0.04627964487008285
22210	10	-0.004239219554158069
22210	11	0.0029844135063754607
22210	12	0.0068776106397763215
22210	13	-0.06627063641382591
22210	14	-0.017424793793693993
22210	15	-0.04166883055948034
22210	16	-3.364738851274751E-5
22210	17	-0.016215807872065113
22210	18	-0.061158340997849336
22210	19	-0.12390469528243386
22210	20	-0.054148670911160934
22210	21	-0.219088383639928
22210	22	-0.08244779546384251
22210	23	-0.03311479386582761
22210	24	-0.013571524928359224
22210	25	-0.3118340057035738
22210	26	-0.1755090579559564
22210	27	0.10562370619999939
22210	28	-0.1470012889307526
22210	29	-0.08137272660790984
22210	30	-0.13000956484042803
22210	31	0.05211643309333169
22210	32	-0.16090267786447754
22210	33	0.015685635884530313
22210	34	0.01839466633889586
22210	35	-0.24122593116043944
22211	1	0.02534200408950582
22211	2	0.1326305455526473
22211	3	0.10283547208183563
22211	4	0.06309520597909923
22211	5	0.040110886823303105
22211	6	0.10596745498222049
22211	7	-0.05775026510394099
22211	8	-0.22903832121251355
22211	9	0.07942139748963939
22211	10	0.05524935884459836
22211	11	0.11286775792864034
22211	12	0.011480848608286465
22211	13	-0.048932867507197386
22211	14	0.01868831332540566
22211	15	-0.06832485185023529
22211	16	0.018707980466885488
22211	17	0.018772070550106434
22211	18	0.052549335528176755
22211	19	-0.07339037123343672
22211	20	-0.02278626235542447
22211	21	0.026947523206722224
22211	22	-0.06654261708320064
22211	23	0.14439692839209073
22211	24	-0.026567347154681897
22211	25	0.03216056742774498
22211	26	0.03647007588379836
22211	27	0.12553793306283012
22211	28	0.09497901547554477
22211	29	0.023226905816649435
22211	30	-0.04224342199734821
22211	31	0.01689569272628688
22211	32	-0.14617680930519583
22211	33	-0.13975464631730006
22211	34	-0.23567491432618226
22211	35	-0.03683676230014399
22212	1	0.005524881577773755
22212	2	0.010088242770823541
22212	3	-0.14480438334244994
22212	4	-0.02733834134067692
22212	5	-0.04163283294436937
22212	6	0.05419082805589426
22212	7	-0.11049882204411432
22212	8	-0.11241571057792754
22212	9	0.01727991468947465
22212	10	-0.10791889923383735
22212	11	-0.09490948038751412
22212	12	-0.13965291989075013
22212	13	0.09482646068326517
22212	14	-0.04683019919909981
22212	15	-0.22546462635527575
22212	16	0.006784905619284132
22212	17	-0.22450412862858826
22212	18	-0.007430284684687649
22212	19	-0.054176081279251775
22212	20	-0.01304137843746389
22212	21	-0.16815278383914745
22212	22	-0.09812872371608705
22212	23	-0.10828004938313285
22212	24	0.06256784400147097
22212	25	-0.11410411474636817
22212	26	0.10079066678655124
22212	27	0.056503427759089675
22212	28	-0.06904819042890153
22212	29	-0.20248282457989575
22212	30	-0.0601716366818863
22212	31	-0.047920578505078026
22212	32	-0.0978857004926752
22212	33	0.19058388676309335
22212	34	0.19960264374425662
22212	35	-0.20737041978427584
22301	1	0.00399267267714265
22301	2	-0.18860217697222836
22301	3	0.15983965919632936
22301	4	-0.07020270946820162
22301	5	-0.06795223505324444
22301	6	0.13811053723875943
22301	7	0.003759797477663085
22301	8	0.12270000664305769
22301	9	0.0256178767116495
22301	10	0.03433944934030109
22301	11	0.05291368111985406
22301	12	0.10022876630672073
22301	13	0.15078979243607193
22301	14	-0.05101543706854983
22301	15	-0.010103249941273873
22301	16	0.04095326433523638
22301	17	-0.03544520917616012
22301	18	-0.05331757726278141
22301	19	-0.01440293257691394
22301	20	0.06636235769770593
22301	21	0.009467445767612048
22301	22	0.033412810407682514
22301	23	-0.15030569643344904
22301	24	0.04675668147977774
22301	25	0.006882243209759054
22301	26	0.08436206978075944
22301	27	0.08673116316258245
22301	28	0.1315146874025217
22301	29	0.05953665521006002
22301	30	0.07024570760061977
22301	31	0.07034395052370712
22301	32	0.13965790625903196
22301	33	0.058005589524910306
22301	34	-0.06573654993149347
22301	35	-0.2664903946266861
22302	1	-0.006422625496085743
22302	2	0.07249053676156691
22302	3	0.024849566636408582
22302	4	0.019764899083863696
22302	5	0.032249713862363194
22302	6	0.10438325875374233
22302	7	0.025329063603265922
22302	8	-0.0777250632518971
22302	9	0.019526746358693003
22302	10	0.23065234348902663
22302	11	0.058584627438719394
22302	12	0.007497479606215052
22302	13	0.15736968983299704
22302	14	-0.1263425635490094
22302	15	0.1284739692800656
22302	16	0.031833714558267445
22302	17	0.19638219326496653
22302	18	-5.016023073451947E-4
22302	19	0.06429779034953498
22302	20	0.11527443934586756
22302	21	0.21782317262989892
22302	22	0.053746768045463966
22302	23	-0.011503184739048322
22302	24	0.05622122732091839
22302	25	0.036461270448086225
22302	26	0.040502406354605114
22302	27	0.18643865739945653
22302	28	0.030237148266920144
22302	29	0.03270493826941845
22302	30	0.013614478392128149
22302	31	0.16565509433786474
22302	32	0.15806924821379909
22302	33	0.1627044073226216
22302	34	0.20084479151736545
22302	35	0.6532225557788038
22303	1	0.10348571666435546
22303	2	0.04041497669037142
22303	3	-0.005847162648702664
22303	4	-0.030317967673596513
22303	5	0.019152802990966222
22303	6	-0.0012181737602929843
22303	7	0.09224973489605759
22303	8	0.08742874465575312
22303	9	-0.005608542630120894
22303	10	0.006746364832622476
22303	11	0.015861769904688572
22303	12	0.17944492046457583
22303	13	0.12501922830118417
22303	14	0.08276016961282551
22303	15	-0.009941618317299117
22303	16	-0.057938726119942885
22303	17	-0.06056924681516307
22303	18	0.09027388642638101
22303	19	0.029304239545005828
22303	20	0.08050715081822801
22303	21	0.05988165494324704
22303	22	0.07597235297668448
22303	23	0.24409752719448363
22303	24	0.09888175464172377
22303	25	0.15341805245768825
22303	26	0.1436002554543947
22303	27	0.14858496513564745
22303	28	0.06865057893860893
22303	29	0.2313727892545856
22303	30	0.13293076352711353
22303	31	0.08191390040853008
22303	32	0.015221348201116314
22303	33	-0.044083071403605345
22303	34	-0.36652613479150986
22303	35	0.22464686874710793
22304	1	0.014606745578163327
22304	2	0.03638092048172936
22304	3	0.01295440139279691
22304	4	-0.053131001834604064
22304	5	-0.08823465504407935
22304	6	0.013727854521100369
22304	7	0.08905208674034526
22304	8	8.616969704178246E-5
22304	9	0.01785804260617141
22304	10	0.035240071444746945
22304	11	0.08047930610567278
22304	12	0.06624362239686121
22304	13	0.15036353064399322
22304	14	0.04275008718263962
22304	15	-0.017967630264436707
22304	16	0.037499064563029094
22304	17	0.11529019904869386
22304	18	0.15584455558895627
22304	19	0.12277667909560108
22304	20	0.08549976064986708
22304	21	0.15319671462473394
22304	22	0.021490911514405298
22304	23	0.17111103186890375
22304	24	0.12160932304144012
22304	25	0.05760840440316173
22304	26	-0.001082880880368009
22304	27	0.2407428306140531
22304	28	0.023249879465808476
22304	29	0.04179181550870226
22304	30	0.16689085477811716
22304	31	-0.02130774992647133
22304	32	0.10364385854238378
22304	33	0.10043972091119002
22304	34	0.05398969545576904
22304	35	-0.16748258674726912
22305	1	0.024265706106664453
22305	2	-0.07443653133542938
22305	3	-0.025939213631332336
22305	4	-0.0735575792785248
22305	5	-0.02465637295811618
22305	6	0.020513874165224877
22305	7	-0.026704609309561533
22305	8	0.0014085321866588174
22305	9	-0.0895900897762516
22305	10	-0.07398309343694365
22305	11	-0.10719612143640234
22305	12	-0.022505852966304474
22305	13	-0.1057698613734317
22305	14	-0.08216883257869512
22305	15	0.0763468021703062
22305	16	-0.1303768418741882
22305	17	-0.0969318732986153
22305	18	-0.025906842054325807
22305	19	0.11925154208956457
22305	20	0.02031079768127597
22305	21	-0.06526555657196553
22305	22	0.023503893221608507
22305	23	-0.029260744385872783
22305	24	0.0886846903380274
22305	25	0.05021104604296056
22305	26	-0.02856721187493605
22305	27	-0.005557465103642301
22305	28	-0.07926840851744288
22305	29	-1.6176858965621932E-4
22305	30	-0.05179854862515754
22305	31	-0.1720854399474092
22305	32	0.005927569922754117
22305	33	-0.04607822117708338
22305	34	-0.10643759048337387
22305	35	0.15479768185281628
22306	1	-0.0179840841186909
22306	2	0.07323179497687704
22306	3	0.014743866830801977
22306	4	0.0406275211564342
22306	5	-0.08334100746504447
22306	6	0.04926691375698056
22306	7	-0.04374282325686352
22306	8	0.09013954900858323
22306	9	0.1706721891754981
22306	10	0.11738266434897326
22306	11	0.12516407874853996
22306	12	0.05206662417253938
22306	13	0.12626613352919236
22306	14	0.048191926291778486
22306	15	0.035902750637099246
22306	16	0.1725458575972425
22306	17	0.0018796534612093296
22306	18	0.06787205547290398
22306	19	0.0553676175965947
22306	20	0.0949827668937715
22306	21	0.2556443363112848
22306	22	0.24562127628391295
22306	23	-0.05209014553697955
22306	24	0.07428659400147097
22306	25	0.13890069294593843
22306	26	0.11415921194117118
22306	27	0.10134172041937717
22306	28	0.1340183444655949
22306	29	0.06834123339326936
22306	30	0.09565852994411017
22306	31	0.2570096683054288
22306	32	0.09075452257972216
22306	33	0.1865962033197448
22306	34	0.27951673032871227
22306	35	-0.282019624373838
22307	1	0.010793948864645131
22307	2	0.03298591789402039
22307	3	-0.11855261228355829
22307	4	0.06915785812288178
22307	5	-0.139823902352056
22307	6	4.032125472122061E-4
22307	7	0.016124537220193247
22307	8	-0.09433798893937251
22307	9	-0.0019455422214420537
22307	10	-0.0444388019258497
22307	11	0.01841512017743696
22307	12	0.027453058491190063
22307	13	0.03618413883619809
22307	14	0.01083369615025731
22307	15	-0.01733780517207606
22307	16	-0.17949117019321648
22307	17	0.07175275606335418
22307	18	0.16798404474475603
22307	19	-0.037267661163959076
22307	20	-0.052411877593790734
22307	21	0.10595123684768737
22307	22	0.03473228119146654
22307	23	0.0013027014157742656
22307	24	-0.03179132057282885
22307	25	-0.01801089972696701
22307	26	-0.07736106378181518
22307	27	-0.008951735572964026
22307	28	0.0011605459061527768
22307	29	-0.11140242194782957
22307	30	0.029048202846659876
22307	31	-0.1370258936296338
22307	32	-0.09489815207538044
22307	33	0.04973423659671994
22307	34	0.3424647183814571
22307	35	0.34925864532105066
22308	1	-0.021040165375623587
22308	2	-0.10962052159813496
22308	3	-0.06542571075989301
22308	4	0.08576302127524826
22308	5	-0.015370471730552282
22308	6	-0.06780265704438904
22308	7	-0.09112746480867884
22308	8	0.03113101355132386
22308	9	0.052764649203339786
22308	10	-0.06870863866435428
22308	11	-0.05385792574372772
22308	12	-0.011371416851964966
22308	13	3.052846086930572E-4
22308	14	-0.03875734258254937
22308	15	0.07060576000637298
22308	16	0.058073116038634964
22308	17	0.057235831466051934
22308	18	-0.04021438680650391
22308	19	0.05429697252564836
22308	20	-0.011660059333401307
22308	21	-0.024515570024291833
22308	22	-0.09799806452899418
22308	23	-0.00499431559830299
22308	24	-0.06064288539857898
22308	25	-0.02137134431544041
22308	26	0.00991080801512112
22308	27	-0.06810248891828508
22308	28	0.0125465296461158
22308	29	0.0810711673729827
22308	30	-0.06096358978665961
22308	31	0.045689674937818836
22308	32	-0.05431959662266195
22308	33	0.05737911116144545
22308	34	-0.01815539794127119
22308	35	0.48676332507021414
22309	1	0.05131657100798748
22309	2	0.009074684622902396
22309	3	-0.01210575129780267
22309	4	0.0038041566864812637
22309	5	0.012077536164333935
22309	6	0.14681133203193042
22309	7	-0.07089935337211273
22309	8	-0.026139362886596018
22309	9	0.003212934510727905
22309	10	0.051218656871611756
22309	11	0.09032188653231543
22309	12	0.08367498589851152
22309	13	0.13206459060867815
22309	14	0.030764398966248052
22309	15	0.02568854822239075
22309	16	0.09839141977138866
22309	17	-0.03549786757601936
22309	18	0.10427703352101503
22309	19	0.09039881614685896
22309	20	-0.013532593711737206
22309	21	0.09674360286666683
22309	22	0.1118869684544066
22309	23	-0.03461081118226872
22309	24	0.09374066939248848
22309	25	0.04956179351302836
22309	26	-0.004679485646690296
22309	27	0.09021885851325351
22309	28	0.13922306128415585
22309	29	0.18767905500737925
22309	30	0.13302191064469326
22309	31	0.00847754228312425
22309	32	0.03181129373457736
22309	33	0.18621078267230473
22309	34	0.07627828959113003
22309	35	-0.0055542498876839375
22310	1	-0.07570390999075371
22310	2	-0.03419474036001802
22310	3	0.03706980990545006
22310	4	0.06624046641833559
22310	5	0.13698818097945065
22310	6	0.008588652763911853
22310	7	-0.08243649087986427
22310	8	-0.10070444244124843
22310	9	0.06012748899938458
22310	10	-0.10528938641230212
22310	11	0.0753616770328307
22310	12	-0.016070253028914294
22310	13	0.07596121434387015
22310	14	-0.034695760476772364
22310	15	0.019781358181695907
22310	16	-0.05807095796349415
22310	17	-0.035343921984768656
22310	18	0.004993192275534852
22310	19	-0.013242572296597643
22310	20	-0.0240440127335404
22310	21	0.048029878437176876
22310	22	0.07908356039935427
22310	23	-0.16205545487682116
22310	24	0.17774367629325383
22310	25	0.010708051484741077
22310	26	0.07064826468250374
22310	27	-0.07857837612951357
22310	28	0.05919846184414723
22310	29	-0.04686323424590455
22310	30	-0.01500195615480493
22310	31	0.07904498458847087
22310	32	0.12423808442623141
22310	33	0.02873107405656583
22310	34	0.039115521202347736
22310	35	0.23538374123548778
22311	1	0.11402407639924661
22311	2	0.056916227197870484
22311	3	0.06884451651132295
22311	4	0.053280963023858874
22311	5	0.008700300306287545
22311	6	0.08996754989072997
22311	7	0.06360959808719713
22311	8	0.11813894152060556
22311	9	0.08087094922268534
22311	10	-0.03305501274682143
22311	11	0.11169897720421318
22311	12	0.14383937780759481
22311	13	0.058488802214704094
22311	14	0.18401955281296978
22311	15	0.14524882263818029
22311	16	0.0375428298520859
22311	17	0.15300542415997143
22311	18	0.13623487109239818
22311	19	0.1248520751714608
22311	20	0.19546261862601
22311	21	0.0926943032813341
22311	22	0.17880444569084375
22311	23	-0.002843411831747744
22311	24	0.12418704541074987
22311	25	0.05160529511857703
22311	26	0.13642228347599428
22311	27	0.23315371976407562
22311	28	0.20064157805797578
22311	29	0.22583972162556876
22311	30	0.18554723079012092
22311	31	0.13191781611400444
22311	32	0.2922885508050683
22311	33	0.19804043831665297
22311	34	0.09709905245399852
22311	35	0.6017041157070366
22312	1	-0.00306419601391994
22312	2	0.05698416457224198
22312	3	0.021021896557687825
22312	4	0.008027673118096601
22312	5	-0.1145139431909925
22312	6	0.037057905659814594
22312	7	0.03505627070492778
22312	8	-0.011852396464156811
22312	9	0.07305857791216397
22312	10	0.045964091055083145
22312	11	0.07445316518914069
22312	12	-0.03957267098817141
22312	13	0.1125926421016743
22312	14	-0.13093401805139138
22312	15	0.051863268564936504
22312	16	-0.11702122991142971
22312	17	0.08908268514528572
22312	18	0.07902488109304784
22312	19	-0.07562338702796012
22312	20	0.12261459048963275
22312	21	0.17499645152808796
22312	22	0.09313401568964963
22312	23	0.0710762050917424
22312	24	0.14539559541187685
22312	25	-0.0122100799238396
22312	26	0.08779573763257531
22312	27	0.06259145997498905
22312	28	0.08014790122491888
22312	29	0.1648836674000833
22312	30	0.023528505563199076
22312	31	0.06757606725489751
22312	32	-0.026327039857029888
22312	33	0.09737674706932609
22312	34	0.05069279840824237
22312	35	0.1761503344203419
22401	1	-0.05372395679063757
22401	2	-0.14317406177048042
22401	3	-0.10245614575328332
22401	4	-0.03478814688685361
22401	5	0.00235196089170131
22401	6	-0.04807312536808439
22401	7	-0.144295200218842
22401	8	0.028672194697961118
22401	9	-0.21824412809215232
22401	10	-0.17331380038126554
22401	11	-0.15364739736457977
22401	12	-0.1930979770835819
22401	13	-0.09943281941777116
22401	14	-0.08363511833596249
22401	15	-0.09854317783953803
22401	16	-0.050184395400059145
22401	17	0.09781220562795312
22401	18	0.010414984361382551
22401	19	-0.12839594604454874
22401	20	-0.032566582737857175
22401	21	-0.19227381994873127
22401	22	-0.1515463751827042
22401	23	-0.20266836992264103
22401	24	-0.10792076168196019
22401	25	-0.16901601424972057
22401	26	-0.05307685268233797
22401	27	-0.15255216746594868
22401	28	-0.1747533685271776
22401	29	-0.21171299657991938
22401	30	-0.15118344619466484
22401	31	-0.3048723340025532
22401	32	-0.20026467920347812
22401	33	-0.32910149203789985
22401	34	-0.2927604059064244
22401	35	-0.22065991606143598
22402	1	-0.0742873886446489
22402	2	-0.09383072488375888
22402	3	-0.04575127298807047
22402	4	-0.1694500310770337
22402	5	0.04725525845183398
22402	6	-0.03391474579768783
22402	7	-0.12682721889773774
22402	8	-0.08927176403474846
22402	9	0.016707492163675397
22402	10	-0.061210816113835165
22402	11	-0.07674534398791621
22402	12	-0.2593808508314339
22402	13	-0.10497328004299789
22402	14	0.023871426002379792
22402	15	-0.05712694668682161
22402	16	-0.1337128491633166
22402	17	-0.05758574789386017
22402	18	-0.03291605708582779
22402	19	-0.22256964620370923
22402	20	-0.10341061412400165
22402	21	-0.08636138567954532
22402	22	-0.13618436044804838
22402	23	0.09894448715476045
22402	24	-0.06668375052380782
22402	25	-0.12167846445242958
22402	26	-0.21865757767604066
22402	27	-0.17107937221605596
22402	28	-0.25318441869543307
22402	29	-0.20219304642822067
22402	30	-0.06332078528095053
22402	31	-0.10462471295866749
22402	32	-0.10284388103322328
22402	33	-0.054711446467166525
22402	34	0.20358766141220386
22402	35	-1.927836965975871E-4
22403	1	-0.036501697847178605
22403	2	-0.021637792207243933
22403	3	-0.12737150330794478
22403	4	-0.012024653669264751
22403	5	-0.11905578435106179
22403	6	-0.07009117752692617
22403	7	-0.044182098816826
22403	8	0.018258052616161535
22403	9	-0.11921430310555792
22403	10	0.06811729956658752
22403	11	-0.04844106074836674
22403	12	-0.16172702651770265
22403	13	-0.05623028712144418
22403	14	-0.06081654326674624
22403	15	0.046663599431482794
22403	16	0.028230128582578118
22403	17	-0.11603023089939057
22403	18	0.051241652790672276
22403	19	-0.1320166597584631
22403	20	-0.055186863141202025
22403	21	-0.04765458242844289
22403	22	0.16020509231727686
22403	23	-0.10846902644522771
22403	24	-0.05586357397814368
22403	25	0.11084525890649388
22403	26	-0.114346756161531
22403	27	-0.1398614131300988
22403	28	-0.025031484012735916
22403	29	-0.03261867287023534
22403	30	-0.018827386979964444
22403	31	-0.06786550951002113
22403	32	0.0698665319919698
22403	33	0.06223736299111238
22403	34	-0.04089831053132187
22403	35	-0.21990823451523767
22404	1	0.0032001230197522545
22404	2	-0.07119619549070322
22404	3	-0.04889154101485005
22404	4	-0.03148920449183734
22404	5	0.09641372298376893
22404	6	-0.1603300897676121
22404	7	0.009988699097974063
22404	8	-0.0056351424465646005
22404	9	-0.04254962624688119
22404	10	0.026726784831659245
22404	11	-0.010046188056207939
22404	12	-0.315541334339116
22404	13	-0.01623693833014528
22404	14	-0.09655388897039074
22404	15	-0.10373739480954214
22404	16	-0.04911463078190792
22404	17	-0.11530069436339119
22404	18	-0.09085724613147761
22404	19	-0.1223003762754189
22404	20	-0.24596846936996286
22404	21	-0.06318293017223198
22404	22	-0.07928142518128567
22404	23	-0.1334259971853271
22404	24	-0.08601274207912013
22404	25	-0.10993012466231988
22404	26	-0.13116691794028412
22404	27	-0.08158690547255532
22404	28	-0.0574319554230911
22404	29	-0.13243190764252688
22404	30	-0.18172416601590413
22404	31	-0.19250960823822538
22404	32	-0.13529961695729753
22404	33	0.008573226580288917
22404	34	0.08928059255158871
22404	35	0.027699500011092226
22405	1	0.04279898524043446
22405	2	-0.10816045885093928
22405	3	-0.044892433251714436
22405	4	-0.04625224928915017
22405	5	-0.053116008611098664
22405	6	-0.11266607652449068
22405	7	0.031595477261149085
22405	8	-0.1265249926848213
22405	9	-0.1306233521053315
22405	10	-0.07080532558867958
22405	11	-0.00887326538825306
22405	12	-0.16454992655176426
22405	13	-0.11977604408610176
22405	14	-0.12252663460947844
22405	15	-0.04751414906034057
22405	16	-0.2085357442410256
22405	17	-0.09010041094697385
22405	18	-0.24502476537609397
22405	19	-0.20606793711508686
22405	20	-0.1609141793976434
22405	21	-0.07882855503917341
22405	22	-0.07588741482006611
22405	23	-0.19781283985086162
22405	24	-0.2414115782156543
22405	25	0.1534775042160632
22405	26	-0.01563152014929159
22405	27	-0.13980825320503953
22405	28	-0.1546596199911079
22405	29	-0.2523489937818084
22405	30	-0.19038570135450783
22405	31	-0.22836388164190424
22405	32	-0.34038482577888374
22405	33	-0.14621935611365444
22405	34	-0.05337880349712876
22405	35	0.14770487712732105
22406	1	-0.14713733269820395
22406	2	-0.16905910392324586
22406	3	-0.062490476436433795
22406	4	0.023417219916218812
22406	5	-0.10066620627616985
22406	6	-0.05469996721876669
22406	7	-0.25344194315395185
22406	8	-0.17667854950703799
22406	9	-0.23591929460584993
22406	10	-0.17688178083391648
22406	11	-0.10107931085281052
22406	12	-0.1955337191118076
22406	13	-0.10969452425895554
22406	14	-0.17892438178274972
22406	15	-0.09880426679666954
22406	16	-0.1265294888247297
22406	17	-0.23162946988726674
22406	18	-0.37622960510687165
22406	19	-0.10581365522924102
22406	20	-0.14844482945986215
22406	21	-0.18978312946833853
22406	22	-0.08233765212442279
22406	23	-0.043656883840967
22406	24	-0.08213812901038153
22406	25	-0.042235964530597414
22406	26	-0.24274111128774933
22406	27	-0.09498370267102985
22406	28	-0.18828285371771614
22406	29	-0.07217471547275522
22406	30	-0.11384495347044066
22406	31	-0.1588176012053495
22406	32	0.04047639031965389
22406	33	-0.03597013940463967
22406	34	-0.23139787034244108
22406	35	0.09069813476321897
22407	1	-0.07422286616997553
22407	2	-0.1535233688407871
22407	3	-0.004500079038145088
22407	4	-0.08638538838772547
22407	5	-0.027823023134558866
22407	6	-4.157785507103995E-4
22407	7	-0.04566598921127962
22407	8	-0.0507380329002487
22407	9	-0.14139075598119177
22407	10	-0.29431329362823533
22407	11	-0.16027484575288042
22407	12	-0.07401127824910958
22407	13	-0.06893730308049584
22407	14	-0.11668405305294982
22407	15	-0.0668540157446671
22407	16	-0.015441054795921616
22407	17	-0.14528647901742886
22407	18	-0.11169240321655849
22407	19	-0.1144204036404659
22407	20	-0.2165671652798622
22407	21	-0.13343337474840666
22407	22	0.039662459426494934
22407	23	-0.2871159794022802
22407	24	-0.12225820676365373
22407	25	-0.09979367355647639
22407	26	-0.13361366286411425
22407	27	-0.15037922857006691
22407	28	-0.058780291833379295
22407	29	-0.10496396706297872
22407	30	-0.008069673739569794
22407	31	-0.1872076633438695
22407	32	-0.07506251389708041
22407	33	0.0043317014911608
22407	34	-0.008665540575844233
22407	35	-0.30410850607557194
22408	1	-0.07594184174596563
22408	2	-0.004716178975158414
22408	3	0.03273349271218606
22408	4	-0.03976877830389469
22408	5	-0.06625505231592044
22408	6	-0.10542675452223449
22408	7	-0.11401744003914871
22408	8	-0.04022052518190833
22408	9	-0.12942270605645234
22408	10	-0.09975333230232764
22408	11	-0.015644721710124543
22408	12	-0.060558934181521806
22408	13	-0.05511131452890794
22408	14	0.006480542572042225
22408	15	-0.08011545042170809
22408	16	-0.10813732032873702
22408	17	-0.19128535834766325
22408	18	-0.26861684590308954
22408	19	-0.1480888828426714
22408	20	-0.17773521938055836
22408	21	-0.028332631405440623
22408	22	-0.03337551906327718
22408	23	-0.02822203670532275
22408	24	-0.13764421390204262
22408	25	0.16257258400012375
22408	26	-0.042919258556160855
22408	27	-0.08448192331913873
22408	28	-0.148282853717717
22408	29	-0.17771725367779112
22408	30	0.016780625661624526
22408	31	-0.18840526813428937
22408	32	-0.16820624441088228
22408	33	-0.2760898998836794
22408	34	-0.16672721165980775
22408	35	-0.4676850987697172
22409	1	0.024853876653693874
22409	2	-0.031491474028577215
22409	3	-0.002454124471981345
22409	4	-0.0724456630736583
22409	5	-0.06483089920043383
22409	6	-0.04679187696898879
22409	7	0.040090959301380735
22409	8	-0.03900152310398397
22409	9	-0.14896453714372626
22409	10	-0.1345010173801029
22409	11	-0.09871785818535272
22409	12	-0.12318865245987354
22409	13	-0.043577672799948175
22409	14	-0.15193055438732728
22409	15	-0.08659130663837544
22409	16	-0.17056075797889747
22409	17	-0.028383530374583188
22409	18	-0.09047831742601886
22409	19	-0.14519000570789586
22409	20	-0.11112873382724331
22409	21	-0.06350408675437791
22409	22	-0.13252646660735223
22409	23	-0.1404610731553575
22409	24	0.012917468739459537
22409	25	0.1286086323292963
22409	26	-0.10661782481775361
22409	27	-0.12819940231521798
22409	28	-0.12874942545268198
22409	29	-0.07447223845853301
22409	30	0.050325946367728136
22409	31	-0.20421336824612268
22409	32	0.0706496924439648
22409	33	-0.03621109493811758
22409	34	-0.2549184423306734
22409	35	-0.38300193625712
22410	1	-0.03533784600670131
22410	2	0.024198192200927338
22410	3	-0.055783730940270004
22410	4	-0.032241414966087234
22410	5	-0.07254409238911919
22410	6	-0.15902539790745607
22410	7	-0.13331880933739626
22410	8	0.005446441925712975
22410	9	-0.010734231058513899
22410	10	-0.05796502089400235
22410	11	-0.046057825545894104
22410	12	-0.058436619494756314
22410	13	-0.18021671468448375
22410	14	-0.12130414201178041
22410	15	-0.018177404048877577
22410	16	-0.08915693296385285
22410	17	-0.16086105034295883
22410	18	-0.25185969827791865
22410	19	-0.1570635972217076
22410	20	-0.07124773421842434
22410	21	-0.3053050268716433
22410	22	-0.26955703675374565
22410	23	-0.13416262408748736
22410	24	-0.17202455902188518
22410	25	-0.031866749838549424
22410	26	-0.2277676063327263
22410	27	-0.23160344895086382
22410	28	-0.19814758699084933
22410	29	-0.08218883945385613
22410	30	-0.17008472751067671
22410	31	-0.08229203356832215
22410	32	-0.3354465332470795
22410	33	-0.06142066649684352
22410	34	-0.13161172834072943
22410	35	-0.18456027698471544
22411	1	-0.026390972099736842
22411	2	-0.04811711284385822
22411	3	-0.15640873380690223
22411	4	-0.21119214332919256
22411	5	0.007862258001498645
22411	6	0.03169475685515977
22411	7	0.040104112496642585
22411	8	-0.07455764525872155
22411	9	-0.17939344260564383
22411	10	0.06339386430690297
22411	11	0.015008209322921573
22411	12	-0.07807268680792845
22411	13	-0.15918869436815442
22411	14	0.011943081853978299
22411	15	-0.1465369940597725
22411	16	-0.06189816475562537
22411	17	-0.13505773025714518
22411	18	-0.17163733288564487
22411	19	0.01180551973728683
22411	20	-0.23522024840003297
22411	21	-0.003044681324311682
22411	22	-0.03390892134104462
22411	23	-0.11885226446643316
22411	24	0.006081960970639955
22411	25	-0.11912338152827573
22411	26	-0.028216677071704055
22411	27	-0.1877229732593193
22411	28	-0.16221236727230348
22411	29	-0.21225279728591318
22411	30	-0.04272321635026799
22411	31	-0.23725535250073904
22411	32	-0.1340701725060427
22411	33	-0.21083439872266752
22411	34	-0.29473696105762315
22411	35	-0.2501078546484585
22412	1	-0.07235253817607656
22412	2	0.01759265794114384
22412	3	0.013360417614112663
22412	4	-0.080199440426032
22412	5	0.022096800579312514
22412	6	-0.08365147649121951
22412	7	0.11272514563065528
22412	8	-0.08484821172896062
22412	9	-0.12420396049004978
22412	10	-0.0549152090447933
22412	11	-0.052174583018754106
22412	12	-0.17155776523953392
22412	13	-0.005114097724110422
22412	14	0.056318659041295405
22412	15	-0.013491612151142363
22412	16	-0.10590355161768628
22412	17	0.08165351589739345
22412	18	-0.13564350076719478
22412	19	-0.12805229202704282
22412	20	-0.07018674036935124
22412	21	-0.18242214946510416
22412	22	0.13432474690127805
22412	23	-0.015977601518045503
22412	24	-0.2062406186374659
22412	25	0.0691783154987391
22412	26	-0.0551440111634065
22412	27	0.012299711245105982
22412	28	-0.08455713050852154
22412	29	-0.052390142077513246
22412	30	-0.0962743540301858
22412	31	-0.0713804823066937
22412	32	-0.2288987003294949
22412	33	-0.02090753105731835
22412	34	-0.5944309736859275
22412	35	-0.3273978531916697
22501	1	-0.038946130989753414
22501	2	-0.0893795896728804
22501	3	-0.07977125369805904
22501	4	-0.15530088833807554
22501	5	-0.06744014159350087
22501	6	0.01255294352256442
22501	7	-0.243270199319511
22501	8	-0.21068878257754164
22501	9	-0.11739631650149818
22501	10	-0.07868108232845827
22501	11	-0.019831990028528423
22501	12	-0.005627205167989757
22501	13	0.031072626420048266
22501	14	-0.02289634577462607
22501	15	-0.05186126428007043
22501	16	-0.19989450467011238
22501	17	-0.06715643001729177
22501	18	-0.004378388755000628
22501	19	0.03029569924854769
22501	20	0.021500127606827846
22501	21	-0.12800888290801993
22501	22	-0.12447161750262836
22501	23	-0.02463847323387114
22501	24	-0.10987550722094852
22501	25	-0.07172700349246242
22501	26	-0.11470642316331237
22501	27	-0.23649861138896
22501	28	-0.09481688025469737
22501	29	0.11833916171990921
22501	30	-0.10030360083578671
22501	31	-0.2154810534437388
22501	32	-0.2651585975945068
22501	33	-0.1744044520237651
22501	34	-0.31341858994921523
22501	35	-0.19408605512519372
22502	1	0.03944230662158077
22502	2	-0.010289649313072857
22502	3	-0.021350813250098355
22502	4	-0.01975492882747787
22502	5	-0.04153099821451178
22502	6	-0.1614387842274354
22502	7	-0.04145003019878857
22502	8	-0.08115881878921272
22502	9	-0.11079318380489411
22502	10	-0.13834334818233884
22502	11	-0.07965427896559873
22502	12	-0.14558732755805437
22502	13	-0.02613722783345196
22502	14	0.021145335343511817
22502	15	-0.11971630259082389
22502	16	-0.08038093462197082
22502	17	-0.04771717981083867
22502	18	-0.09912774055568718
22502	19	-0.031799546310232074
22502	20	-0.060271256514099036
22502	21	-0.16729908963273488
22502	22	-0.2462351292801941
22502	23	-0.16803801647765937
22502	24	-0.017218014746894994
22502	25	-0.06256650069475
22502	26	-0.1427275168657971
22502	27	-0.04114773607864919
22502	28	-0.31292446105180716
22502	29	-0.0456174119005297
22502	30	-0.19238876119642612
22502	31	0.11525347935268826
22502	32	-0.10914302868164327
22502	33	-0.10263155025732829
22502	34	-0.5511508711118935
22502	35	-0.7644514216761138
22503	1	-0.09308381968843804
22503	2	-0.052123326816079896
22503	3	-0.025896493667165288
22503	4	-0.06699456968009443
22503	5	0.026789276833369513
22503	6	0.04304555319010461
22503	7	-0.10633568608044186
22503	8	-0.03194007220440653
22503	9	0.015144904193761022
22503	10	-0.16484163265702279
22503	11	-0.18996640652834884
22503	12	-0.09871685094632454
22503	13	-0.14300474167465893
22503	14	-0.3190665442332943
22503	15	-0.1480955582725656
22503	16	-0.08370448334839153
22503	17	-0.16601040987572446
22503	18	0.0185106645869908
22503	19	0.05763181378720361
22503	20	-0.13567661069100723
22503	21	0.030610805960208154
22503	22	-0.0026002509194711365
22503	23	-0.08092983743110693
22503	24	-0.1397975176380868
22503	25	0.10325363674176202
22503	26	-0.1711769530775058
22503	27	0.006544439379048583
22503	28	0.031306116198607015
22503	29	-0.04812367078625357
22503	30	-0.08718902901398451
22503	31	0.047448588063090824
22503	32	-0.12088194564000787
22503	33	0.07379124009200666
22503	34	-0.10649894638584456
22503	35	-0.6185797005436129
22504	1	-0.04500229837168135
22504	2	-0.06971651731981865
22504	3	-0.006827037324605101
22504	4	-0.16690518632741558
22504	5	-0.06061220540795986
22504	6	-0.06897325323802761
22504	7	-0.05013416912436952
22504	8	-0.03839982453106927
22504	9	0.014941364107926347
22504	10	-0.1538541137813212
22504	11	-0.31845542061005006
22504	12	-0.0415579219744302
22504	13	-0.03615544439036
22504	14	-0.11927536622437174
22504	15	-0.05501460516076406
22504	16	-0.22338811323017183
22504	17	0.014700285591139561
22504	18	-0.10617342145933861
22504	19	-0.08403953151918131
22504	20	0.0019597191776412615
22504	21	-0.10100199764436724
22504	22	-0.07959269322632423
22504	23	-0.11043246554568498
22504	24	-0.25759983089140803
22504	25	-0.19095088477961042
22504	26	-0.10419504936572821
22504	27	0.007869155511308179
22504	28	-0.07900175769989914
22504	29	-0.22470272849333384
22504	30	-0.06654149549108013
22504	31	-0.22726869478054113
22504	32	-0.19177916465630318
22504	33	-0.15976061792492402
22504	34	-0.147554379439633
22504	35	-0.2614289811971702
22505	1	0.008188962747361472
22505	2	-0.04053850782615598
22505	3	0.05089065674080118
22505	4	-0.115388552909792
22505	5	-0.08266597683550714
22505	6	-0.1132374516677146
22505	7	0.040475432949193646
22505	8	-0.1960735273706007
22505	9	-0.09424065619400324
22505	10	-0.025052645066601542
22505	11	-0.1277673754960844
22505	12	-0.04888731057795326
22505	13	0.043426385407038026
22505	14	-0.1748110529316662
22505	15	-0.041792147684290626
22505	16	0.0155454160452706
22505	17	-0.020025654036444962
22505	18	-0.1396677486125597
22505	19	0.014045741952514845
22505	20	-0.025286293552333916
22505	21	-0.05886563761067265
22505	22	-0.15118455678224763
22505	23	-0.13807129978388843
22505	24	-0.05495368255176203
22505	25	-0.10299330588578215
22505	26	-0.02677848649270942
22505	27	-0.07096581148920933
22505	28	-0.07085237665079092
22505	29	-0.1505525865961772
22505	30	-0.13679244402634083
22505	31	-0.19602204896111886
22505	32	-0.08102772375436018
22505	33	0.03009248796431052
22505	34	0.06918073257167023
22505	35	0.15610319746325274
22506	1	-0.04813827581209296
22506	2	-0.0776415455800823
22506	3	-0.0375588059105354
22506	4	-0.1636456335485903
22506	5	0.030541826186809118
22506	6	0.035221015297260294
22506	7	-0.12548878982911305
22506	8	-0.1367131224529743
22506	9	-0.047784262175945
22506	10	-0.02406556941777893
22506	11	-0.026238235939878507
22506	12	-0.06677134266134743
22506	13	-0.08517838888679563
22506	14	-0.046965560825142916
22506	15	-0.10720999195157788
22506	16	-0.13516342490338218
22506	17	-0.1709909057156409
22506	18	-0.0448516920528661
22506	19	-0.07700789218089454
22506	20	-0.13319118454298717
22506	21	-0.08079236525061617
22506	22	-0.21386438880151815
22506	23	-0.007819667697013699
22506	24	-0.183875800345902
22506	25	-0.10110485439133754
22506	26	-0.11772424527417513
22506	27	0.024416159826223804
22506	28	2.6369923182301136E-4
22506	29	-0.021422579784314166
22506	30	-0.0991647644168907
22506	31	-0.12700588443299665
22506	32	0.009671988390060449
22506	33	-0.13069071614025773
22506	34	-0.13217395680993604
22506	35	-0.1669709291370154
22507	1	-0.04398188112160284
22507	2	-3.897814275148903E-4
22507	3	-0.046900939001009334
22507	4	-0.002334181508022226
22507	5	0.07390354776351415
22507	6	-0.011870483915707553
22507	7	-0.014380540173853262
22507	8	0.028391059252591333
22507	9	-0.0379309690174523
22507	10	-0.05325632108841205
22507	11	-0.07230455356095433
22507	12	-0.004275325937960872
22507	13	-0.1684584601214425
22507	14	-0.11219582868082512
22507	15	-0.11454130197549262
22507	16	-0.045546009354701766
22507	17	0.07328871887175836
22507	18	-0.19233424822779455
22507	19	-0.1623664208931288
22507	20	-0.09435394493222304
22507	21	0.035148623205493834
22507	22	-0.05387727055549618
22507	23	0.04475698225095215
22507	24	0.023721521019261615
22507	25	-0.10250620931504528
22507	26	-0.12546849749875122
22507	27	-0.12395352790075975
22507	28	-0.08075178116528292
22507	29	-0.05994514169217524
22507	30	-0.009831792948617135
22507	31	-0.12231466303987304
22507	32	-0.07755778048841933
22507	33	-0.21294011442360272
22507	34	-0.2508759254548991
22507	35	-0.06418075992966621
22508	1	0.024620219197075244
22508	2	-0.009621204989198162
22508	3	-0.11927320676746334
22508	4	-0.07137211342502425
22508	5	-0.050138986848935474
22508	6	-0.11672039484003705
22508	7	-0.025618116581227923
22508	8	-0.17656995597297964
22508	9	-0.10794116054630365
22508	10	-0.11219056284099338
22508	11	-0.10192817211658678
22508	12	-0.13642263874221072
22508	13	-0.0959729244119103
22508	14	-0.20525242618939643
22508	15	-0.10005662499902712
22508	16	-0.1566894457920327
22508	17	-0.1392869363992446
22508	18	0.030015896085387794
22508	19	-0.23160123559703294
22508	20	-0.2515928655559563
22508	21	-0.19849805622265393
22508	22	-0.12594746141043345
22508	23	-0.07324968482454608
22508	24	-0.12683882538092917
22508	25	-0.11565692295934582
22508	26	-0.12071792399870418
22508	27	-0.12429099862517035
22508	28	-0.13894943793189185
22508	29	-0.06191599721569929
22508	30	-0.09862188287810625
22508	31	-0.06991691111944931
22508	32	-0.13755168287243436
22508	33	-0.3988229860696606
22508	34	-0.29448412737450624
22508	35	-0.2065862937100036
22509	1	0.07234799211346044
22509	2	0.009277252139476388
22509	3	-0.11363159378642607
22509	4	-0.060856889829285166
22509	5	-0.01647593952400328
22509	6	-0.0829547007064022
22509	7	0.015902429506837734
22509	8	-0.07454730324843695
22509	9	-0.10890195580377338
22509	10	-0.034571000436834254
22509	11	-0.001802900753993697
22509	12	-0.16576466037375326
22509	13	-0.020489753734743488
22509	14	-0.057359590866212784
22509	15	-0.182097306940058
22509	16	-0.17470519318580813
22509	17	-0.0875153545995957
22509	18	-0.07978599381313956
22509	19	-0.07368977243103814
22509	20	-0.04434314858296773
22509	21	-0.2479027761944721
22509	22	-0.20097375480774815
22509	23	-0.0960222332845575
22509	24	-0.17739489242352846
22509	25	-0.17076368290357635
22509	26	-0.19602409060500747
22509	27	-0.06135313985255664
22509	28	-0.08611411295899529
22509	29	-0.10962841085128616
22509	30	0.002093519343020489
22509	31	-0.259342385749342
22509	32	-0.3555364465858162
22509	33	-0.10457643135246997
22509	34	0.13524196177580095
22509	35	0.16450550491716953
22510	1	-0.024429271863922963
22510	2	-0.007105285276796991
22510	3	-0.15266562536739414
22510	4	-0.0362346041515309
22510	5	-0.19616993232132884
22510	6	-0.22038730879982182
22510	7	-0.13435506262633368
22510	8	-0.1261114347718717
22510	9	-0.07206743978243679
22510	10	-0.09246091455877092
22510	11	-0.10098922561316925
22510	12	-0.1532636836794552
22510	13	-0.059757126462599786
22510	14	-0.11174903262327263
22510	15	-0.24072062968957653
22510	16	-0.09228249409999734
22510	17	-1.3424493280922434E-4
22510	18	-0.14890895784947844
22510	19	-0.08565338968053027
22510	20	-0.13661412264907113
22510	21	-0.18537196592888705
22510	22	-0.1824037773249927
22510	23	-0.15559596837665168
22510	24	-0.11594410964393376
22510	25	-0.07270854335691013
22510	26	-0.05112108126174064
22510	27	-0.15459481696144195
22510	28	-0.2948998581410365
22510	29	-0.23555287242071188
22510	30	-0.1891644220420119
22510	31	-0.23254115903191774
22510	32	-0.17533170640555795
22510	33	-0.17380780538288576
22510	34	-0.20930686384556196
22510	35	-0.014833530810481221
22511	1	0.014990329300236027
22511	2	-0.03626268718424086
22511	3	-0.11211778241360548
22511	4	-0.08678759857427565
22511	5	0.10212850594252387
22511	6	-0.09421784649753562
22511	7	-0.08332275380453069
22511	8	0.09456882196052163
22511	9	0.12571094542479244
22511	10	-0.0010057822764082403
22511	11	-0.045170080721973704
22511	12	0.006972583012448297
22511	13	0.020126650089807185
22511	14	0.04890837541687887
22511	15	-0.06057314698816896
22511	16	-0.03355101704768515
22511	17	-0.03150344931120941
22511	18	-0.004164857946030054
22511	19	0.026048417363668364
22511	20	0.01583781887649849
22511	21	-0.1374944937932483
22511	22	0.0835148750226935
22511	23	-0.04684127467002952
22511	24	0.0895613882822488
22511	25	0.1340574828168286
22511	26	0.16628210228810048
22511	27	0.07019417636974623
22511	28	-0.055678781710660985
22511	29	-0.10570424464709305
22511	30	-0.06378596098624456
22511	31	0.04223137214700046
22511	32	-4.2799238526214367E-4
22511	33	-0.005888179220001177
22511	34	-0.3325408111910555
22511	35	-0.24645012242169528
22512	1	0.07066129458652526
22512	2	-0.0711254176981555
22512	3	-0.05951111134704945
22512	4	0.04620168805041658
22512	5	-0.08751648255142541
22512	6	0.03777334674479249
22512	7	-0.06334368818685476
22512	8	-0.07748822990576087
22512	9	-0.01617641397961478
22512	10	-0.0011509610829207872
22512	11	-0.08247736742348621
22512	12	0.01928580606924868
22512	13	0.02625576232533433
22512	14	-0.07735859994026129
22512	15	-0.03262391330179781
22512	16	-0.2026963739448604
22512	17	-0.13239049792995417
22512	18	-0.17094693434342645
22512	19	0.0510607265709524
22512	20	-0.06586039777253205
22512	21	-0.024779519162443364
22512	22	-0.1305394461201601
22512	23	-0.10048104615527365
22512	24	-0.00618329256881367
22512	25	-0.09782610421861193
22512	26	-0.04256485976325308
22512	27	-0.10806301794095674
22512	28	-0.004198201289739245
22512	29	-0.03540238832842135
22512	30	-0.1571483021969442
22512	31	-0.26666482045821027
22512	32	-0.1328328708840516
22512	33	-0.1502488482169113
22512	34	0.026926517213595957
22512	35	-0.19686159831753614
22601	1	0.04622992108827262
22601	2	-0.013569886348054894
22601	3	0.11434760140680567
22601	4	0.1314482609612817
22601	5	0.1565602406753257
22601	6	0.09883564351981988
22601	7	0.22390144853363125
22601	8	0.15019433974543972
22601	9	0.23783664889808875
22601	10	0.21667292808836436
22601	11	0.03232406715319769
22601	12	0.2667845756252447
22601	13	0.08950663573887141
22601	14	0.18817323426849697
22601	15	0.20336112772644555
22601	16	0.0995016831638793
22601	17	0.16975713114563717
22601	18	0.2945159143159941
22601	19	0.12415515205445615
22601	20	0.12395677035049601
22601	21	0.23480382425650248
22601	22	0.24851395918405927
22601	23	0.27589059634627944
22601	24	0.35531185319284475
22601	25	0.26564920892143107
22601	26	0.24646009454900053
22601	27	0.20839160733648754
22601	28	0.450873255769217
22601	29	0.1063207727024178
22601	30	0.2850473699189422
22601	31	0.2761233514523056
22601	32	0.35075571665834815
22601	33	0.3236041565118626
22601	34	0.5216619100392919
22601	35	0.8740819708862553
22602	1	0.011661845609474142
22602	2	-0.012778001148049611
22602	3	0.12775174710841597
22602	4	0.08134153576025227
22602	5	0.12132480369747611
22602	6	0.08072476511614468
22602	7	-0.027645639190929217
22602	8	0.07247444273328085
22602	9	0.0912164886260527
22602	10	0.1282203053264226
22602	11	0.0633011883494703
22602	12	0.0400089860869457
22602	13	0.04179037080507442
22602	14	0.03010659879033284
22602	15	0.05441959563420795
22602	16	0.0657305922704623
22602	17	0.017174802391224375
22602	18	0.06451932267938076
22602	19	0.04720493324147412
22602	20	0.13818422004588626
22602	21	0.035667561441414364
22602	22	0.04773322683336545
22602	23	0.10924317574700382
22602	24	0.1963835690632152
22602	25	0.06021853884389827
22602	26	0.24413165972234907
22602	27	0.05908208535642956
22602	28	0.026044203238136276
22602	29	0.10341643870400219
22602	30	0.052646022713403795
22602	31	-0.011433292645683935
22602	32	0.03982288122575994
22602	33	0.08175185967949972
22602	34	0.25768858022402696
22602	35	0.44518338492838794
22603	1	0.040943370820382796
22603	2	0.04892805651754273
22603	3	0.062266824215722494
22603	4	0.20344755770646472
22603	5	0.1131327891658529
22603	6	0.07227628676008635
22603	7	0.03367216074044421
22603	8	0.11334645949819588
22603	9	0.12186201039159528
22603	10	0.12648668939689856
22603	11	0.09211807997146337
22603	12	0.007315647072083209
22603	13	0.008801220318296998
22603	14	0.19398689976753047
22603	15	0.257529998174725
22603	16	0.16699785159829617
22603	17	0.09949543756965085
22603	18	0.033086541917690226
22603	19	0.15516769887276638
22603	20	0.13990954945934675
22603	21	0.028154564711108776
22603	22	0.12614564536039552
22603	23	0.20252365488180146
22603	24	0.1866063055399323
22603	25	-0.04445525536792161
22603	26	0.0981731397448442
22603	27	0.2579490746066142
22603	28	0.12629519345627926
22603	29	0.14050207938193182
22603	30	0.20319286330710895
22603	31	0.04624940402962352
22603	32	0.32635261474940336
22603	33	0.2077718563725881
22603	34	0.2595970628680604
22603	35	-0.1445600359976318
22604	1	0.07455980977743337
22604	2	0.1471640076308134
22604	3	0.11023679472657122
22604	4	0.11064511775646935
22604	5	0.07190646040930915
22604	6	0.16144733049801374
22604	7	0.21326165537065123
22604	8	0.19439103816618086
22604	9	0.08721034395865246
22604	10	0.15762268643536004
22604	11	0.1997878851915189
22604	12	0.1676220464909406
22604	13	0.15044054344352276
22604	14	0.03240866843884049
22604	15	0.06455648524355695
22604	16	0.190183590731273
22604	17	0.1330300974197982
22604	18	0.10766937387376174
22604	19	0.24079092674502078
22604	20	0.15159048458586
22604	21	0.11446274515621013
22604	22	0.11435589920016298
22604	23	0.09753951147896345
22604	24	0.12607235313134169
22604	25	0.21800310586321103
22604	26	0.150075684627069
22604	27	0.14990070804532252
22604	28	0.1624837914694197
22604	29	0.1979781977195998
22604	30	0.13414764600690177
22604	31	0.1996624560664344
22604	32	0.01935197248864995
22604	33	0.1916291516301385
22604	34	0.20358653347350142
22604	35	0.12089525953065205
22605	1	-0.01783025198144017
22605	2	0.03717655557342425
22605	3	0.08731549163456975
22605	4	0.07484255675858975
22605	5	0.08584245575540805
22605	6	0.05341512523937553
22605	7	0.08477867119255933
22605	8	0.19889764359257356
22605	9	0.08973633612549037
22605	10	-0.029254228732433774
22605	11	0.04321289855118948
22605	12	0.05506074421066387
22605	13	0.09262192378485423
22605	14	0.034312167657553516
22605	15	0.06301014579296549
22605	16	0.14442418653870703
22605	17	0.04927782289381355
22605	18	0.017868551323992676
22605	19	-0.030183199570927854
22605	20	0.2528653498720175
22605	21	0.08896721560036269
22605	22	-0.019927683684692
22605	23	-0.049388096310693186
22605	24	0.16153341924255216
22605	25	0.06925662902283847
22605	26	-0.037239569665331373
22605	27	-0.11683941840741596
22605	28	0.2066013882212303
22605	29	0.09855404027914005
22605	30	0.07167654978274385
22605	31	-0.011908703220505856
22605	32	0.18407345789979246
22605	33	0.1853738216564409
22605	34	-0.08537788555516457
22605	35	-0.2028919256819286
22606	1	-0.0638491637478289
22606	2	-0.022143643094278076
22606	3	0.14949095005323088
22606	4	0.033175806024679844
22606	5	0.09692873900820587
22606	6	0.14002943482875452
22606	7	0.12528159505117742
22606	8	0.08217212985766764
22606	9	0.022535169944731592
22606	10	0.06928737278212083
22606	11	-0.014151559837209504
22606	12	-0.051977701419687605
22606	13	0.03699631219568289
22606	14	0.0938501004777379
22606	15	0.012334245180618097
22606	16	-0.011868582669819716
22606	17	-0.039188824269253075
22606	18	0.08332515413317765
22606	19	0.13208725482931527
22606	20	0.08756259011265399
22606	21	0.024131701562815522
22606	22	0.09327995231088693
22606	23	0.13825385122462563
22606	24	0.2123271821258612
22606	25	-0.10004678020752777
22606	26	0.08825010573324477
22606	27	0.11434760454972093
22606	28	0.12695046619273853
22606	29	0.09341457047349166
22606	30	0.22281022828090613
22606	31	0.11024212041226633
22606	32	0.055325889461983024
22606	33	0.140536394171626
22606	34	0.265522823154285
22606	35	0.026645426226803437
22607	1	-0.0017626926299527668
22607	2	0.03924662021817582
22607	3	0.09475172731632142
22607	4	0.12519971880194447
22607	5	0.13043906346212708
22607	6	0.10543739489181547
22607	7	-0.04492303859760938
22607	8	0.029694928871116133
22607	9	0.052002850553094504
22607	10	0.06530123520302311
22607	11	-0.014041920812736919
22607	12	0.009982178793777052
22607	13	-0.0697215913172542
22607	14	0.13951180235202543
22607	15	0.07638882112554768
22607	16	-0.03905315710004231
22607	17	0.1210734052892235
22607	18	-0.022509817881882555
22607	19	0.04423611898589286
22607	20	0.04797295042696703
22607	21	0.10949757373450808
22607	22	0.09089538786624729
22607	23	0.020891263500750767
22607	24	-0.025154958357084922
22607	25	-0.059020722319360175
22607	26	0.23870687791254142
22607	27	0.12757659720086423
22607	28	0.030417760856472853
22607	29	0.02115633448487131
22607	30	0.014639990927555857
22607	31	0.05626816131098167
22607	32	0.012879226157409107
22607	33	0.11559663854388447
22607	34	0.005778146464312073
22607	35	-0.015624451695614994
22608	1	-0.10494063620481597
22608	2	-0.043070665266132124
22608	3	0.011796991551609182
22608	4	-0.018003919811132363
22608	5	0.02337119547429367
22608	6	-0.05526130700599907
22608	7	0.0607131564849368
22608	8	-0.09410053128713258
22608	9	0.09483482151267708
22608	10	0.11368231870884671
22608	11	0.12516198480589935
22608	12	-0.05847714481253519
22608	13	0.06318297050319188
22608	14	0.10609746714320067
22608	15	0.16177522673823574
22608	16	-0.03910113996820286
22608	17	0.12578591742082068
22608	18	0.10842639929202136
22608	19	0.04980213425805147
22608	20	-0.01609004108897949
22608	21	0.29184227625073333
22608	22	0.006218830686378851
22608	23	0.08414485049733855
22608	24	0.1387410717322055
22608	25	0.14546274610843568
22608	26	0.07657949996820435
22608	27	0.035880929104074255
22608	28	0.07158770884733912
22608	29	0.06721345749776475
22608	30	0.07771489746888705
22608	31	0.15346362565707494
22608	32	0.1810478789213974
22608	33	-0.011061693646261972
22608	34	-0.13915164307783812
22608	35	-0.012223523383333657
22609	1	0.05263685523477335
22609	2	0.10019441722073097
22609	3	0.07320515061764254
22609	4	0.0490379761186297
22609	5	0.06559593791006435
22609	6	-0.0611267850251096
22609	7	-0.07358733728095501
22609	8	0.08754522740537851
22609	9	-0.10945423558793266
22609	10	-0.006189211924400695
22609	11	0.07614309072391023
22609	12	0.08152134442653391
22609	13	0.11941096278395946
22609	14	0.06766552077043286
22609	15	-0.011880589110262463
22609	16	0.035325539933005246
22609	17	-0.02202050556899593
22609	18	0.10651115879159789
22609	19	0.06714862141105726
22609	20	0.06117859192659836
22609	21	-0.006110492603916384
22609	22	0.12991796381503917
22609	23	0.0060489040170566
22609	24	0.11324745949930559
22609	25	0.014789124746101834
22609	26	0.0895448598949713
22609	27	0.05474679561268658
22609	28	-0.07754612034818109
22609	29	0.03680347052035415
22609	30	0.07627024156911233
22609	31	0.19866688276249533
22609	32	0.14054642516842364
22609	33	-0.07524674633313566
22609	34	-0.027501036303608117
22609	35	-0.1422137039740221
22610	1	-0.01197340633889965
22610	2	-0.008926411246775956
22610	3	0.007154823949697686
22610	4	0.10315886181415834
22610	5	-0.014598727536665024
22610	6	0.27911044419531095
22610	7	-0.028367663189328596
22610	8	0.08283328031043169
22610	9	0.023271763934126
22610	10	-0.004122586716249543
22610	11	0.06450308479994504
22610	12	0.1100923468845707
22610	13	0.15899870599870525
22610	14	0.10771420967648027
22610	15	-0.031174756048905294
22610	16	0.033771018797999375
22610	17	0.1410410270390159
22610	18	-0.014325459372301452
22610	19	-0.03664306443278065
22610	20	0.08513684252497455
22610	21	-0.045817200733729635
22610	22	-0.10144729211733505
22610	23	0.026421212175726794
22610	24	0.021196759281828292
22610	25	0.09858952448122693
22610	26	0.03294108631006054
22610	27	0.023299674794500902
22610	28	-0.03782800629311822
22610	29	0.08170189553747775
22610	30	0.060432821567253825
22610	31	0.03876685994744378
22610	32	-0.034940731402386405
22610	33	0.005226164803367794
22610	34	0.0661907964180557
22610	35	0.31214660942947603
22611	1	0.03186202479575684
22611	2	0.11065428778780273
22611	3	0.008262468556178959
22611	4	0.10439403355758614
22611	5	0.05352657880382594
22611	6	0.03642767939321345
22611	7	0.14425985017950893
22611	8	0.02576084214302199
22611	9	0.12563096433725462
22611	10	0.13572322419800287
22611	11	0.10806194898577814
22611	12	-0.047364428127963265
22611	13	0.15099822824522136
22611	14	0.17426186248875553
22611	15	0.17142800225463617
22611	16	-0.06242729570973182
22611	17	-0.05905335336841233
22611	18	0.026276530670600096
22611	19	0.034218826259426294
22611	20	0.14907492181828985
22611	21	-0.015903223897204555
22611	22	-0.006267986677052306
22611	23	0.030051918820348078
22611	24	0.084268491396152
22611	25	0.18331600057081232
22611	26	0.21320135150401143
22611	27	0.07263356873928473
22611	28	0.1591029936816284
22611	29	-0.08019998390604854
22611	30	0.03701486306916024
22611	31	0.07163700027007991
22611	32	0.12255458686773579
22611	33	-0.003566123906225016
22611	34	-0.13521362805913384
22611	35	-0.4298780759701124
22612	1	-0.1042111702635431
22612	2	-0.05990543511758872
22612	3	-0.019934776893897777
22612	4	-0.006159267530023271
22612	5	0.006383604545749932
22612	6	0.034133929051627376
22612	7	0.061320365564547785
22612	8	0.12218204507246355
22612	9	0.0713655793014567
22612	10	0.036770527034533984
22612	11	-0.03239960208816228
22612	12	-0.01272862717698331
22612	13	0.11342137138343844
22612	14	0.05068046936420245
22612	15	0.03407385949899577
22612	16	0.02977531947308165
22612	17	0.05594159115801034
22612	18	0.04690798664699258
22612	19	0.1267917207229985
22612	20	0.12207664341199376
22612	21	-0.03192770878543172
22612	22	0.11146627740851756
22612	23	0.18234198008455138
22612	24	0.06423134210032799
22612	25	0.012679599600453173
22612	26	0.06348868581708444
22612	27	0.024248560159129795
22612	28	0.16409574840869823
22612	29	0.06709618665377803
22612	30	0.1993266086142853
22612	31	0.09306900570476984
22612	32	0.07312975026642476
22612	33	0.18381296106109346
22612	34	-0.2536223103513109
22612	35	-0.41572630148580103
23101	1	0.05660020551566092
23101	2	0.12159262722531139
23101	3	-0.08494560422484199
23101	4	0.02015686323068877
23101	5	0.010754979437606949
23101	6	0.036028925271871515
23101	7	0.11522272675884437
23101	8	0.06542515918007297
23101	9	0.12079895751403313
23101	10	0.2171541165891071
23101	11	-0.036880018185307506
23101	12	0.21150898026443343
23101	13	0.05919333704314056
23101	14	0.11721087718513701
23101	15	0.12432072947034811
23101	16	0.13344381373178038
23101	17	0.22436887227784297
23101	18	0.0788240402768352
23101	19	0.15503893880711672
23101	20	0.16074710860327457
23101	21	0.2654953181915971
23101	22	0.21012104333676973
23101	23	0.14556866547833636
23101	24	0.306396147921717
23101	25	0.2247370966123654
23101	26	0.27648316674700624
23101	27	0.09428999250282288
23101	28	0.20732142267289788
23101	29	0.21787827375874969
23101	30	0.28719693589829376
23101	31	0.03759370393920136
23101	32	0.1634369398089106
23101	33	0.15143387609377612
23101	34	0.3349246479043835
23101	35	0.6629954641996676
23102	1	-0.004286451112434975
23102	2	-0.005487133658853338
23102	3	3.186800369050502E-4
23102	4	0.06968413461684975
23102	5	0.026948621535268558
23102	6	0.11271002601336022
23102	7	0.01963154237530773
23102	8	0.08811917187620821
23102	9	0.12127712430400805
23102	10	-0.026982257501408924
23102	11	-0.02990404194731866
23102	12	-0.00620537052746073
23102	13	0.09196684272710343
23102	14	0.0013617610466951646
23102	15	0.11287716775012058
23102	16	0.002566164012002048
23102	17	-0.054957730602637866
23102	18	0.009150181246745603
23102	19	0.0832527078410763
23102	20	0.008210217029969158
23102	21	0.05253208717798685
23102	22	0.03976723906053081
23102	23	-0.021513918921186814
23102	24	0.08280068493102988
23102	25	0.06608019889081618
23102	26	0.22107509472159848
23102	27	0.26629676548371606
23102	28	0.07571187850353311
23102	29	0.1054460044570078
23102	30	0.17779385862964858
23102	31	0.15573522446541688
23102	32	0.08687686766684521
23102	33	-0.08511995298502484
23102	34	0.051886607590514444
23102	35	0.04522006435536241
23103	1	0.05211675647153413
23103	2	0.12070883641028729
23103	3	0.01186090728510436
23103	4	0.01553175247281402
23103	5	0.020697691650305217
23103	6	-0.06867813254891786
23103	7	-0.036595808518463
23103	8	-0.15613166372784093
23103	9	0.05720123762966978
23103	10	-0.023347535417194365
23103	11	0.05773453829423403
23103	12	0.0032964985303607364
23103	13	0.005176703108979552
23103	14	0.05393309779061184
23103	15	-0.09780300246723783
23103	16	-0.034518879175124084
23103	17	0.013468597209190136
23103	18	-0.028237861796768016
23103	19	0.01531077650105317
23103	20	-0.046755938341974
23103	21	0.07463590916697882
23103	22	0.0936223092822317
23103	23	0.007754061892541131
23103	24	0.062325730000360124
23103	25	-0.006885082280028598
23103	26	0.037609182686402676
23103	27	-0.012625908185810886
23103	28	0.007863768244938285
23103	29	0.15313568902648456
23103	30	1.7110861823255163E-4
23103	31	0.00902626105914095
23103	32	-0.02460821045458772
23103	33	-0.16445203759373328
23103	34	0.04980473655031048
23103	35	0.4431082056625826
23104	1	0.029785046787495162
23104	2	0.0332826537990627
23104	3	-0.03279593572569439
23104	4	0.002985751297956085
23104	5	-0.05020965902861363
23104	6	-0.005828241458722516
23104	7	-0.07497338562846778
23104	8	-0.010361727811776689
23104	9	-0.09482388050037116
23104	10	0.12885496662014617
23104	11	6.109658747703861E-4
23104	12	0.03101388935172622
23104	13	0.03499719521602174
23104	14	-0.030709330555971803
23104	15	-0.18083928885160105
23104	16	-0.08008464200330678
23104	17	-0.08433032999005974
23104	18	-0.10382604427601194
23104	19	-0.15685223089690226
23104	20	-0.0814919962881504
23104	21	-0.02787665632738623
23104	22	0.029687770805715274
23104	23	-0.009973262975918828
23104	24	-0.09855689920784272
23104	25	-0.09210239373808093
23104	26	-0.05717104002884099
23104	27	0.029466396511537596
23104	28	0.005323223041344249
23104	29	-0.01207716924500346
23104	30	0.06167750056675203
23104	31	0.018597755344551103
23104	32	-0.01560559844744347
23104	33	-0.2633355518206315
23104	34	-0.3811875479255029
23104	35	-0.25704210543677775
23105	1	-0.019416372792822045
23105	2	0.07187348184916331
23105	3	0.01330708934924374
23105	4	-0.004816177707070324
23105	5	0.05288190886645694
23105	6	0.05995350737698146
23105	7	-0.043242680333236194
23105	8	-0.13822484806916435
23105	9	-0.007118251029275768
23105	10	-0.06125939240104117
23105	11	0.02670962901169105
23105	12	0.13854771875207206
23105	13	0.0216667757518465
23105	14	-0.0015615663595056617
23105	15	0.12020004040290644
23105	16	-0.002101878751041397
23105	17	0.09898135619155113
23105	18	0.1617028540066059
23105	19	-0.020446095458723335
23105	20	-0.0291986541836593
23105	21	0.230669240214894
23105	22	0.10323003128414143
23105	23	0.029619430190642504
23105	24	0.1438559318478525
23105	25	0.22822046556868258
23105	26	0.08361432848322892
23105	27	0.022757427538415698
23105	28	0.1472783842762624
23105	29	0.07175883385816206
23105	30	0.09069664903655905
23105	31	0.08627909807305656
23105	32	0.1011123473213118
23105	33	0.357985636900537
23105	34	0.22607362428133015
23105	35	0.3922955128138703
23106	1	0.08429112874096845
23106	2	0.12089676121292925
23106	3	0.19484625966697067
23106	4	0.15868783750993032
23106	5	0.1902352183129956
23106	6	0.08392009931188227
23106	7	0.17958026467618993
23106	8	0.18051783365332597
23106	9	0.23406188750197998
23106	10	0.20203502415520092
23106	11	0.21673391873680004
23106	12	0.20772804886426144
23106	13	0.18485970002948449
23106	14	0.0887193961978241
23106	15	0.19158647054314315
23106	16	0.27586344053910494
23106	17	0.1098110612709533
23106	18	0.10668701436896555
23106	19	0.28393604463711597
23106	20	0.3003128828655903
23106	21	0.16297028683975867
23106	22	0.2543299888499746
23106	23	0.20968741611892483
23106	24	0.1484383666086302
23106	25	0.09760646951669827
23106	26	0.23328087617950644
23106	27	0.12171278141846642
23106	28	0.1375920661614174
23106	29	0.3172953627950008
23106	30	0.20680684628311496
23106	31	0.26669596850682353
23106	32	0.25405881955711607
23106	33	0.33983881517005443
23106	34	0.3739636135227009
23106	35	0.10047055667839189
23107	1	0.06678044608537093
23107	2	0.03647723338745834
23107	3	0.0864195234912124
23107	4	0.14756583112447075
23107	5	0.06462383022286033
23107	6	0.14761433286151515
23107	7	0.1069771905538488
23107	8	0.1284658213605212
23107	9	0.013577024807723603
23107	10	0.06600950071081968
23107	11	0.14246529275960995
23107	12	0.09452109151903443
23107	13	0.21477242290565357
23107	14	0.15839453773295276
23107	15	0.22582650217162126
23107	16	0.0502114595069969
23107	17	0.2142919612114227
23107	18	0.21655330590719757
23107	19	0.07966656818492623
23107	20	0.13210612089974916
23107	21	0.10802141877601912
23107	22	0.12415665285028865
23107	23	0.23106081831775072
23107	24	0.03406189120689618
23107	25	0.1255910506347746
23107	26	0.11381671145213801
23107	27	0.0590043120566861
23107	28	0.017846697979827297
23107	29	0.14805358678861325
23107	30	0.09324116902271129
23107	31	0.10998086429072629
23107	32	0.1720330953664444
23107	33	0.1530419091374995
23107	34	0.37183863485539703
23107	35	-0.23243658852628002
23108	1	-0.03721033484165304
23108	2	-0.061684883739143714
23108	3	0.01728326821888615
23108	4	0.004083004817509561
23108	5	-0.055621407985576354
23108	6	-0.15452104170860537
23108	7	0.08075227868067003
23108	8	-0.09444285049980294
23108	9	0.023813365433454692
23108	10	0.048174035806468396
23108	11	-0.08001864970721329
23108	12	0.0638377888631112
23108	13	0.02688001799998574
23108	14	0.06056351029987184
23108	15	0.08072381772790038
23108	16	0.09899837711719073
23108	17	0.09838937729001174
23108	18	0.10758467837631258
23108	19	0.19401812005466468
23108	20	-0.0022090708737252385
23108	21	-0.041359621901555954
23108	22	0.027097020934000682
23108	23	0.18954392762670125
23108	24	0.032922095013617536
23108	25	0.23081888988058807
23108	26	0.10343525790533903
23108	27	0.1157951982874934
23108	28	0.04281513068053755
23108	29	0.13956898295354137
23108	30	0.10231832484721792
23108	31	0.06338479772491468
23108	32	0.16779708931500892
23108	33	0.03248130868254151
23108	34	0.4664413996336556
23108	35	0.5081150126100695
23109	1	0.03246551340381032
23109	2	-0.0239913132628935
23109	3	0.027040018357197937
23109	4	-0.0019062747747149444
23109	5	0.13579972627347203
23109	6	0.12756009599693385
23109	7	0.06596310429718244
23109	8	0.13931146895384217
23109	9	0.1636690662052871
23109	10	0.06868701910911312
23109	11	0.09683769501466344
23109	12	0.1849244318880494
23109	13	0.10611072444039138
23109	14	0.07398868965356797
23109	15	0.17345407521722223
23109	16	0.08262381586484935
23109	17	0.09584205603149343
23109	18	0.09144801585148343
23109	19	-0.050165650590287214
23109	20	0.23833275413512212
23109	21	0.18774546893168065
23109	22	0.09351856333039876
23109	23	0.12002480412434124
23109	24	0.22502608841085703
23109	25	0.13272217039791911
23109	26	-3.962489869024921E-4
23109	27	0.014162319933689105
23109	28	0.1840976597006616
23109	29	0.21729672839781244
23109	30	0.12677539023084705
23109	31	0.03921762814965035
23109	32	-0.010945538136731159
23109	33	0.03935880198398678
23109	34	0.02886287145971167
23109	35	-0.05678551276553989
23110	1	0.04679849498253574
23110	2	0.030424525402189317
23110	3	-0.10745928862030496
23110	4	0.0032488777711314754
23110	5	0.05451025500199691
23110	6	-0.11485989181449696
23110	7	0.08784706482636295
23110	8	0.07810625699322316
23110	9	-0.0034707913071301277
23110	10	-0.007783294180200073
23110	11	0.010437744631836665
23110	12	-0.05173430082459163
23110	13	0.05000071093948577
23110	14	-0.04367682227523062
23110	15	-0.031241938689966275
23110	16	0.0714753220876645
23110	17	-0.034499924952186234
23110	18	0.15292907693980595
23110	19	0.07631174555892528
23110	20	0.03434766543468726
23110	21	0.14654686866854405
23110	22	0.11517533126831125
23110	23	0.052186004178466305
23110	24	0.10122444396475316
23110	25	0.01640550637706184
23110	26	-0.034235665268838034
23110	27	0.11417920716576901
23110	28	0.046497251158442054
23110	29	0.04240878957105565
23110	30	-0.0015930154932846108
23110	31	0.17467949278650963
23110	32	0.05256486017307793
23110	33	-0.20970947194101086
23110	34	-0.24746753769247576
23110	35	-0.19518491840754848
23111	1	0.007070791780130037
23111	2	0.033897263694363744
23111	3	0.029215714302534224
23111	4	0.09688335555910754
23111	5	-0.026516273643860444
23111	6	0.07024728126292956
23111	7	0.0703686098602887
23111	8	0.07082921153083532
23111	9	0.08918680805714274
23111	10	0.0827049076208084
23111	11	0.10079451937419037
23111	12	0.03544896287569088
23111	13	0.124116165175856
23111	14	0.008429930181861778
23111	15	0.10583863362246149
23111	16	-0.07608107082638327
23111	17	0.03202493943650353
23111	18	0.09924998114014016
23111	19	0.12973380734866424
23111	20	0.1103840776620757
23111	21	0.06551842709947664
23111	22	0.04466053284064486
23111	23	0.06683716070941159
23111	24	0.15893713260759768
23111	25	0.10239783724900775
23111	26	0.047428031166404594
23111	27	-0.05852401426368914
23111	28	0.20240252086217225
23111	29	0.18931709862453516
23111	30	0.21434992475341375
23111	31	0.10137595968363655
23111	32	-0.03539955617592483
23111	33	-0.048298386528514925
23111	34	0.13265878375586837
23111	35	0.33606574554348256
23112	1	-0.0014167203054640254
23112	2	0.1634017478353016
23112	3	0.034222503466537546
23112	4	0.018142907642516803
23112	5	-0.06230735361889117
23112	6	0.010230135846171606
23112	7	0.024669749700329646
23112	8	-0.0265346783933893
23112	9	0.00435199125571728
23112	10	0.02904014900925489
23112	11	0.08086830278325863
23112	12	0.11663725235272437
23112	13	0.03616983938073304
23112	14	0.06757118212835422
23112	15	0.14012397931114862
23112	16	0.1008198118773933
23112	17	-0.03080844516195924
23112	18	0.09515150024991215
23112	19	0.007261464872861723
23112	20	0.14587742792340208
23112	21	0.17852132860400616
23112	22	0.007240645484749564
23112	23	0.05919062743518566
23112	24	0.11608849650072273
23112	25	0.20359989900717324
23112	26	0.18467135304007343
23112	27	0.037906861245183165
23112	28	0.05793725058007482
23112	29	0.1259257406552834
23112	30	0.05118395410726606
23112	31	0.05512383770710727
23112	32	0.03418354614375119
23112	33	0.12408847639543552
23112	34	0.10499676120893398
23112	35	-0.26176754341572916
23201	1	0.04206600930779558
23201	2	0.0870749458287392
23201	3	-0.021445115806958626
23201	4	0.10770182858180988
23201	5	-0.04840363512856882
23201	6	-0.12387021427792888
23201	7	-0.06725449141293893
23201	8	-0.1743254175087543
23201	9	-0.09741051502810905
23201	10	-0.05769897502477761
23201	11	-0.02211574519185433
23201	12	0.009816344183221304
23201	13	0.0344914727079626
23201	14	0.0949528632840213
23201	15	-0.09159466707795616
23201	16	-0.08802899820100407
23201	17	0.05101741691230188
23201	18	-0.08072756269709913
23201	19	-0.08392217425382853
23201	20	4.0621810309460216E-4
23201	21	-0.0034116136794324348
23201	22	0.03265566709678325
23201	23	0.07877548570112936
23201	24	-0.028964002245224663
23201	25	-0.038348143575113625
23201	26	-0.19028520345386113
23201	27	-0.14850355933693749
23201	28	-0.09550201389983926
23201	29	0.030276663993547004
23201	30	0.12193338211712046
23201	31	0.05281132662273791
23201	32	0.09665722427750012
23201	33	0.1953971381908346
23201	34	-0.06603461326498206
23201	35	-0.5363674241826999
23202	1	0.015031330472712767
23202	2	-0.03590253217678452
23202	3	-0.08093439824944326
23202	4	-0.10394840464138966
23202	5	-0.16471004684892065
23202	6	-0.1088306466562301
23202	7	-0.1777925546256185
23202	8	-0.12569859778167825
23202	9	-0.09557034564279832
23202	10	-0.1799844900044647
23202	11	-0.12465001228632389
23202	12	-0.2038399486461273
23202	13	-0.07810330361340334
23202	14	-0.00807147644756867
23202	15	-0.13868162032766662
23202	16	-0.004476226658432836
23202	17	-0.1279323623107942
23202	18	-0.11181976799140614
23202	19	-0.013987235059737202
23202	20	-0.1795673045875006
23202	21	-0.02090389625651312
23202	22	-0.1614599787616413
23202	23	-0.11246326426607567
23202	24	-0.02718679790834244
23202	25	-0.0031678761349027695
23202	26	-0.1640706254743236
23202	27	0.07966105162963544
23202	28	-0.1740958274497757
23202	29	-0.1014816069135307
23202	30	-0.17641900049441261
23202	31	-0.13274327089464322
23202	32	-0.10269537752480318
23202	33	0.011698083471642917
23202	34	-0.30854345802836747
23202	35	-0.14096458461933636
23203	1	0.03569791603096206
23203	2	0.10114493849678041
23203	3	0.06774540080266434
23203	4	0.13547304831896056
23203	5	-0.008730580197759963
23203	6	-0.12954837358213922
23203	7	0.15606753479461588
23203	8	0.003396479942438191
23203	9	-0.020191558579661262
23203	10	-0.04369256574680236
23203	11	0.030583956779068444
23203	12	0.015769248760989285
23203	13	-0.05631743987697746
23203	14	-7.323571061590428E-5
23203	15	-0.008933189201272285
23203	16	-0.022795872049570676
23203	17	-0.0760044942490623
23203	18	-0.07918719141792963
23203	19	0.005651544934231367
23203	20	-0.11560063361290673
23203	21	-0.03203451272142388
23203	22	-0.006063575167033264
23203	23	-0.03584259256599864
23203	24	-0.0184835148193514
23203	25	-0.006462187063270619
23203	26	0.13715922796924218
23203	27	-0.2098839006578146
23203	28	-0.18429731267293903
23203	29	-0.028881625633488284
23203	30	0.08585773999060109
23203	31	0.09549265719790867
23203	32	0.0031513421661131247
23203	33	-0.18742375391475008
23203	34	0.015705386911168517
23203	35	-0.014792333575467609
23204	1	0.003774744343765235
23204	2	0.10379323808872343
23204	3	0.027898965167349132
23204	4	-0.004253966643400275
23204	5	0.06208378690128313
23204	6	-0.02631064115525561
23204	7	0.17759088056171635
23204	8	0.06263353221325474
23204	9	-0.0363059292189476
23204	10	-0.03839453616108557
23204	11	-0.09928320895479459
23204	12	-0.14574126630167683
23204	13	0.06445576740934911
23204	14	0.08306744037596303
23204	15	0.07994885163884646
23204	16	-0.10354858167764291
23204	17	0.04589631668149963
23204	18	0.08769588830076458
23204	19	-0.06572541440873181
23204	20	-0.01530624032064054
23204	21	-0.061683100849826644
23204	22	0.11508194740789435
23204	23	-0.007154449139584074
23204	24	0.0510626974156807
23204	25	0.04977290773070564
23204	26	0.05537072655561559
23204	27	-0.00200266397337856
23204	28	0.06612004176884057
23204	29	-0.15169617153677706
23204	30	-0.010733417487422514
23204	31	0.043310650794310845
23204	32	0.149328928705458
23204	33	0.280834675499527
23204	34	0.2142434387411356
23204	35	-0.14056831609933695
23205	1	0.014805246279824047
23205	2	0.07024146828549505
23205	3	0.04401576210420188
23205	4	0.09704477671714073
23205	5	0.0077575212652618575
23205	6	0.09186132988302376
23205	7	0.06986859356426578
23205	8	0.0268973977110889
23205	9	-0.005175673428759353
23205	10	0.08154435920532421
23205	11	0.07166402082453516
23205	12	0.10077274673973591
23205	13	0.11987349567006333
23205	14	0.04689515265878441
23205	15	0.06403933543784035
23205	16	0.04590298804209425
23205	17	0.04858232955017883
23205	18	0.0017431166406467469
23205	19	-0.09150955455354648
23205	20	-0.026131980557572376
23205	21	-0.09960719867481771
23205	22	0.07857858629318315
23205	23	-0.131360592710287
23205	24	0.14022076337125355
23205	25	0.1054219386293056
23205	26	-0.08790766118151083
23205	27	0.12024721692421991
23205	28	0.016371350284977382
23205	29	-0.04367814293128447
23205	30	0.04055802532495534
23205	31	0.007948654257724286
23205	32	0.0012361038109816036
23205	33	0.06405940975697888
23205	34	-0.3540817856224514
23205	35	-0.31680981410211473
23206	1	-0.005990982112002996
23206	2	0.017115922624590496
23206	3	-0.044022623321559706
23206	4	0.034773226749152286
23206	5	0.07997246800875857
23206	6	-0.09359935342993708
23206	7	0.043328374717866325
23206	8	-0.10458505383422789
23206	9	0.012873334195937502
23206	10	0.020774468046482752
23206	11	-0.002022027717458741
23206	12	0.08600643511643113
23206	13	0.051251907869584556
23206	14	0.04106312891162389
23206	15	0.06876112113133814
23206	16	0.11460242346494454
23206	17	0.07920627460575957
23206	18	0.00896621192031688
23206	19	-0.01989337970923799
23206	20	0.01913677562658478
23206	21	0.0856956067497805
23206	22	-0.12356059562324617
23206	23	0.010767599915247672
23206	24	0.009741310070282339
23206	25	0.16826504225942074
23206	26	0.07974142572172838
23206	27	0.08616551400920258
23206	28	0.1870527404862372
23206	29	0.04112089222908111
23206	30	0.07572257135028337
23206	31	0.027653970661404514
23206	32	0.09827940875022989
23206	33	0.11261285285794287
23206	34	0.05569469240052527
23206	35	-0.46769676848752795
23207	1	0.07220499452654394
23207	2	0.010262148019357653
23207	3	0.1072058358319481
23207	4	0.13895900077756096
23207	5	0.06853076348788179
23207	6	-0.007938166610415465
23207	7	0.049907255675393
23207	8	-0.02914378193285927
23207	9	-0.09313647184631435
23207	10	0.17804049299421365
23207	11	0.10119557989664685
23207	12	0.17663769908643445
23207	13	0.01682278536615911
23207	14	0.053069401894532575
23207	15	0.10578722250851058
23207	16	-0.01790208298829299
23207	17	0.05504519594111201
23207	18	-0.14108101570964493
23207	19	0.1023045076654796
23207	20	-0.005456742291073624
23207	21	-0.006759689234066002
23207	22	-0.08531909398015358
23207	23	-0.05164561339002205
23207	24	0.10600929061455844
23207	25	0.05756416453332491
23207	26	0.09160924358785394
23207	27	0.08040807574268882
23207	28	0.055433389443543035
23207	29	0.098827032543916
23207	30	0.05411309712339829
23207	31	0.058148327474853545
23207	32	0.11158322813454191
23207	33	0.050257405505540476
23207	34	0.0391066463848766
23207	35	-0.022977166036206143
23208	1	-0.09210813006302132
23208	2	-0.08023788101833418
23208	3	-0.019653581537951936
23208	4	-0.1605461076223733
23208	5	-0.0033429716973110146
23208	6	0.02489640343073063
23208	7	-0.035791190138041884
23208	8	-0.04898304714526347
23208	9	-0.04982340533213403
23208	10	0.03801949651000314
23208	11	-0.15588715965313327
23208	12	0.06964533376547877
23208	13	-0.09582656888026975
23208	14	-0.0120456990449469
23208	15	-0.11459017812674688
23208	16	-0.1347384042255655
23208	17	0.05539329084522393
23208	18	-0.15956265718797624
23208	19	0.009057334373011372
23208	20	-0.0582530719269414
23208	21	-0.09295427750194563
23208	22	-0.059805149187504014
23208	23	-0.14074951024814197
23208	24	-0.10411225733432161
23208	25	-0.0964899482524828
23208	26	0.016092491226920913
23208	27	-0.06843137846644254
23208	28	-0.06937107775589624
23208	29	-0.24610818632008602
23208	30	0.03877823407565728
23208	31	0.01557844371583883
23208	32	0.07006637827113593
23208	33	0.04216360822868381
23208	34	0.08491369538808158
23208	35	0.39680069960931164
23209	1	-0.03951772640441931
23209	2	0.007447008208941952
23209	3	0.013886588964393098
23209	4	-0.0026056735962889377
23209	5	-0.04575282308780615
23209	6	-0.08154111669318098
23209	7	-0.13371915689655367
23209	8	-0.033769526070607014
23209	9	0.008333186175569551
23209	10	0.009666133950837263
23209	11	0.043986584297549314
23209	12	-0.03909266621958807
23209	13	-0.0069328279110081326
23209	14	0.027065337455681515
23209	15	0.04091527924915539
23209	16	0.014691396862225758
23209	17	-0.04361730759171678
23209	18	-0.14142115451068094
23209	19	-0.03700660135209688
23209	20	-0.1017072301583184
23209	21	-0.09908346261244105
23209	22	0.05259521185765692
23209	23	-0.07959908319159581
23209	24	0.04016807289791302
23209	25	-0.15639757327911497
23209	26	0.02738542238610364
23209	27	0.004857123557890475
23209	28	-0.12149320509900718
23209	29	-0.02571945780395879
23209	30	-0.06954285796362569
23209	31	-0.02645745879528505
23209	32	0.07261006734287179
23209	33	-0.04218515797693101
23209	34	-0.2961651918059225
23209	35	-0.21492785630180933
23210	1	-0.03317309241431943
23210	2	0.027000177329817632
23210	3	-0.16295692502440318
23210	4	0.034630867687354794
23210	5	-0.07165878649973578
23210	6	-0.11199345577544761
23210	7	0.004955093409797939
23210	8	-0.007354087869245518
23210	9	-0.06441807289086654
23210	10	0.05408020394173718
23210	11	0.06060666924627611
23210	12	0.10222334551492196
23210	13	-0.03934119113144163
23210	14	0.03197892666884883
23210	15	0.015630314739659923
23210	16	-0.016704001000043434
23210	17	-0.003297610245212468
23210	18	-0.07710656088659817
23210	19	-0.06581716520132375
23210	20	-0.013474288837159065
23210	21	-0.06376164385444838
23210	22	0.025413663475781334
23210	23	-0.13003561870442581
23210	24	0.05552603999979766
23210	25	-0.04487835201679502
23210	26	-0.08746181655718033
23210	27	0.0835931963292893
23210	28	0.08737109538176924
23210	29	-0.09123019793884168
23210	30	0.04035267717103608
23210	31	0.10640310415222132
23210	32	0.02999588879983861
23210	33	-0.0041911015023856635
23210	34	-0.5552906697527611
23210	35	-0.4108503222532782
23211	1	0.07608586135839701
23211	2	0.025086609622160694
23211	3	0.006708473292430739
23211	4	0.03203109136409665
23211	5	0.06022723743031122
23211	6	0.093923480262184
23211	7	-0.020892976367164806
23211	8	0.03493935765692413
23211	9	0.01432486563620472
23211	10	0.08232509589114301
23211	11	-0.034732792702541815
23211	12	0.05942346894158845
23211	13	0.15507706983414948
23211	14	0.01908874776835745
23211	15	-0.09814661838044714
23211	16	-0.0855548106125994
23211	17	-0.12385565982824431
23211	18	-0.06646557228800987
23211	19	-0.030489941300892553
23211	20	0.06771895799628425
23211	21	0.04877043357760158
23211	22	-0.029997719532715905
23211	23	0.09623762783080991
23211	24	-0.04069107318860432
23211	25	-0.07716926506649457
23211	26	0.010953993996068334
23211	27	0.00821185290049442
23211	28	-0.06576344348071217
23211	29	-0.07825624946188015
23211	30	0.07950038577565266
23211	31	0.009006704628511386
23211	32	0.08338055456051308
23211	33	-0.27108405790909273
23211	34	-0.25785666364330595
23211	35	-0.0976372712773994
23212	1	0.01661850477330873
23212	2	-0.016803252910481348
23212	3	-0.03300167981999991
23212	4	0.05399057629397319
23212	5	-0.04217249908913345
23212	6	-0.025997822833396356
23212	7	0.045462781051249124
23212	8	-0.07231428066757672
23212	9	-0.0192452364853537
23212	10	-0.05961454392311083
23212	11	0.012818538805468904
23212	12	0.03602302903360055
23212	13	-0.1517870317901
23212	14	-0.02518781067772835
23212	15	-0.07208112456413573
23212	16	-0.022672679505255644
23212	17	-0.08741973146914717
23212	18	-0.04309967582128138
23212	19	-0.03234843327132353
23212	20	-0.08323441943931442
23212	21	-0.1089613629045516
23212	22	-0.10126189212535053
23212	23	-0.12724534531292875
23212	24	-0.21491114514292065
23212	25	-0.10968563394795439
23212	26	-0.15764422341734985
23212	27	0.008212679605641426
23212	28	-0.2512752090144019
23212	29	-0.18048604082222397
23212	30	-0.15152245653328578
23212	31	0.039180897755748845
23212	32	-0.004408084543634061
23212	33	0.07189554731483128
23212	34	-0.22838958373716878
23212	35	0.029920240841491363
23301	1	0.018980978038420915
23301	2	0.046045899972792625
23301	3	-0.08453424977944834
23301	4	-0.0424121404812432
23301	5	-0.016923905504032888
23301	6	-0.06501061921839124
23301	7	-0.14498459765280103
23301	8	-0.03857100092137955
23301	9	0.21153365249404743
23301	10	-0.0645006706866269
23301	11	-0.03312371890524446
23301	12	-0.020003072775047315
23301	13	-0.1462823264042754
23301	14	0.08749107199622586
23301	15	-0.009823947740393635
23301	16	-0.08299256381632603
23301	17	0.04189274876878102
23301	18	-0.0497336553943768
23301	19	-0.0987622375160484
23301	20	-0.023618588598232293
23301	21	0.018035907894102365
23301	22	-0.05438620153795881
23301	23	-0.00876200412224648
23301	24	-0.06984285986219163
23301	25	-0.023190945025341136
23301	26	0.0031595888871294164
23301	27	-0.04488078093783088
23301	28	0.03160321213621842
23301	29	0.0076835983338980895
23301	30	-0.020665235600240806
23301	31	0.07751917315760437
23301	32	-0.05405756687312646
23301	33	-0.040018245336725045
23301	34	0.14345829967047408
23301	35	0.23502630343353914
23302	1	0.0736754967907558
23302	2	0.07600556111357193
23302	3	0.03352377910743698
23302	4	0.09289279669702921
23302	5	0.028892498050982596
23302	6	0.14936186531792117
23302	7	-0.0010074686841292646
23302	8	-0.009351091273472889
23302	9	0.21769937603090028
23302	10	0.09377432758743964
23302	11	0.033661301904267305
23302	12	0.07448824748934157
23302	13	0.23070225814387868
23302	14	0.15768471040770748
23302	15	0.2155020709838169
23302	16	0.1343909561846246
23302	17	0.05179965803858266
23302	18	0.039891764259145646
23302	19	0.0953645240393115
23302	20	0.17759994533768975
23302	21	0.08964256711529117
23302	22	0.10096269778435385
23302	23	0.02395911845272991
23302	24	0.24171634473196946
23302	25	0.1648184954667542
23302	26	-0.01226675389295906
23302	27	0.13925747642934994
23302	28	0.10672659329313916
23302	29	0.02967060338748695
23302	30	0.0938375891246821
23302	31	0.17567431170451897
23302	32	0.058215570532823335
23302	33	0.14395998517169772
23302	34	-0.012832996447244227
23302	35	-0.292484316363673
23303	1	-0.05938196861692191
23303	2	-0.043725058803669725
23303	3	-0.013080487652668893
23303	4	0.06509972572425582
23303	5	-0.0652127637737685
23303	6	0.010301248558640452
23303	7	0.1183629364551706
23303	8	-0.007651244619431452
23303	9	0.10531007094991196
23303	10	0.09308161392019088
23303	11	0.028761830277396427
23303	12	-0.05025234051149852
23303	13	0.10802595320046038
23303	14	-0.03373534985691151
23303	15	0.07198277535651698
23303	16	0.05857065536077499
23303	17	-0.08602090213990721
23303	18	-0.03883916374498142
23303	19	0.13523170839651755
23303	20	0.12012961165348912
23303	21	0.062201626635562945
23303	22	0.1031000348654203
23303	23	-4.607215228276118E-4
23303	24	0.16930505668217677
23303	25	0.06409718155860844
23303	26	0.11933733140911329
23303	27	-0.17590228918651718
23303	28	-0.00850650609801562
23303	29	0.14823607461350718
23303	30	0.031290160071201
23303	31	-0.05957732793745407
23303	32	0.1317264063770267
23303	33	0.1136806356618365
23303	34	-0.14631773946108595
23303	35	-0.3600111762285323
23304	1	0.0010090956666388706
23304	2	-0.06227338540475813
23304	3	-0.060045563699908655
23304	4	-0.007745224073140378
23304	5	0.020280601062086845
23304	6	0.09224731029842559
23304	7	0.06273684654038902
23304	8	-0.055542379285988375
23304	9	-0.011901323794084817
23304	10	-0.020454153629557936
23304	11	-0.048951715825104714
23304	12	0.07605617023694577
23304	13	0.10210887726800877
23304	14	0.0033178021116953005
23304	15	0.08342995695790734
23304	16	-0.011793271055111632
23304	17	-0.07993962948452804
23304	18	-0.005091197359540445
23304	19	0.09995756616547169
23304	20	0.057737127358890916
23304	21	-0.024121894308869685
23304	22	-0.042649258897959896
23304	23	0.22715199071824088
23304	24	0.08004697339920597
23304	25	-0.026791733755750613
23304	26	0.20566619895438976
23304	27	-0.003623024735780689
23304	28	0.04936073967010657
23304	29	0.08379866282804471
23304	30	0.03574513566600501
23304	31	0.08043077252153097
23304	32	0.18535618808635945
23304	33	0.21064584272324538
23304	34	0.16128844377631069
23304	35	0.1885500213514888
23305	1	0.006965723689919656
23305	2	-0.09797645936705734
23305	3	-0.06475278653850935
23305	4	-0.08231581654796827
23305	5	-0.09750076619361536
23305	6	0.06101028737005976
23305	7	0.008758990349470253
23305	8	-0.03479403083952093
23305	9	0.04271962715670696
23305	10	-0.10784589002868472
23305	11	-0.07550964511226965
23305	12	-0.03442449824261473
23305	13	-0.012594416498721728
23305	14	-0.052519105523018084
23305	15	0.13998812606451594
23305	16	0.12142686212281006
23305	17	0.08079539232760169
23305	18	0.05819050328341291
23305	19	0.15481148277180523
23305	20	-0.054299642129450376
23305	21	-0.11639030205020617
23305	22	0.10667700537786828
23305	23	0.018542285590577023
23305	24	-0.0734057936736221
23305	25	-0.1101840411758701
23305	26	-0.1102665465192132
23305	27	-0.07776178071664219
23305	28	0.021109697205481837
23305	29	-0.024552564748724137
23305	30	-0.03578916613629701
23305	31	-0.09599785971234098
23305	32	-0.0808581827550654
23305	33	0.14534587408394373
23305	34	-0.2245865387652053
23305	35	0.4532660413668559
23306	1	0.007084387293758709
23306	2	0.1262589366921283
23306	3	0.10559925990960295
23306	4	0.015302649283199798
23306	5	-0.00872920804808075
23306	6	-0.03175563185144625
23306	7	-0.03141723434394805
23306	8	0.14584016143100342
23306	9	0.13408773718189337
23306	10	-0.03478182573001476
23306	11	0.06362943750347938
23306	12	0.13303553873902985
23306	13	0.09155803333170809
23306	14	0.22846789840951232
23306	15	0.09302201431962942
23306	16	0.04932449804297789
23306	17	0.049058807589474895
23306	18	-0.002371385377202273
23306	19	0.1087216882661437
23306	20	0.09751738462933446
23306	21	0.026412773634959308
23306	22	-0.0331293702272788
23306	23	0.1416001991122613
23306	24	0.13336669673797275
23306	25	0.09959428190587971
23306	26	-0.017424768228046617
23306	27	0.14744240310443502
23306	28	0.11385094224711167
23306	29	-0.042996827612761024
23306	30	0.1697786985663683
23306	31	0.15258426943668724
23306	32	0.2176942111514819
23306	33	0.340405416606373
23306	34	-0.06100275680640266
23306	35	0.26209520486245097
23307	1	0.0314240736378153
23307	2	-0.09022117134739105
23307	3	-0.0053233241345331805
23307	4	0.013733534784311274
23307	5	0.06592890177973132
23307	6	0.008433993831687303
23307	7	0.06958292890258377
23307	8	-0.0012417141231964024
23307	9	0.055236232160211785
23307	10	-0.09636713502653294
23307	11	0.08038159217214513
23307	12	-0.05551141875380239
23307	13	-0.005159412898962046
23307	14	-0.003859459111517083
23307	15	0.11460700825353598
23307	16	0.09303171539460209
23307	17	0.0594951766898717
23307	18	0.029477270250538368
23307	19	0.07240619950975002
23307	20	0.1077926405368217
23307	21	0.11272483050411353
23307	22	0.09371698510847182
23307	23	0.06377213851811803
23307	24	0.1143756530361344
23307	25	0.04964668775158998
23307	26	0.027112700508546084
23307	27	0.10366773780494754
23307	28	0.15924182845240153
23307	29	0.06928523090696359
23307	30	-0.07962399785417773
23307	31	0.10653272873261699
23307	32	0.11054322486572232
23307	33	0.10459725880627246
23307	34	-0.14245594374012782
23307	35	0.33624858079869213
23308	1	0.07600862911070294
23308	2	0.046221842838850336
23308	3	0.02666887829474618
23308	4	0.09326378090078791
23308	5	-0.11598154827669305
23308	6	-0.07402531655369415
23308	7	0.10602888300817881
23308	8	0.17527466235834765
23308	9	0.18132801644249952
23308	10	0.06464591595392477
23308	11	0.037263378014849025
23308	12	0.10504662316944291
23308	13	0.042549146110872016
23308	14	0.2281562626726128
23308	15	0.12851961123551803
23308	16	0.136154904800037
23308	17	0.15804851021920285
23308	18	0.04301356355498598
23308	19	0.10540747272097661
23308	20	0.022394315386264907
23308	21	-0.004014844159883069
23308	22	-0.028793525103225193
23308	23	0.09846137773483576
23308	24	0.06201614160550406
23308	25	-0.011219141113443243
23308	26	0.08224970933444808
23308	27	0.10445866092716471
23308	28	0.029285751964131634
23308	29	0.054444557687538975
23308	30	0.04634480557248111
23308	31	0.12233580610820383
23308	32	0.0824887554810303
23308	33	-0.009730560800115029
23308	34	0.07737916043355142
23308	35	0.08809146126099066
23309	1	0.06882124999925665
23309	2	0.0721688340645592
23309	3	0.04477889906567256
23309	4	0.13673688854703414
23309	5	0.07300954533985404
23309	6	0.13061105292351272
23309	7	0.17004557523227248
23309	8	0.2035853070209228
23309	9	0.04823610452417171
23309	10	0.19302274183442591
23309	11	0.2225856149490042
23309	12	0.052622382242851984
23309	13	0.15078154148007172
23309	14	0.1120539185635252
23309	15	0.09542747466947077
23309	16	0.2361576455022032
23309	17	0.06336524777719887
23309	18	0.1768549901219103
23309	19	0.18837475954240546
23309	20	0.17017835124006808
23309	21	0.2516779176650914
23309	22	0.18670312304089265
23309	23	0.18033843500491997
23309	24	0.2600079943215974
23309	25	0.04647367823869075
23309	26	0.1643096333660381
23309	27	0.2338916112086551
23309	28	0.19353788788817639
23309	29	0.15488132712976466
23309	30	0.12318059943670079
23309	31	0.09495101200616318
23309	32	0.11768209451819445
23309	33	-0.0042465506721853785
23309	34	-0.05826969746445343
23309	35	0.0040581726782562555
23310	1	0.015500223065718188
23310	2	-0.021166781761511544
23310	3	0.04217743641248006
23310	4	0.1646813494185082
23310	5	0.11136980955406983
23310	6	0.03599958759574662
23310	7	0.1577592920123152
23310	8	0.03731300973903018
23310	9	0.0705543776278077
23310	10	0.05240414890433698
23310	11	0.12015510400479457
23310	12	0.08782527859585088
23310	13	0.03521324602803588
23310	14	0.05634097918216696
23310	15	0.16144094668474906
23310	16	-0.05545012781369962
23310	17	0.07246061061198361
23310	18	0.21526188700882187
23310	19	0.13461921751461858
23310	20	0.13826192047435626
23310	21	-0.06752043070832059
23310	22	0.061470315322779356
23310	23	0.2293768934095155
23310	24	0.17099068992431654
23310	25	0.08691751986901863
23310	26	0.058536842728898364
23310	27	0.02475763729013636
23310	28	0.16592303989116175
23310	29	0.32601009973905803
23310	30	0.10186602387246779
23310	31	0.028699384545824103
23310	32	0.4066871890611523
23310	33	0.2661066334801063
23310	34	-0.10509470918065844
23310	35	-0.4562280613001377
23311	1	0.029276736057550323
23311	2	0.04751092798587209
23311	3	0.06678799662701707
23311	4	0.13134474508703775
23311	5	0.13045930692819852
23311	6	0.042930283501796396
23311	7	0.012769792632610688
23311	8	0.011348327923585089
23311	9	0.061317986173847316
23311	10	0.12870411996674846
23311	11	0.11945422699528052
23311	12	0.19284437453971748
23311	13	0.14973590473352516
23311	14	0.08814296011773592
23311	15	0.08326540439146157
23311	16	0.013644598876844327
23311	17	0.029176865257916518
23311	18	0.2517949803173778
23311	19	0.1841553251982333
23311	20	0.19603579502236101
23311	21	0.23234478837787265
23311	22	0.1084122493034343
23311	23	0.2268618492965473
23311	24	0.14630779807724537
23311	25	0.03593391625248188
23311	26	-0.0018794063524083526
23311	27	0.19415967600301798
23311	28	0.20619896129350934
23311	29	0.25002584898097524
23311	30	0.14820678565026668
23311	31	0.10800074901185042
23311	32	0.23185739294963525
23311	33	0.37903254810535714
23311	34	0.41728821590595544
23311	35	0.6903951382345106
23312	1	-0.04788268148126562
23312	2	0.03275326704442705
23312	3	0.019424456757704434
23312	4	-0.00784780522815609
23312	5	0.0016691822075109997
23312	6	0.0870241976184829
23312	7	0.01886861509812121
23312	8	0.09940951947786658
23312	9	0.1301461321133317
23312	10	0.1098801330424024
23312	11	0.08115103052553962
23312	12	0.10786698607419254
23312	13	0.06860613848439101
23312	14	0.12128000215506773
23312	15	0.19448964426923254
23312	16	-0.03708418854629514
23312	17	0.14506800415207266
23312	18	0.0053867349027925115
23312	19	0.09574347902850633
23312	20	0.10965091868910548
23312	21	0.19225506718935748
23312	22	0.0846840627118155
23312	23	0.07127739444835868
23312	24	0.21693100020778644
23312	25	0.28991537961505287
23312	26	0.2866815159294376
23312	27	0.17366194625766695
23312	28	0.17787554911993908
23312	29	0.19016597627807386
23312	30	0.1691779911466753
23312	31	0.18424196664907555
23312	32	0.21484152144354596
23312	33	0.06490326384887624
23312	34	0.04191768342397495
23312	35	0.18303998963048684
23401	1	-0.06601088182790704
23401	2	-0.08125838841320387
23401	3	0.059921480733006405
23401	4	0.03254023642407944
23401	5	-0.03143157477563108
23401	6	-0.09749256265188677
23401	7	-0.17727454085235195
23401	8	-0.04919151076835959
23401	9	-0.12312878669483496
23401	10	-0.06316845773542923
23401	11	-0.1056527439763073
23401	12	-0.11625879405760031
23401	13	-0.09507400889199857
23401	14	-0.22281594103849756
23401	15	-0.06565196816863761
23401	16	-0.20513331616297847
23401	17	-0.23226028208878802
23401	18	-0.10292877780252496
23401	19	-0.32232078502193673
23401	20	-0.17021245784159333
23401	21	-0.03199664807132052
23401	22	-0.13618044985139477
23401	23	-0.19822806258980563
23401	24	-0.2642973089179037
23401	25	-0.1287675762848295
23401	26	-0.08184421278780718
23401	27	-0.0335968758540659
23401	28	-0.3357308684981817
23401	29	-0.052228214683871954
23401	30	-0.08819409642704557
23401	31	-0.10212927996464316
23401	32	-0.23731874932806107
23401	33	-0.315258262276636
23401	34	-0.25222105512590076
23401	35	-0.03695119226744481
23402	1	-0.11481634270139907
23402	2	-0.0849473059043433
23402	3	-0.018534199077038238
23402	4	-0.0533211260346782
23402	5	-0.08791778137728912
23402	6	0.046510235769098074
23402	7	-0.13490323839364038
23402	8	-0.1763008367542227
23402	9	-0.13856268208390787
23402	10	-0.22481616642943436
23402	11	-0.04343360116700978
23402	12	-0.19886206937436413
23402	13	-0.07102781841683736
23402	14	-0.027012171147177355
23402	15	-0.02890643331737408
23402	16	-0.09703559205394185
23402	17	-0.27829894255494736
23402	18	-0.16463264895155305
23402	19	-0.07801644128903007
23402	20	-0.09197937970068182
23402	21	-0.050947164744343354
23402	22	-0.03339268782477234
23402	23	-0.31618700669208266
23402	24	-0.15108393617895644
23402	25	-0.13011791946596674
23402	26	-0.22175432755608426
23402	27	-0.25417137471223583
23402	28	-0.042664436961224794
23402	29	-0.13047655161577865
23402	30	-0.31911935076064424
23402	31	-0.06940350610379653
23402	32	-0.05505940913644025
23402	33	-0.239610303454171
23402	34	-0.3013909569293389
23402	35	-0.07382147304461739
23403	1	-0.1010931923434022
23403	2	-0.09538883335064341
23403	3	-0.01584923487656198
23403	4	-0.16370298760985946
23403	5	0.04782207542461947
23403	6	-0.1333823656628823
23403	7	-0.24200347705712488
23403	8	-0.0423509560859614
23403	9	-0.0723335651387984
23403	10	-0.10667774160842924
23403	11	-0.0923596154868207
23403	12	-0.212585219732361
23403	13	-0.2010994174621814
23403	14	-0.17886181315195415
23403	15	-0.1503264810500724
23403	16	-0.09912389754320117
23403	17	-0.16821541033537812
23403	18	-0.07215054871289084
23403	19	-0.07294484224368603
23403	20	-0.23995074008254136
23403	21	-0.14014764207131236
23403	22	-0.17032586204911127
23403	23	0.04562275835507279
23403	24	-0.11446768014025821
23403	25	-0.2676887938318302
23403	26	-0.1597069353739684
23403	27	-0.21051294830652267
23403	28	-0.10889158709607472
23403	29	-0.23184409408165862
23403	30	-0.26736566321876154
23403	31	-0.11368782633022789
23403	32	-0.29436017903862677
23403	33	-0.020163014914878374
23403	34	-0.01582451255351458
23403	35	-0.15872104489548278
23404	1	-0.1010931923434022
23404	2	-0.03273966867283917
23404	3	-0.18768694370711003
23404	4	-0.18369105443563427
23404	5	-0.06017315130569045
23404	6	-0.02777377377744017
23404	7	-0.07941397825044305
23404	8	-0.14199296085923407
23404	9	-0.1573574314872488
23404	10	-0.09295459125043948
23404	11	-0.011214030761280469
23404	12	-0.047012427369594434
23404	13	-0.07371278261731362
23404	14	-0.13291909238822797
23404	15	-0.21029068152739683
23404	16	-0.11612867081289124
23404	17	0.037930174390155
23404	18	-0.03933431959594458
23404	19	-0.018769174950982404
23404	20	-0.2514268915448028
23404	21	-0.1551178981892889
23404	22	-0.14412506412940473
23404	23	-0.1859739715989761
23404	24	-0.14085638102723408
23404	25	-0.01899145688184234
23404	26	-0.16776663686651005
23404	27	-0.09263489922992818
23404	28	-0.3909139262411543
23404	29	-0.2508943745260197
23404	30	-0.12297850269819577
23404	31	-0.20187472020758435
23404	32	-0.0962202915046646
23404	33	-0.24228170400107985
23404	34	-0.06100832452433025
23404	35	-0.027850499455400524
23405	1	0.011502274821417302
23405	2	-0.12311566460939716
23405	3	-0.03454710914929038
23405	4	-0.06465285977719049
23405	5	0.05311151068688247
23405	6	-0.058144481429906136
23405	7	-0.1537452741952876
23405	8	-0.2464394939338561
23405	9	-0.020133277665834726
23405	10	-0.0116500569275928
23405	11	-0.07751372309861893
23405	12	-0.2427492486326699
23405	13	-0.053232016315547526
23405	14	-0.04091029888917319
23405	15	-0.20622963000541006
23405	16	-0.1802432710816646
23405	17	-0.09871281719888714
23405	18	-0.21379642353250716
23405	19	-0.10061632893513206
23405	20	-0.1264798546898973
23405	21	-0.08441061536920103
23405	22	-0.14110880083324417
23405	23	-0.1362659666548609
23405	24	-0.1305204383009695
23405	25	-0.13446828887390438
23405	26	-0.3469525014255055
23405	27	-0.08566762487248525
23405	28	-0.17291235039328257
23405	29	-0.19737179550433126
23405	30	-0.03931636921423376
23405	31	-0.14864100737116814
23405	32	-0.13945942795699295
23405	33	-0.1036348100633262
23405	34	-0.11582900806699215
23405	35	-0.155709050865525
23406	1	-0.029402353349460952
23406	2	-0.07616724348466164
23406	3	-0.11534119234079654
23406	4	-0.1565572051749271
23406	5	-0.19307658438812325
23406	6	-0.030522287426450134
23406	7	-0.294255951955094
23406	8	-0.07383511815118027
23406	9	-0.17095595431562316
23406	10	-0.0836851980770632
23406	11	-0.12068466385500898
23406	12	-0.12813400452568402
23406	13	-0.12078915493234632
23406	14	-0.18406121719934987
23406	15	-0.20823556297236934
23406	16	-0.22406564388204941
23406	17	-0.07736405955654391
23406	18	-0.28639939423123906
23406	19	-0.2897698939282094
23406	20	-0.1371070141634334
23406	21	-0.15182866221468316
23406	22	-0.11392784071701811
23406	23	-0.04243225431972775
23406	24	-0.25891011943787134
23406	25	-0.10663824808121802
23406	26	-0.20896208144456807
23406	27	-0.20440119354483954
23406	28	-0.23860768960977197
23406	29	-0.17257124296639859
23406	30	-0.17574864842680427
23406	31	-0.10071594090639024
23406	32	-0.08178303348506688
23406	33	-0.14771153117307279
23406	34	0.012423089887636962
23406	35	0.13046392734894496
23407	1	0.0035403461122811564
23407	2	-0.030076988891305945
23407	3	-0.07670058423776638
23407	4	-0.0144733062435769
23407	5	-0.0822478500872883
23407	6	-0.17284683848576066
23407	7	-0.0975590443567711
23407	8	-0.059112274280685995
23407	9	-0.12279993486778551
23407	10	-0.1264907039881038
23407	11	-0.1752274422820932
23407	12	-0.23522874372167024
23407	13	-0.015445192723902323
23407	14	-0.03979109632297195
23407	15	-0.2445590972655154
23407	16	-0.14610614681442513
23407	17	-0.2586060341793228
23407	18	-0.316895565634951
23407	19	-0.1169345494845544
23407	20	-0.1654631760214471
23407	21	-0.13863265390583734
23407	22	-0.2572823952770307
23407	23	-0.1311540370131894
23407	24	-0.1930747340347878
23407	25	-0.1807906123155405
23407	26	-0.24035458365737838
23407	27	-0.2790689351007174
23407	28	-0.2160589420908181
23407	29	-0.15220751849063419
23407	30	-0.1080411593397983
23407	31	-0.15892672522011253
23407	32	-0.20336628147960312
23407	33	-0.026528308780171983
23407	34	-0.04202839500739586
23407	35	-0.7274174198418564
23408	1	-0.10682083650565133
23408	2	-0.0648809887557853
23408	3	-0.10440414704057588
23408	4	-0.10467639367873005
23408	5	-0.006619189324169383
23408	6	0.025980005992614963
23408	7	-0.11607565180127466
23408	8	-0.1450468194385408
23408	9	-0.13232431483278617
23408	10	-0.12652397972416196
23408	11	-0.13132827623254428
23408	12	-0.06934660655165459
23408	13	-0.0867142134803558
23408	14	-0.1425697326435511
23408	15	-0.0819391922560726
23408	16	-0.09297006858722767
23408	17	-0.20086675484360228
23408	18	-0.19236540174201622
23408	19	-0.1902546520395063
23408	20	-0.12571085812874827
23408	21	-0.15571805897785396
23408	22	-0.1866389583584933
23408	23	-0.26521756627197846
23408	24	-0.023463952071310246
23408	25	-0.24627343108576838
23408	26	-0.14893488056747373
23408	27	-0.2248814399739274
23408	28	-0.0585693401567724
23408	29	-0.13815864469462724
23408	30	-0.17702556726226248
23408	31	-0.20651153347969853
23408	32	-0.16137565779650487
23408	33	-0.2398605885947589
23408	34	0.04550584435206417
23408	35	0.22043338247375743
23409	1	-0.037916739726444604
23409	2	0.01907644412543874
23409	3	-0.06703277732657043
23409	4	-0.0024513286674050505
23409	5	0.00316534162479698
23409	6	-0.054529695168447745
23409	7	-0.18103042234670852
23409	8	0.02676563165685053
23409	9	-0.10914421936824681
23409	10	-0.26603309093581373
23409	11	-0.017805130000724034
23409	12	-0.08405116428899362
23409	13	-0.20053078734573404
23409	14	-0.22647731548743621
23409	15	-0.14841352945685315
23409	16	-0.0085522963957132
23409	17	-0.18081724172375857
23409	18	-0.18085262156761672
23409	19	-0.1389539577168577
23409	20	-0.25043668837562905
23409	21	-0.11533575165324805
23409	22	-0.12200745832582527
23409	23	-0.049090985647673335
23409	24	-0.19606623484185803
23409	25	-0.08884395701338121
23409	26	-0.19838146396558187
23409	27	-0.08882336774644983
23409	28	0.043045976004357556
23409	29	-0.16960868073365276
23409	30	-0.23158002426409752
23409	31	-0.2258857246280499
23409	32	-0.15707352022349141
23409	33	-0.09115000190186606
23409	34	0.13228868659702897
23409	35	0.26270150424719674
23410	1	-0.06152826003881273
23410	2	0.05970631252858993
23410	3	-0.07459441784726906
23410	4	-0.15571165062202041
23410	5	-0.09848537815547331
23410	6	-0.21021554572184442
23410	7	-0.10778930227988326
23410	8	-0.25866335519576467
23410	9	-0.23794212924036628
23410	10	-0.17415609102399543
23410	11	-0.09009418779574219
23410	12	-0.1429300037266259
23410	13	-0.010952135141891972
23410	14	-0.09670871566667216
23410	15	-0.1701745866065636
23410	16	-0.022263975504756672
23410	17	-0.15287502826536326
23410	18	6.434916901554288E-5
23410	19	-0.09391743936790675
23410	20	-0.02365613832400726
23410	21	-0.15157708696158778
23410	22	-0.20488602345623974
23410	23	-0.3137800199825662
23410	24	-0.052589967028502826
23410	25	-0.21996332344474467
23410	26	-0.10337513284813582
23410	27	-0.15176273458644118
23410	28	-0.1975817579694592
23410	29	-0.2662999700064006
23410	30	-0.15020728266449623
23410	31	-0.13121193099347295
23410	32	-0.31561047019987143
23410	33	-0.11595564687959126
23410	34	0.12399678372080913
23410	35	0.19577779107833138
23411	1	-0.0010587842247318235
23411	2	-0.0024828004148069738
23411	3	-0.12189221212470613
23411	4	-0.04872538030382145
23411	5	-0.02377954024903417
23411	6	-0.12346689859666071
23411	7	-0.10948252717371076
23411	8	-0.13248943162809468
23411	9	-0.011209804208057506
23411	10	0.0020541410091610146
23411	11	-0.11867891323219482
23411	12	-0.14029646981632737
23411	13	-0.09672252655784774
23411	14	-0.09902898040419927
23411	15	-0.12211250916054439
23411	16	0.03239531000080831
23411	17	-0.16620421467381874
23411	18	-0.14635813385241647
23411	19	-0.0888971520428683
23411	20	-0.029459074112722305
23411	21	0.02377345778214135
23411	22	-0.16809259008378064
23411	23	-0.15851625729856522
23411	24	-0.013910638744960124
23411	25	0.09278612848254397
23411	26	0.0263772986284323
23411	27	-0.009214966587428819
23411	28	-0.15886328489516188
23411	29	-0.15717684890033468
23411	30	-0.003916381713722217
23411	31	-0.13994866266581596
23411	32	-0.03705308591467116
23411	33	-0.07703770019964651
23411	34	-0.282573624828256
23411	35	0.11200106771538998
23412	1	-0.16061891330034328
23412	2	-0.07475070107610193
23412	3	-0.07836063058170595
23412	4	-0.11398165512196101
23412	5	-0.05855768253740834
23412	6	-0.04745568733064687
23412	7	-0.2606107926235879
23412	8	-0.17063904223341098
23412	9	-0.21064612994124587
23412	10	-0.1385690476719006
23412	11	-0.16333240730531173
23412	12	-0.25846568933066294
23412	13	-0.25471161787419305
23412	14	-0.0627348153317655
23412	15	-0.26022121875155335
23412	16	-0.005982547257595172
23412	17	-0.14483924729311326
23412	18	-0.2005624568505766
23412	19	-0.22182207924598174
23412	20	0.009549066985897525
23412	21	-0.3359980142897143
23412	22	-0.1925334924752704
23412	23	-0.1597376595748372
23412	24	-0.06979517720886008
23412	25	-0.23809891361018032
23412	26	-0.2406288517476085
23412	27	-0.11923262854385541
23412	28	-0.2206491017197365
23412	29	-0.22413817404197545
23412	30	-0.21491519927835867
23412	31	-0.05490406777003898
23412	32	-0.21178602034289185
23412	33	-0.3991089539414645
23412	34	-0.12953799562183477
23412	35	-0.2324038893648428
23501	1	0.010115442287737864
23501	2	-0.01600650869706044
23501	3	-0.05727177610835099
23501	4	0.01060079182233764
23501	5	0.025247181398331264
23501	6	-0.05510234571489292
23501	7	0.02901173328733364
23501	8	-0.02944228939554705
23501	9	0.06208740875069907
23501	10	0.03296586612854213
23501	11	0.12298662467276955
23501	12	-0.03589961434640543
23501	13	0.08338994954526413
23501	14	-0.12633358318009158
23501	15	-0.10764561331238554
23501	16	-0.09551402328680325
23501	17	0.08272055459127614
23501	18	0.007761187131031022
23501	19	0.0236893719377278
23501	20	0.03769403116324099
23501	21	-0.054069868703990664
23501	22	-0.0015713056004642567
23501	23	0.03867335016782647
23501	24	-0.020024518832826743
23501	25	-0.2194233874590168
23501	26	-0.17584552493736538
23501	27	-0.02300327074412678
23501	28	-0.05933013830318856
23501	29	-0.15717104236171764
23501	30	0.029682480884595464
23501	31	-0.018444526766764113
23501	32	-0.06724372233241382
23501	33	-0.06941398430453205
23501	34	-0.11352740085031243
23501	35	-0.6791545927031635
23502	1	0.0432574613714678
23502	2	-0.1042218132408479
23502	3	0.0032164955352307345
23502	4	-0.09497212251550025
23502	5	-0.06463486433465704
23502	6	-0.012152147633997856
23502	7	-0.06875402152160603
23502	8	-0.040640880025385684
23502	9	-0.16724913203250225
23502	10	0.19399409824536917
23502	11	0.09453952523883657
23502	12	-0.022268429348685004
23502	13	0.07998975459431534
23502	14	-0.06149003578823198
23502	15	0.0827071763641598
23502	16	-0.05009706970837868
23502	17	0.038034205357782014
23502	18	-0.09774055802205339
23502	19	-0.17731954105436643
23502	20	-0.014401234926758377
23502	21	-0.018833234032541668
23502	22	-0.0861799082784529
23502	23	0.0032590064535256147
23502	24	-0.1559768529856882
23502	25	-0.16133425294050596
23502	26	-0.22094676559058257
23502	27	0.028655861047532483
23502	28	-0.1429080105488083
23502	29	-0.059226380917749566
23502	30	-0.031523068699804924
23502	31	0.07135264512790229
23502	32	-0.1603972396081801
23502	33	-0.07554223239427671
23502	34	-0.01044611061506373
23502	35	0.37832360845351687
23503	1	-0.009325521738741571
23503	2	-0.10031889444962871
23503	3	-0.01091669065570855
23503	4	-0.16355612868807157
23503	5	-0.07621021651105053
23503	6	-0.0571125680869784
23503	7	-0.13421683256355266
23503	8	-0.08588966015175714
23503	9	-0.1329345090088978
23503	10	-0.06085030864562668
23503	11	-0.11389927874711248
23503	12	-0.0022346454926918113
23503	13	-0.06383315017610869
23503	14	-0.039390178917223295
23503	15	-0.10451359208676791
23503	16	0.07312388112691792
23503	17	0.013550883910305345
23503	18	0.1054660941631056
23503	19	-0.10936337172472577
23503	20	-0.4074089314049587
23503	21	-0.18328017834618038
23503	22	-0.09560411359078103
23503	23	-0.1490578979836954
23503	24	-0.06618798696898409
23503	25	-0.2631193455384704
23503	26	-0.1208006930065153
23503	27	-0.22709423047456312
23503	28	-0.18968765765502127
23503	29	0.07809877515596497
23503	30	0.058074849676145845
23503	31	-0.021450442016600846
23503	32	-0.2305764395913954
23503	33	-0.21044082643932427
23503	34	0.17937662383467057
23503	35	0.001481603796374742
23504	1	-0.011702219850405982
23504	2	-0.12391847489837104
23504	3	-0.07055526887789654
23504	4	-0.08243778548859382
23504	5	-0.004281298285832236
23504	6	-0.05343313342802958
23504	7	-0.20893801527684275
23504	8	-0.05066329388834134
23504	9	-0.012024973681839413
23504	10	-0.030367020604757045
23504	11	-0.044469273573881196
23504	12	-0.0942477301408573
23504	13	0.011107912691826982
23504	14	-0.13701625599198053
23504	15	-0.06806899014456036
23504	16	-0.042132457149804736
23504	17	-0.04714564518538822
23504	18	-0.13486309275708663
23504	19	-0.21913675996405146
23504	20	-0.07454844714204256
23504	21	-0.180169123213183
23504	22	-0.10423867917803875
23504	23	-0.1820545087515839
23504	24	0.012354808533942219
23504	25	-0.18430649844051317
23504	26	-0.11096774251596742
23504	27	-0.03543503183527008
23504	28	-0.0728650915798923
23504	29	-0.32561285449759225
23504	30	-0.029109067492804286
23504	31	-0.19147173628428504
23504	32	-0.11272071576991749
23504	33	0.17400514237940712
23504	34	-0.16977019027710583
23504	35	-0.479027652045783
23505	1	0.014504041460547512
23505	2	-0.07554166424462494
23505	3	-0.12977941861868914
23505	4	-0.06560582569249718
23505	5	-0.025977418493773996
23505	6	-0.037054332767581855
23505	7	0.09245895501004497
23505	8	0.047078120602655815
23505	9	0.0366917964507536
23505	10	-0.14827491790310887
23505	11	0.007206189499235904
23505	12	-0.039588699043399345
23505	13	-0.035849395896200065
23505	14	-0.0615385822809742
23505	15	-0.1070450019115583
23505	16	0.00945720490956603
23505	17	-0.08485140538957836
23505	18	0.01589974314667586
23505	19	-0.21681075937281946
23505	20	-0.12040908899130898
23505	21	-0.1465951504820424
23505	22	-0.09959699642334385
23505	23	-0.09327728629995136
23505	24	-0.0943216848186097
23505	25	-0.1744816467879886
23505	26	-0.2726018461769897
23505	27	0.011617162609191212
23505	28	-0.06449107779238261
23505	29	-0.11741507946219087
23505	30	-0.20467403929590944
23505	31	-0.16651339390821107
23505	32	-0.1408596035507017
23505	33	-0.08991845865455872
23505	34	-0.176937900046525
23505	35	0.26942630172320037
23506	1	-0.029619908940638595
23506	2	-0.031904985944642306
23506	3	0.02945570586256352
23506	4	0.009350952895506026
23506	5	0.006050903188310031
23506	6	-0.14568758563615347
23506	7	-0.12266835984627988
23506	8	-0.05615093135988758
23506	9	-0.2359494981112391
23506	10	-0.15872338040450273
23506	11	-0.12032468421891451
23506	12	-0.11557382442136088
23506	13	-0.10185494832323627
23506	14	-0.1679637769566682
23506	15	-0.1570050086548136
23506	16	-0.2717424672533326
23506	17	-0.2265147233427527
23506	18	-0.045720771072204514
23506	19	-0.13019795915467824
23506	20	-0.17433569475922894
23506	21	-0.22012052057468168
23506	22	-0.03402985820547855
23506	23	-0.10311246021604603
23506	24	-0.1757522412140915
23506	25	-0.08869908313414498
23506	26	-0.16102447635539363
23506	27	-0.14367141339624112
23506	28	-0.019138075815114064
23506	29	-0.1874505181687809
23506	30	-0.14113168409199517
23506	31	-0.09965732909933678
23506	32	-0.14730135550921375
23506	33	-0.182395655718949
23506	34	-0.07325516446029923
23506	35	-0.22494560028245303
23507	1	-0.02727203333834538
23507	2	-0.09540032828066103
23507	3	-0.0984749714501234
23507	4	-0.14541132100305987
23507	5	-0.21358323006032975
23507	6	-0.15789440588364556
23507	7	-0.12444949758419455
23507	8	-0.06292274982668289
23507	9	-0.16936729844780274
23507	10	-0.11598198941613447
23507	11	-0.1543257298699956
23507	12	-0.02611572224759584
23507	13	-0.02151161128394108
23507	14	-0.22716297026034482
23507	15	0.06632421245343068
23507	16	-0.020738532888103123
23507	17	-0.05146481870570341
23507	18	-0.10880195346518207
23507	19	-0.17146260977352057
23507	20	0.010154901387551263
23507	21	-0.06602254388582907
23507	22	0.060621573055044564
23507	23	-0.050782000110437764
23507	24	-0.09903055082862977
23507	25	-0.22520690178919267
23507	26	-0.21656086997933954
23507	27	-0.2021537096562227
23507	28	-0.31760783004453685
23507	29	-0.19215307142712135
23507	30	-0.16501101358485926
23507	31	-0.22308241701545484
23507	32	-0.048495438955491466
23507	33	0.06598553145165198
23507	34	-0.11926423331606983
23507	35	-0.012860405334055969
23508	1	-0.04212363028628019
23508	2	-0.10216399160108836
23508	3	0.060119593924486736
23508	4	0.031083611424829627
23508	5	-0.029078599639912994
23508	6	0.056455909451671005
23508	7	0.04940666248179326
23508	8	-0.00941083013928079
23508	9	-0.11627102237441278
23508	10	-0.11525806334584843
23508	11	-0.026546774126629202
23508	12	-0.083123690452922
23508	13	0.04223555480269425
23508	14	-0.030720549805735686
23508	15	-0.17456976006892688
23508	16	-0.09282016895026857
23508	17	-0.0983227662722328
23508	18	-0.04529442321810251
23508	19	-0.0392439275919898
23508	20	0.129521685012719
23508	21	-0.04636191626503461
23508	22	-0.08003242817254375
23508	23	0.00915674764578256
23508	24	-0.06288744073761876
23508	25	-0.12099046067100261
23508	26	-0.02538622664111756
23508	27	-0.05137754479752488
23508	28	-0.07093190647904635
23508	29	-0.03778497605252795
23508	30	-0.09641680327433022
23508	31	-0.17358872202363074
23508	32	-0.026800593022620944
23508	33	-0.17983851775585435
23508	34	-0.030369492315884372
23508	35	0.2394888591614972
23509	1	-0.00871159689357981
23509	2	0.0818626862534515
23509	3	-0.04145566095458264
23509	4	-0.23819189952519793
23509	5	-0.0733941316095823
23509	6	-0.008050416747629185
23509	7	-0.027296936884937395
23509	8	-0.042184981628331286
23509	9	-0.05308760585597838
23509	10	-0.050349408034456644
23509	11	-0.11848626001411589
23509	12	-0.016253007522870178
23509	13	-0.042556651966748404
23509	14	-0.18262684994236622
23509	15	-0.14226274119609883
23509	16	-5.23636136335881E-5
23509	17	-0.0481769495591422
23509	18	-0.1302256838281295
23509	19	0.03386025207510812
23509	20	-0.025107598331153724
23509	21	-0.009940462909447945
23509	22	-0.08663270397173761
23509	23	-0.010269998880964692
23509	24	0.02013746280996287
23509	25	-0.015818630009967194
23509	26	-0.156697849015913
23509	27	-0.12390658687630918
23509	28	-0.24876498283975224
23509	29	-0.016545444490759564
23509	30	-0.10856441432707697
23509	31	-0.03920504213063225
23509	32	-0.061173714488653275
23509	33	-0.3122873973618425
23509	34	-0.20352673090089368
23509	35	0.08181303757408287
23510	1	-0.0021911578861839587
23510	2	-0.007572164366397516
23510	3	0.03724026534904823
23510	4	-0.07764649729687179
23510	5	-0.12763708928156348
23510	6	-0.05027546939494698
23510	7	-0.1398648706134935
23510	8	-0.2541417410078779
23510	9	-0.21557422363434142
23510	10	-0.1812426986575204
23510	11	-0.030665033800623576
23510	12	-0.23647959198495982
23510	13	-0.17203766860654213
23510	14	-0.10478851423232527
23510	15	-0.18180253382279687
23510	16	-0.035972432785086994
23510	17	-0.3146298533072951
23510	18	-0.01254817456459989
23510	19	-0.2559150958626546
23510	20	-0.19486434163087551
23510	21	-0.18179385254356362
23510	22	-0.29893348338863746
23510	23	-0.05779749370307741
23510	24	-0.3066437687984589
23510	25	-0.2872049833618462
23510	26	-0.01914756683889607
23510	27	-0.10253728208338941
23510	28	-0.18272594013856747
23510	29	-0.14172427788187036
23510	30	-0.12883414360009482
23510	31	-0.11915342987918365
23510	32	-0.12749343233994637
23510	33	-0.26462854887621035
23510	34	-0.17686983158202807
23510	35	0.14611414153682034
23511	1	-0.06446485905253496
23511	2	-0.0910317384203303
23511	3	0.055222868108288026
23511	4	-0.14329272989293074
23511	5	-0.04373814109949947
23511	6	0.014191576134933825
23511	7	-0.14384497958955933
23511	8	-0.13382199230449032
23511	9	-0.014238258287768701
23511	10	-0.06992236177110556
23511	11	-0.17987416036999093
23511	12	-0.16097424121207382
23511	13	-0.03247361519331804
23511	14	0.027930682679219387
23511	15	-0.11408955021151712
23511	16	-0.216541094337245
23511	17	-0.16162057045089284
23511	18	0.01616511790587083
23511	19	-0.2000022616620143
23511	20	-0.1074296720652228
23511	21	0.008155057707583069
23511	22	-0.06600678574972108
23511	23	-0.19048939507489138
23511	24	-0.07343522516312362
23511	25	-0.10237333125368053
23511	26	-0.15860012885480046
23511	27	0.08752281599228695
23511	28	-0.1279479992612096
23511	29	-0.04146278051108965
23511	30	-0.03126254813398077
23511	31	-0.09615325664414343
23511	32	-0.12240670651264196
23511	33	-0.2830311650704118
23511	34	-0.3050908603695497
23511	35	-0.046147874710371184
23512	1	-0.046772816713989585
23512	2	-0.039417642936840025
23512	3	-0.045258843737563836
23512	4	-0.0801003021145057
23512	5	-0.09887434745591506
23512	6	-0.027193226621932354
23512	7	0.060931658881912654
23512	8	-0.056355793093672446
23512	9	-0.10847373213241696
23512	10	-0.0388008197299996
23512	11	-0.06140683827953097
23512	12	-0.23189412251770847
23512	13	-0.1225695703626144
23512	14	-0.05118410800404405
23512	15	-0.10012712267949553
23512	16	-0.061983751795594344
23512	17	0.029616257547033342
23512	18	0.04889280175689237
23512	19	-0.07805770619841468
23512	20	-0.16417650057888267
23512	21	-0.06274246458261246
23512	22	-0.2726018254696285
23512	23	-0.05226477935892859
23512	24	-0.1613901325722651
23512	25	-0.13023030274755598
23512	26	-0.1300731080755284
23512	27	-0.10839852336648903
23512	28	-0.06852295948176845
23512	29	-0.2666171172426104
23512	30	-0.22170581754529195
23512	31	-0.02431397718940076
23512	32	-0.2184218168555887
23512	33	-0.3308523761277229
23512	34	-0.22666174116453064
23512	35	0.3241850209549284
23601	1	-0.08527048521759184
23601	2	0.05007451475709601
23601	3	0.14347875694069145
23601	4	0.1263236063212716
23601	5	0.1436267123151751
23601	6	0.05929850716357521
23601	7	0.072947767402475
23601	8	0.048203766041552853
23601	9	0.11139231280187545
23601	10	0.18599358467864846
23601	11	0.11725954578150777
23601	12	0.09959718735935752
23601	13	-0.027932012075204682
23601	14	0.043495841126940604
23601	15	0.06236291547226358
23601	16	0.08376529441042635
23601	17	0.07769764796670131
23601	18	0.19095309942894545
23601	19	0.19210834561857126
23601	20	0.18317438777289397
23601	21	0.038632384407442544
23601	22	0.06037106056293595
23601	23	0.08946523704486253
23601	24	0.1633425158857449
23601	25	0.03333934195416788
23601	26	0.11382688379578099
23601	27	0.18117426746231047
23601	28	0.2179541548436248
23601	29	0.12621878415712473
23601	30	0.08241852063157751
23601	31	0.1817593722469013
23601	32	0.03728834283761984
23601	33	0.3682724300649127
23601	34	0.1767508423448696
23601	35	0.5021246028325699
23602	1	-0.02656291091270191
23602	2	0.03901311161398979
23602	3	0.07350201760182529
23602	4	0.091647963318227
23602	5	0.14439956654002728
23602	6	0.12911325558993525
23602	7	0.15111417700687468
23602	8	0.011150283195249244
23602	9	0.17332303104773672
23602	10	0.16608904509800482
23602	11	0.21260933109977742
23602	12	0.12747046261051054
23602	13	-0.10946729908175001
23602	14	0.051847585676526364
23602	15	0.02423318934778962
23602	16	0.15007643701745366
23602	17	0.16454978853112578
23602	18	-0.01747009453495707
23602	19	0.130819504899911
23602	20	0.07670859094935167
23602	21	0.14906695519189128
23602	22	0.15533061922795355
23602	23	0.11823413871029231
23602	24	0.1607452430764198
23602	25	0.1574003069268528
23602	26	0.3036761492031417
23602	27	0.19903169465661108
23602	28	0.08200449581431002
23602	29	0.21776444502971515
23602	30	0.14783707914713062
23602	31	0.10435421876734807
23602	32	0.04470776306182955
23602	33	0.08010464404843276
23602	34	0.1895796574113362
23602	35	0.13558596052263283
23603	1	0.00901456615794416
23603	2	0.06682758071665873
23603	3	0.004958372452787074
23603	4	-0.030306158345617007
23603	5	0.10612919822833433
23603	6	0.1402756367625102
23603	7	0.05316884794606125
23603	8	0.17147920521954063
23603	9	-0.02096831033369284
23603	10	0.007970714277583113
23603	11	0.023453778462979358
23603	12	0.0968563852380413
23603	13	-0.05460586026877223
23603	14	-0.03226650557508037
23603	15	-0.06044351475644305
23603	16	0.07881468121851753
23603	17	0.18465422735019388
23603	18	0.17924503030051397
23603	19	-0.06846349739191027
23603	20	0.02394325511095019
23603	21	0.08081029374918813
23603	22	0.2762357947615186
23603	23	0.1739458375363796
23603	24	0.12040381061680705
23603	25	0.17934817654371926
23603	26	-0.0037108195256791987
23603	27	0.11251472672473994
23603	28	0.10492116408310892
23603	29	0.07091328376161954
23603	30	0.04119765950743215
23603	31	0.08450426055818383
23603	32	-0.05115909965889642
23603	33	0.01644676845118198
23603	34	0.106695026272277
23603	35	0.25576449327426687
23604	1	-0.08589098844071685
23604	2	0.020440079323535087
23604	3	-0.014897620684596546
23604	4	0.029722649781447785
23604	5	-0.013466238402230601
23604	6	0.04030620107082683
23604	7	0.005918031490644182
23604	8	0.032866689726311904
23604	9	-0.03547065247157377
23604	10	0.12608715922636549
23604	11	-0.08610373140709271
23604	12	0.019375103766094526
23604	13	-5.562582802340899E-4
23604	14	-0.023763464341968188
23604	15	0.10798279486506601
23604	16	0.06030469969218899
23604	17	-0.08358827426245341
23604	18	0.00938021525344368
23604	19	0.06911021710952525
23604	20	-0.045781320274514314
23604	21	0.05511869178659623
23604	22	-0.0052795536903360585
23604	23	-0.01835529641594036
23604	24	0.0036127120629387832
23604	25	0.15622077549152635
23604	26	0.006473352000348598
23604	27	-0.13681558405615846
23604	28	0.06992015583907119
23604	29	0.05139023154719524
23604	30	-0.02013186761371344
23604	31	0.09059005888636307
23604	32	0.13268791559558224
23604	33	0.015876900514349757
23604	34	0.12512847801779614
23604	35	0.09079641149220308
23605	1	-0.00722673314599831
23605	2	0.06972781273521989
23605	3	-0.021723762117975554
23605	4	0.11470544258245852
23605	5	0.04435425623297462
23605	6	0.13302505671610731
23605	7	-0.11040423790080922
23605	8	0.08969266229610895
23605	9	0.07473934627883949
23605	10	0.0952676980362881
23605	11	0.11539113345138219
23605	12	0.03798167526124274
23605	13	0.09098578706301197
23605	14	0.08954323920450236
23605	15	0.13329198408346343
23605	16	0.08722535407234489
23605	17	-0.03402326684933854
23605	18	0.17292459429139484
23605	19	0.06826876988108666
23605	20	0.04756815641724188
23605	21	0.12064620472998655
23605	22	-0.0024280388151396437
23605	23	-0.023474058173064805
23605	24	0.020771038718585544
23605	25	0.11494434712683699
23605	26	0.08493521505751289
23605	27	-0.019442845946095133
23605	28	0.04021699620202668
23605	29	0.04827461314668824
23605	30	0.12861073957073188
23605	31	0.2763363428508825
23605	32	-0.13211412204356776
23605	33	0.01272083441133276
23605	34	-0.1979579625629171
23605	35	0.29760678673954644
23606	1	-0.003402083916618892
23606	2	-0.005908138899812343
23606	3	0.11938835580650675
23606	4	0.0365441050286357
23606	5	-0.007006262415874431
23606	6	0.14921878070205707
23606	7	0.055330054117511906
23606	8	-0.052575485063442784
23606	9	0.014800202052143163
23606	10	0.1245466661564194
23606	11	-0.0179773819142639
23606	12	0.007735624520556428
23606	13	-0.009172108814425428
23606	14	0.0468024877785993
23606	15	0.07696670164522601
23606	16	-0.03883315442620017
23606	17	0.1037775412199764
23606	18	0.08194501002856214
23606	19	-0.1436269558575347
23606	20	-0.026153608224106506
23606	21	0.048866732074451136
23606	22	0.07293482033618659
23606	23	-0.14339805956544893
23606	24	-0.024893986345652763
23606	25	0.18146301332404846
23606	26	-0.027030213902520472
23606	27	0.02632567478519121
23606	28	0.0065680895711182075
23606	29	0.20298349173117458
23606	30	0.039889178873224296
23606	31	-0.035067773512224676
23606	32	-0.13009836123730167
23606	33	-0.026479932539217543
23606	34	-0.13063579026231764
23606	35	-0.04360805392042266
23607	1	0.03622557646883351
23607	2	0.14496316412282084
23607	3	-0.010922039013209428
23607	4	-0.0041353937616399605
23607	5	0.04881367857004548
23607	6	-0.0202625574247719
23607	7	0.11280068175452129
23607	8	0.012358977052244313
23607	9	0.16081143227787464
23607	10	-0.05412000457597799
23607	11	0.09125457106962642
23607	12	-0.01065503053302308
23607	13	0.08652367153312213
23607	14	0.13321891549888676
23607	15	0.023758653802417484
23607	16	-0.0028890460256860706
23607	17	0.048933808033048365
23607	18	-0.004329504759319036
23607	19	0.04128810925116966
23607	20	0.11192081116082875
23607	21	0.04257852535337037
23607	22	0.09084052603822101
23607	23	0.04651012360444895
23607	24	-0.10552265176474407
23607	25	0.024471819415346374
23607	26	-0.0421644557997638
23607	27	0.056962212194719086
23607	28	0.010017822649501795
23607	29	-0.0944037164532574
23607	30	-0.07238613598345722
23607	31	0.06603972182722373
23607	32	-0.048642559829261245
23607	33	-0.2118433855873434
23607	34	0.019719706929741676
23607	35	0.2147527219546035
23608	1	0.060529607137890906
23608	2	0.1616681506246067
23608	3	0.15488852143420573
23608	4	0.07376384812472025
23608	5	0.05618537903781373
23608	6	0.058045579074914144
23608	7	0.12444543752547332
23608	8	0.013269716253546449
23608	9	0.14617607502847818
23608	10	0.08387318671046984
23608	11	0.06457468788301668
23608	12	0.09718032828542533
23608	13	0.024435646713257597
23608	14	0.19500711269405002
23608	15	0.1917207929753033
23608	16	0.04314071945555753
23608	17	-0.051417670449822594
23608	18	0.07577338405175738
23608	19	0.08789097439150595
23608	20	0.20079279170219877
23608	21	-7.605927388780742E-4
23608	22	0.058089312123328796
23608	23	0.21742724155360094
23608	24	0.12099783993146218
23608	25	0.019218902257208015
23608	26	0.12906830606588926
23608	27	0.15102360105873203
23608	28	0.024494695978347636
23608	29	0.004790900497127382
23608	30	-0.007799028589197121
23608	31	0.006541234934509532
23608	32	0.0934623897747997
23608	33	-0.04610001346561887
23608	34	-0.3012689221727669
23608	35	-0.27873347480978694
23609	1	-0.06865458423164839
23609	2	-0.1347914386727318
23609	3	-0.01268151157200137
23609	4	-0.12635145136700388
23609	5	-0.017644527458266168
23609	6	-0.09367862730255183
23609	7	0.07022110493132061
23609	8	0.04752661059787755
23609	9	0.029069678021087952
23609	10	-0.023670774457080768
23609	11	-0.13974947456672027
23609	12	-0.15935896955274842
23609	13	-0.11990809766362531
23609	14	0.047366199843118295
23609	15	0.045857356420448525
23609	16	0.02012233237979899
23609	17	0.025775684467646442
23609	18	0.010463902869261688
23609	19	0.03931329632132474
23609	20	-0.021068112751542856
23609	21	-0.022237366924912294
23609	22	-0.0256785302788316
23609	23	-0.07552270370934622
23609	24	0.10011981905344669
23609	25	0.07933556799962815
23609	26	-0.05385152245911229
23609	27	-0.018017738351240098
23609	28	-0.015908635029703078
23609	29	-0.04429062734870115
23609	30	0.023853446843908443
23609	31	0.020921221067403906
23609	32	0.09528667496363852
23609	33	0.12010925735739164
23609	34	0.36969236176004117
23609	35	0.05991466760325892
23610	1	-0.06955972684016842
23610	2	-0.006990740974824661
23610	3	0.10823595858678203
23610	4	0.06470926181803804
23610	5	0.11238626551917363
23610	6	-0.07222765391814079
23610	7	0.08412119479812219
23610	8	0.026402472684701195
23610	9	0.0894075979282718
23610	10	-0.004429695744633477
23610	11	-0.1268239345241966
23610	12	0.025680667665056944
23610	13	0.03905799380368791
23610	14	0.1876169463591566
23610	15	0.15463452041053216
23610	16	0.1359357823586933
23610	17	0.03781757741996472
23610	18	0.015129466271979197
23610	19	-0.02242545802634055
23610	20	0.0622619833049356
23610	21	0.13138644078602368
23610	22	0.055918457240814234
23610	23	0.11436771894858566
23610	24	-0.17515840034242558
23610	25	-0.01935581157894717
23610	26	0.008993002253959048
23610	27	-0.06888280528594493
23610	28	0.015796160369895063
23610	29	0.07293731303717976
23610	30	0.09435528119975345
23610	31	0.016148427549453004
23610	32	-0.031065269117242167
23610	33	0.23471466667087526
23610	34	0.1825261007039316
23610	35	-0.2836230542695404
23611	1	0.0312733559868299
23611	2	0.02488119291849955
23611	3	0.042650631283599694
23611	4	0.02818768807407679
23611	5	0.11805540990548735
23611	6	0.1315995290736609
23611	7	-0.008347745444993393
23611	8	0.10572359446158686
23611	9	0.18451632979165566
23611	10	0.2338765906923541
23611	11	0.13792509101049433
23611	12	0.07084795484326634
23611	13	0.018686853310221352
23611	14	-0.0566408340906861
23611	15	0.1084105205019128
23611	16	0.07821072945815644
23611	17	0.1277021056814931
23611	18	0.013111138034439307
23611	19	0.11268372725783848
23611	20	0.023079850576209537
23611	21	0.07206403143253937
23611	22	0.16780038369769557
23611	23	0.051246402831495175
23611	24	0.01875231672627109
23611	25	0.1502506751134618
23611	26	0.09607897605826565
23611	27	0.1405728934587387
23611	28	0.12460154087735731
23611	29	0.10070879596414528
23611	30	0.10948038933901927
23611	31	0.11532525301925034
23611	32	0.139595955343907
23611	33	-0.04900075473184984
23611	34	-0.1532310585654031
23611	35	-0.0886200833998636
23612	1	0.024560282733151695
23612	2	0.08831463456739641
23612	3	0.010471684804905124
23612	4	-0.013913851037909097
23612	5	-0.027698689132531484
23612	6	-0.004599820484315842
23612	7	0.17065256813464913
23612	8	-0.025753801143736155
23612	9	-0.04051084053867271
23612	10	0.02580638108433675
23612	11	0.004377109638731724
23612	12	0.11887433188052654
23612	13	-3.465224338015105E-4
23612	14	0.017482861677734718
23612	15	-0.04905018045917586
23612	16	0.013626181339454035
23612	17	0.11313453955501984
23612	18	-0.014026016970092314
23612	19	0.048051602129099535
23612	20	0.012597135089642109
23612	21	-0.06118297177303589
23612	22	-0.09131584290877726
23612	23	-0.11488660122892469
23612	24	-0.06569421863013503
23612	25	0.15638389473177483
23612	26	0.08048267600967307
23612	27	0.03867080653274968
23612	28	-0.011195547043371334
23612	29	-0.07952975791106098
23612	30	-0.036602809872704256
23612	31	-0.18347265755608788
23612	32	0.03389843446837659
23612	33	-0.0421890597335306
23612	34	-0.029558340250382287
23612	35	-0.099647824331214
>>END_MODULE
>>Per sequence quality scores	pass
#Quality	Count
17	2.0
18	17.0
19	60.0
20	188.0
21	536.0
22	1609.0
23	5807.0
24	25718.0
25	91146.0
26	162574.0
27	221439.0
28	293715.0
29	389446.0
30	542097.0
31	778271.0
32	1282196.0
33	2150392.0
34	3980400.0
35	4616321.0
>>END_MODULE
>>Per base sequence content	fail
#Base	G	A	T	C
1	33.93802259587545	13.713154257416637	15.111761102651924	37.23706204405598
2	30.012113428392123	19.279551161542578	32.14745971851355	18.560875691551747
3	25.999956523330326	26.154388130538976	23.244429964450944	24.601225381679757
4	29.449764362161662	30.246413233516733	18.81575325913065	21.488069145190956
5	27.86554923502649	34.78814689912032	20.806928773016597	16.539375092836593
6	18.676863954422483	39.14684911317677	23.562777809181274	18.613509123219472
7	17.53602977981807	20.14060170421682	42.75705100746951	19.566317508495608
8	19.540825546880868	22.52254240910625	30.649885118365354	27.286746925647527
9	23.242628654624514	21.5793886336039	30.820019752552586	24.357962959218998
10	21.172709129565987	36.32624664779433	24.55650623253411	17.94453799010557
11	25.090259906996987	28.690657489320166	22.05849526891064	24.16058733477221
12	22.830071542193775	24.844896556902988	28.453191974533194	23.871839926370047
13	21.567424164332085	27.714824316623353	29.950863956914485	20.766887562130073
14	22.33595457411479	27.674267652905847	28.981701835414096	21.008075937565266
15	22.37985528535244	27.680133606026576	27.975164660859384	21.964846447761595
16	22.77797697713847	27.510142319117925	27.53581359230992	22.17606711143368
17	23.091204976072238	27.76911201966706	27.176536461607064	21.96314654265364
18	22.34026318933015	27.630629641200926	27.572862311363018	22.4562448581059
19	23.029465340449995	27.19794788576707	27.21274083502519	22.559845938757743
20	23.394275968075267	27.696281751940276	26.83599888586667	22.07344339411779
21	22.951360846660695	27.80143192142293	27.156363720393284	22.090843511523094
22	23.014058093176647	28.235787848543104	26.7164912236299	22.033662834650347
23	22.909021080187852	28.378202342677163	26.919135916845182	21.7936406602898
24	22.177711266222712	28.538473691874394	27.327412820572256	21.95640222133064
25	22.80755787671867	27.97745820623397	26.8283132337415	22.386670683305862
26	22.69044675942495	28.39398686260799	26.620624769434915	22.29494160853215
27	22.20535375625558	28.27184288381053	27.21479904090853	22.308004319025358
28	22.911896078441675	27.40331876705279	27.025526892775382	22.65925826173015
29	23.259039257752164	27.6495008093423	26.879949644919087	22.211510287986442
30	22.404119409990766	27.901078932369654	27.198822970267273	22.495978687372308
31	22.931728563618094	27.89185644760952	26.691791694815524	22.484623293956858
32	22.78440661253058	27.9544159949923	27.136077390962132	22.125100001514987
33	22.264704130284123	26.62561772046693	28.134463629876105	22.975214519372837
34	22.313994388244	23.10012986988147	29.99853489942257	24.587340842451958
35	25.367754586830358	0.0	40.863059146893164	33.76918626627647
>>END_MODULE
>>Per sequence GC content	warn
#GC Content	Count
0	1763.0
1	4084.5
2	6856.0
3	7308.5
4	10605.5
5	13906.5
6	13526.5
7	14042.0
8	14944.0
9	15633.0
10	22864.5
11	29410.5
12	29076.0
13	46485.5
14	64281.5
15	64383.0
16	70644.5
17	77170.5
18	77586.5
19	96423.0
20	115237.0
21	147396.0
22	179637.0
23	179829.5
24	228878.5
25	277727.0
26	277739.0
27	330861.0
28	383733.5
29	383998.5
30	448870.0
31	514069.0
32	514746.0
33	612130.0
34	709674.5
35	710226.0
36	846694.0
37	982940.0
38	983193.0
39	1107542.0
40	1232503.5
41	1373150.5
42	1513148.5
43	1514347.5
44	1614357.5
45	1713324.0
46	1713203.0
47	1727867.5
48	1742885.0
49	1743003.5
50	1658466.5
51	1573933.0
52	1573931.5
53	1415068.5
54	1255053.0
55	1253658.5
56	1082180.0
57	909378.5
58	907800.5
59	748470.5
60	588260.5
61	466174.0
62	344832.5
63	344320.0
64	261227.5
65	177848.5
66	177050.5
67	132540.0
68	88154.0
69	87922.5
70	63212.5
71	38599.0
72	38325.5
73	27007.0
74	15791.5
75	15721.5
76	10623.0
77	5535.5
78	5508.5
79	3805.5
80	2094.5
81	1553.0
82	1031.0
83	1029.5
84	682.5
85	340.0
86	346.5
87	288.5
88	230.5
89	244.5
90	273.5
91	292.0
92	292.5
93	326.5
94	377.5
95	394.0
96	338.0
97	278.5
98	259.5
99	247.0
100	250.0
>>END_MODULE
>>Per base N content	fail
#Base	N-Count
1	0.23181923394783666
2	0.10938022411599448
3	0.03714774114639772
4	0.009627330174927213
5	0.0017466727603082232
6	1.9254660349854425E-4
7	3.4383322053311475E-5
8	6.876664410662295E-5
9	1.1002663057059673E-4
10	1.1002663057059673E-4
11	2.750665764264918E-4
12	1.7879327467721967E-4
13	4.332298578717246E-4
14	6.395297901915935E-4
15	5.157498307996721E-4
16	0.0011002835568261384
17	0.0010590436066018854
18	5.36408042572093E-4
19	0.0013479214192072062
20	0.001093489275449192
21	4.8141752427186804E-4
22	2.2008277313097458E-4
23	2.6135749633824393E-4
24	8.872917942291917E-4
25	2.1326024698288345E-4
26	5.781300027172111E-4
27	0.001129756533333811
28	0.0010715129839376056
29	6.63872730618495E-4
30	4.366640915037228E-4
31	0.15255518498407838
32	0.707561410084556
33	3.0529093724510474
34	9.369796179418026
35	35.12911511364947
>>END_MODULE
>>Sequence Length Distribution	warn
#Length	Count
15	228.0
16	284.0
17	253.0
18	262.0
19	298.0
20	216.0
21	409.0
22	512.0
23	850.0
24	2392.0
25	6626.0
26	13202.0
27	50875.0
28	4924.0
29	33037.0
30	0.0
31	1963.0
32	1788.0
33	1719.0
34	1747.0
35	1.4420349E7
>>END_MODULE
>>Sequence Duplication Levels	fail
#Total Deduplicated Percentage	44.642225634802834
#Duplication Level	Percentage of total
1	32.38183854768633
2	12.431355930419347
3	7.043483568246351
4	4.5469332495283545
5	3.1325650044829922
6	2.383107138540555
7	1.8911705547126831
8	1.4826028703267506
9	1.2394943553882616
>10	15.249135198451274
>50	5.518058226386608
>100	8.968394073589375
>500	1.574601817479847
>1k	1.7981822460783454
>5k	0.2149161695908332
>10k+	0.14416104909208632
>>END_MODULE
>>Overrepresented sequences	warn
#Sequence	Count	Percentage	Possible Source
GCCAAATGTTTCTTAAATCATAAACCGGGTATATN	20829	0.14323404300968498	No Hit
>>END_MODULE
>>Adapter Content	pass
#Position	Illumina Universal Adapter	Illumina Small RNA 3' Adapter	Illumina Small RNA 5' Adapter	Nextera Transposase Sequence	PolyA	PolyG
1	0.0	3.438332205331148E-5	6.876664410662296E-6	0.0	9.352263598500722E-4	0.007736247461995083
2	0.0	7.564330851728525E-5	6.876664410662296E-6	0.0	0.001182786278633915	0.007866904085797667
3	0.0	7.564330851728525E-5	6.876664410662296E-6	0.0	0.0013065662380258361	0.008011314038421575
4	1.3753328821324592E-5	7.564330851728525E-5	6.876664410662296E-6	0.0	0.0014372228618284198	0.008093834011349521
5	1.3753328821324592E-5	8.251997292794754E-5	2.0629993231986886E-5	0.0	0.0015953861432736526	0.008217613970741444
6	1.3753328821324592E-5	9.627330174927214E-5	2.0629993231986886E-5	0.0	0.0017260427670762362	0.008320763936901378
7	1.3753328821324592E-5	1.3753328821324593E-4	4.125998646397377E-5	0.0	0.001884206048521469	0.008465173889525286
8	4.125998646397377E-5	1.3753328821324593E-4	4.125998646397377E-5	0.0	0.0023174359063931936	0.008753993794773103
9	4.813665087463607E-5	1.650399458558951E-4	4.125998646397377E-5	0.0	0.002929459038942138	0.009269743625572775
10	5.501331528529837E-5	1.787932746772197E-4	4.813665087463607E-5	0.0	0.0037133987817576397	0.009716726812265824
11	8.251997292794754E-5	1.787932746772197E-4	5.501331528529837E-5	0.0	0.004029725344648106	0.010081190026030926
12	8.251997292794754E-5	1.787932746772197E-4	5.501331528529837E-5	0.0	0.004483585195751817	0.01042502324656404
13	8.251997292794754E-5	1.85669939087882E-4	5.501331528529837E-5	0.0	0.0052675249385673185	0.010803239789150466
14	8.939663733860985E-5	2.1317659673053118E-4	5.501331528529837E-5	0.0	0.0057695214405456665	0.011236469647022192
15	9.627330174927214E-5	2.2005326114119347E-4	5.501331528529837E-5	6.876664410662296E-6	0.006244011284881365	0.011690329498125903
16	1.1002663057059673E-4	2.3380658996251805E-4	5.501331528529837E-5	6.876664410662296E-6	0.006821651095376998	0.012027286054248356
17	1.1002663057059673E-4	2.4068325437318034E-4	5.501331528529837E-5	6.876664410662296E-6	0.007282387610891371	0.012481145905352067
18	1.1002663057059673E-4	2.4755991878384263E-4	5.501331528529837E-5	1.3753328821324592E-5	0.00784627409256568	0.012659939180029287
19	1.1002663057059673E-4	2.8881990524781643E-4	5.501331528529837E-5	1.3753328821324592E-5	0.008485803882757274	0.012928129092045116
20	1.1002663057059673E-4	2.8881990524781643E-4	5.501331528529837E-5	2.0629993231986886E-5	0.008994677049146282	0.01303127905820505
21	1.1002663057059673E-4	3.094498984798033E-4	5.501331528529837E-5	2.0629993231986886E-5	0.009537933537588604	0.013113799031132998
22	1.1002663057059673E-4	3.300798917117902E-4	5.501331528529837E-5	2.0629993231986886E-5	0.010081190026030926	0.013155059017596971
23	1.1002663057059673E-4	3.3695655612245247E-4	5.501331528529837E-5	2.0629993231986886E-5	0.01069321315857987	0.013155059017596971
24	1.1002663057059673E-4	3.4383322053311476E-4	5.501331528529837E-5	2.0629993231986886E-5	0.01069321315857987	0.013155059017596971
>>END_MODULE
```
