## Supplemental Data Set 2 for "The *glp-1* 3ʹ untranslated region regulates germline proliferation and promotes reproductive fecundity through multiple mechanisms": fastqc_data.txt

```
##FastQC	0.12.1
>>Basic Statistics	pass
#Measure	Value
Filename	glp1_delUTR1.R1.fastq.gz
File type	Conventional base calls
Encoding	Sanger / Illumina 1.9
Total Sequences	15234126
Total Bases	600.3 Mbp
Sequences flagged as poor quality	0
Sequence length	15-40
%GC	45
>>END_MODULE
>>Per base sequence quality	pass
#Base	Mean	Median	Lower Quartile	Upper Quartile	10th Percentile	90th Percentile
1	31.237492915576514	32.0	32.0	32.0	32.0	32.0
2	31.442465094485893	32.0	32.0	32.0	32.0	32.0
3	31.503986838496676	32.0	32.0	32.0	32.0	32.0
4	31.672348778000128	32.0	32.0	32.0	32.0	32.0
5	31.59135240183782	32.0	32.0	32.0	32.0	32.0
6	35.27080273591015	36.0	36.0	36.0	36.0	36.0
7	35.04034422453904	36.0	36.0	36.0	36.0	36.0
8	34.81816941779266	36.0	36.0	36.0	32.0	36.0
9	34.87732410773024	36.0	36.0	36.0	32.0	36.0
10	35.077656374904606	36.0	36.0	36.0	36.0	36.0
11	35.33711556540887	36.0	36.0	36.0	36.0	36.0
12	34.88028220325866	36.0	36.0	36.0	32.0	36.0
13	34.84139746513846	36.0	36.0	36.0	32.0	36.0
14	34.83415280929145	36.0	36.0	36.0	32.0	36.0
15	34.855139244614364	36.0	36.0	36.0	32.0	36.0
16	34.85941343685619	36.0	36.0	36.0	32.0	36.0
17	34.8650911423033	36.0	36.0	36.0	32.0	36.0
18	34.8363096998365	36.0	36.0	36.0	32.0	36.0
19	34.82777953237247	36.0	36.0	36.0	32.0	36.0
20	35.25438462603477	36.0	36.0	36.0	36.0	36.0
21	35.30210542368807	36.0	36.0	36.0	36.0	36.0
22	35.222890102173615	36.0	36.0	36.0	36.0	36.0
23	34.9723964672205	36.0	36.0	36.0	36.0	36.0
24	34.815647755907605	36.0	36.0	36.0	32.0	36.0
25	34.78024177293146	36.0	36.0	36.0	32.0	36.0
26	34.698078592355344	36.0	36.0	36.0	32.0	36.0
27	34.66536711519272	36.0	36.0	36.0	32.0	36.0
28	34.653299772818976	36.0	36.0	36.0	32.0	36.0
29	34.69287720137006	36.0	36.0	36.0	32.0	36.0
30	34.62217474743246	36.0	36.0	36.0	32.0	36.0
31	34.572001689147505	36.0	36.0	36.0	32.0	36.0
32	34.48191457701919	36.0	36.0	36.0	32.0	36.0
33	34.493912403175365	36.0	36.0	36.0	32.0	36.0
34	34.49143891503833	36.0	36.0	36.0	32.0	36.0
35	34.45426398362538	36.0	36.0	36.0	32.0	36.0
36	34.53459528429389	36.0	36.0	36.0	32.0	36.0
37	34.515475840002956	36.0	36.0	36.0	32.0	36.0
38	34.418860360268006	36.0	36.0	36.0	32.0	36.0
39	34.35495100901643	36.0	36.0	36.0	32.0	36.0
40	34.08082335164773	36.0	36.0	36.0	32.0	36.0
>>END_MODULE
>>Per tile sequence quality	pass
#Tile	Base	Mean
11101	1	0.0429858439282782
11101	2	0.08072197845768514
11101	3	0.06477476033815321
11101	4	0.03006310209737606
11101	5	0.059234304154973216
11101	6	-0.008419064140746002
11101	7	0.04986372393845073
11101	8	0.06415892190076278
11101	9	0.06435192214866703
11101	10	-0.011802845018010544
11101	11	0.033141163426989806
11101	12	0.042588666291351274
11101	13	0.09142732850552449
11101	14	0.03072315541183457
11101	15	0.057499960892052115
11101	16	0.07425040545761163
11101	17	0.1108097478202481
11101	18	0.006374695255992435
11101	19	0.07274709116909861
11101	20	0.06931524990319815
11101	21	0.08109837216954219
11101	22	0.059961238683754914
11101	23	0.048380705404582613
11101	24	0.12231591684304988
11101	25	0.08125823482577488
11101	26	0.03988114581731139
11101	27	0.15592301684871046
11101	28	0.15101139723724089
11101	29	0.09627637567787417
11101	30	0.08456057278540641
11101	31	0.04147974829038503
11101	32	0.12935572777358573
11101	33	0.09968494863807109
11101	34	0.08651781583659357
11101	35	0.15740022331262082
11101	36	0.16631837192789334
11101	37	0.1259972059609069
11101	38	0.16185748689452595
11101	39	0.12148640231519181
11101	40	0.1769373528858651
11102	1	0.09665560980360866
11102	2	0.011428657772501793
11102	3	0.02922872179425795
11102	4	0.0505875059194274
11102	5	0.07403634722254182
11102	6	-0.09791522901164029
11102	7	0.018760605469168468
11102	8	0.10873540973206985
11102	9	-0.02096252547841715
11102	10	0.07314616584106659
11102	11	0.10392610059308538
11102	12	0.1201523113068177
11102	13	0.0021163539697113265
11102	14	-0.035247863021709236
11102	15	0.047632962159958936
11102	16	0.0038945577998319436
11102	17	0.11915443667885484
11102	18	0.07442400656012182
11102	19	0.05377239467834016
11102	20	0.10401979510024262
11102	21	0.0010337306487997466
11102	22	0.10920518214611263
11102	23	0.07407972682094766
11102	24	0.07720054367628393
11102	25	0.060271101893846435
11102	26	0.08972247974071479
11102	27	0.07255278611615523
11102	28	0.09659848585462782
11102	29	0.0632150412047281
11102	30	0.11845968442339228
11102	31	0.15920021167268317
11102	32	-0.007234100704351931
11102	33	0.1074553893237038
11102	34	0.036334364092745375
11102	35	0.04866800917282177
11102	36	0.040110022784439536
11102	37	0.1471447375868138
11102	38	0.046694289231254515
11102	39	0.0835980396519389
11102	40	0.03645210895007267
11103	1	0.08660641217052145
11103	2	-0.06674546117342928
11103	3	0.05517950479201872
11103	4	0.014959170794448085
11103	5	-0.021050910784179422
11103	6	0.10509691544346111
11103	7	0.028335743232226207
11103	8	-0.12052386566814732
11103	9	0.04775363904311547
11103	10	-0.07540042179947903
11103	11	-0.12037733646203463
11103	12	-0.053225764755822524
11103	13	-0.034460100895337575
11103	14	0.030063205477276256
11103	15	-0.1252698434609698
11103	16	0.003585862021338926
11103	17	8.08222862843877E-4
11103	18	-0.02633816936983635
11103	19	0.009924035729312664
11103	20	-0.009386798306344701
11103	21	0.03950636912143324
11103	22	-0.04457437163343769
11103	23	0.041094933836156144
11103	24	-0.06675205287844221
11103	25	0.08679470423608393
11103	26	0.07283355982621487
11103	27	0.010454453950920595
11103	28	-0.0457542894055436
11103	29	0.026578592233562404
11103	30	0.08901413881567777
11103	31	-0.062170797785704224
11103	32	0.03271415133558264
11103	33	0.007482214033849743
11103	34	0.13325072769066537
11103	35	-0.018695221554466457
11103	36	0.03237449943946302
11103	37	-0.015769446134648035
11103	38	-0.04312979666806882
11103	39	0.01202870364274844
11103	40	0.11693714002218769
11104	1	-0.019657569932387986
11104	2	0.006520758065942545
11104	3	-0.01864599856368443
11104	4	-0.04264709318765725
11104	5	0.016421125010005255
11104	6	-0.07051829708450441
11104	7	-0.027872310459052585
11104	8	-0.07717934665248549
11104	9	0.07264178221985418
11104	10	0.005695775068531361
11104	11	0.011334072933941286
11104	12	-0.03728616744038504
11104	13	0.06760925033508869
11104	14	0.12653971554438925
11104	15	0.15940577175155823
11104	16	-0.026615480260538504
11104	17	0.010595694898640318
11104	18	0.11460142794560113
11104	19	0.07563991939821335
11104	20	0.04982879594280121
11104	21	0.029343433622926796
11104	22	0.022768911481655607
11104	23	0.04948091027582535
11104	24	-0.0305386410763262
11104	25	0.13164543971113574
11104	26	0.15915185494414885
11104	27	0.07513350127650398
11104	28	0.13785029359272016
11104	29	0.07423695066335512
11104	30	0.10036988157757776
11104	31	0.17387915983242408
11104	32	0.07147819627940066
11104	33	-0.05169880090956269
11104	34	0.04377973494630538
11104	35	0.04337864754119636
11104	36	0.16661641007640782
11104	37	0.09974060143859731
11104	38	0.0020864194097924837
11104	39	0.07807489196412831
11104	40	-0.07214791837375145
11105	1	0.13858302135127332
11105	2	-0.006851795950989725
11105	3	0.053982589586098584
11105	4	-0.005163494135370428
11105	5	0.04899387914209896
11105	6	0.1188418535682274
11105	7	0.049005185080837066
11105	8	-0.11106110879862285
11105	9	0.041134027757379954
11105	10	0.04137456191756428
11105	11	-0.011071981493607552
11105	12	-0.011493258313436172
11105	13	0.058360531732873255
11105	14	-0.0036625706769228827
11105	15	0.01800576797580078
11105	16	-0.12210321376755928
11105	17	0.06414868293892795
11105	18	0.16580070300010874
11105	19	0.03568555886998581
11105	20	0.04768794130004039
11105	21	0.005515317966626299
11105	22	0.05075168666392216
11105	23	-0.034243638677430965
11105	24	0.0652142931981885
11105	25	0.17473895755472313
11105	26	0.12368609748398285
11105	27	0.17145185700008625
11105	28	-0.018479373707194213
11105	29	-0.11015178315862784
11105	30	0.081003537903932
11105	31	-0.04082465532962232
11105	32	-0.016635863573789322
11105	33	0.17950501677520947
11105	34	0.1705660922411738
11105	35	0.08513092940558664
11105	36	0.033033426994691695
11105	37	0.24748221313920027
11105	38	0.10646969076422153
11105	39	0.0014147412925780145
11105	40	0.06402255365636478
11106	1	0.09179139936664527
11106	2	9.93478916267776E-4
11106	3	0.008701467830469767
11106	4	0.0025306436210783545
11106	5	-0.024385286183612465
11106	6	-0.04868520207263316
11106	7	-0.013988826041874347
11106	8	-0.05803177561096362
11106	9	0.0720489693906643
11106	10	0.034407608217058794
11106	11	-0.036218378251085426
11106	12	-0.10219500082377664
11106	13	0.026500844608072782
11106	14	-0.03528181599683933
11106	15	0.01568321256315386
11106	16	0.027201488227504456
11106	17	-0.011320592248182493
11106	18	0.015507553216423275
11106	19	-0.07866118481405948
11106	20	-0.03123009432921009
11106	21	0.04303534788261487
11106	22	0.11162299137507148
11106	23	-0.03653169629047426
11106	24	0.030238159213894278
11106	25	0.03620247157521561
11106	26	0.0536997089374438
11106	27	9.403918584212079E-4
11106	28	-0.03720075092945052
11106	29	-0.009261667691049524
11106	30	0.0024934659486959276
11106	31	0.005892142633300068
11106	32	-0.033857212721443375
11106	33	-0.017161348924929598
11106	34	0.025481733276897955
11106	35	0.0440947351319636
11106	36	0.09478008715128539
11106	37	-0.11857106822966301
11106	38	-0.010447525782289802
11106	39	-0.060723476228510265
11106	40	0.03235904544599322
11107	1	-0.03356887738290126
11107	2	-0.020072611703451315
11107	3	-0.006495610132606799
11107	4	-0.041169120014416194
11107	5	0.04196153033759842
11107	6	-0.027712295517567043
11107	7	0.002310389018951753
11107	8	-0.13187686125994702
11107	9	0.05097931608367645
11107	10	0.1133858136756487
11107	11	-0.02401150329389168
11107	12	0.037170595413712704
11107	13	0.12108908306902322
11107	14	0.10435430696020376
11107	15	0.05260492409394857
11107	16	-0.04362220110932924
11107	17	-0.01602009343238109
11107	18	0.1874603373179724
11107	19	-0.027099187937750457
11107	20	0.014570920958071554
11107	21	0.024367315715643656
11107	22	-0.031127885648970732
11107	23	-0.061536829448392893
11107	24	-0.03980051512044014
11107	25	-0.028762533889015174
11107	26	-0.015400277009753438
11107	27	0.03743494990579421
11107	28	0.04024136305476844
11107	29	0.007613498306341171
11107	30	-0.036841932108721664
11107	31	-0.027556478058556877
11107	32	-0.0029775571839820714
11107	33	0.03358098700186929
11107	34	0.0072634430733486965
11107	35	0.017290629871929752
11107	36	-0.035948087791574324
11107	37	-0.11168045668788551
11107	38	0.017099324853681708
11107	39	0.045663445410959014
11107	40	0.06156999061530399
11108	1	0.05201096737739874
11108	2	-0.01963675008471455
11108	3	0.02689652611735127
11108	4	-0.04382197159585388
11108	5	0.005203947161472655
11108	6	-0.1075121735915161
11108	7	-0.03900550024915361
11108	8	-0.09668175558270775
11108	9	-0.12641564270627725
11108	10	-0.02665585239098789
11108	11	-0.032468562764037756
11108	12	-0.08946088550774078
11108	13	-0.047967862155459784
11108	14	-0.04993446576292371
11108	15	-0.044256680241630875
11108	16	-0.0925661487291336
11108	17	0.047716507903047045
11108	18	-0.014471038478262699
11108	19	-0.21014567435918252
11108	20	0.037102696271887226
11108	21	-0.011342099815770723
11108	22	0.06766816398793907
11108	23	-0.010471292883650563
11108	24	0.022418692989994327
11108	25	0.09124909242814994
11108	26	0.12920152242779182
11108	27	-0.02693242901266757
11108	28	0.08180267199855962
11108	29	0.10494023028948618
11108	30	0.03616813888407222
11108	31	-0.010764866396591799
11108	32	-0.01524658222874109
11108	33	-0.02305868434812197
11108	34	0.06395900269961885
11108	35	-0.08157953738322732
11108	36	0.07386454382835694
11108	37	0.06179947161756161
11108	38	0.11602977056082864
11108	39	-0.08117076250624677
11108	40	0.04009540848498716
11109	1	-0.10687920003876172
11109	2	0.03355019610950194
11109	3	-0.06369154985891967
11109	4	0.004403405032562091
11109	5	-0.07798729818653527
11109	6	-0.05667285430568825
11109	7	-0.05720522483660062
11109	8	0.04892072446385498
11109	9	0.12911308811938937
11109	10	0.07306594092132457
11109	11	-0.04851767853224942
11109	12	0.05623938917452875
11109	13	-0.1281411269436461
11109	14	-0.03051032376002638
11109	15	-0.08483303991251745
11109	16	-0.06480890359132019
11109	17	0.05019185524069769
11109	18	0.09794746731495252
11109	19	0.006055562869967446
11109	20	0.01769657324813778
11109	21	-0.0011693938540773274
11109	22	0.061916458217702086
11109	23	0.09660875297822002
11109	24	0.12254357165955554
11109	25	0.005937164054465427
11109	26	0.13765282054044548
11109	27	0.12057272115711015
11109	28	0.08243925488832105
11109	29	0.09409203352237228
11109	30	0.1115234432841703
11109	31	-0.024570015008677615
11109	32	0.09839049664365263
11109	33	-0.012524870310791414
11109	34	0.045233325013917636
11109	35	0.16587095680535668
11109	36	-0.06854392527773712
11109	37	0.12244008705392417
11109	38	0.1726289230911533
11109	39	0.033416362697316515
11109	40	-0.1419932707678626
11110	1	-0.12230646244738708
11110	2	-0.08539253380306278
11110	3	-0.048095730051429086
11110	4	-0.05875619876149685
11110	5	-0.0539236380230399
11110	6	-0.0134459375481768
11110	7	0.023644462476255512
11110	8	-0.005848036241886234
11110	9	0.09465084625485787
11110	10	-0.03575947195715656
11110	11	-0.0640046641736518
11110	12	0.08740182560045895
11110	13	-0.14099022027757968
11110	14	-0.02913126706331326
11110	15	-0.021392248913542744
11110	16	0.0034836448160646682
11110	17	-0.06063176841959006
11110	18	-0.06156608346826431
11110	19	0.08272568581930528
11110	20	-0.0015067161453075073
11110	21	0.022779065331391735
11110	22	0.1275879468920138
11110	23	-0.12029240730687718
11110	24	0.07788655024791069
11110	25	0.013705741780455583
11110	26	0.023560237311883725
11110	27	0.06089644430964114
11110	28	0.050714030175960545
11110	29	-0.06555800165148895
11110	30	-0.0312867879873977
11110	31	0.029446683169076948
11110	32	0.02440870144267393
11110	33	0.04136137834780129
11110	34	0.03406859273673746
11110	35	0.03127849143476169
11110	36	0.019870225639124328
11110	37	-0.0833757291961632
11110	38	-0.005575985292111341
11110	39	6.713553262471805E-4
11110	40	-0.1605644786889755
11111	1	0.09562067192656798
11111	2	0.0018211007965227566
11111	3	0.02021971278524859
11111	4	-0.032547440373413394
11111	5	0.03638406746500067
11111	6	-0.02297111196225643
11111	7	0.019885859226000946
11111	8	0.0036656099254273045
11111	9	-0.00813602844139183
11111	10	0.10109810958248744
11111	11	0.08938237025987661
11111	12	0.27463310789287476
11111	13	0.06520281705617492
11111	14	-0.16265647464084765
11111	15	0.14971535897920063
11111	16	0.13268828659356302
11111	17	0.05338148669537901
11111	18	0.029575603816986984
11111	19	-0.14026880988917867
11111	20	0.053401849745455365
11111	21	0.047346892751434666
11111	22	0.06376849460416167
11111	23	0.02394127668249979
11111	24	0.04456366893414554
11111	25	-0.07208640941103539
11111	26	-0.010051962575801099
11111	27	0.01906630314668689
11111	28	0.1057070544686809
11111	29	0.12861836148800876
11111	30	-0.006136960591149432
11111	31	0.0023866765154991754
11111	32	0.043640049296271854
11111	33	0.11853750492082327
11111	34	0.1169086429873829
11111	35	-0.0048530006684259774
11111	36	-0.028657280422237363
11111	37	0.05756301158658772
11111	38	0.049686366763054934
11111	39	0.09405864007087672
11111	40	0.0676546285465065
11112	1	0.023905074584561703
11112	2	0.015295320077449048
11112	3	-0.015439624133534835
11112	4	-0.012730088884314483
11112	5	-0.002938511112517972
11112	6	-0.09498052028347814
11112	7	0.023637005307783454
11112	8	-0.06256376408599351
11112	9	-0.026754885930728278
11112	10	0.02060273949411595
11112	11	-0.04406769122942222
11112	12	0.03674900875994069
11112	13	-0.031822167626245346
11112	14	-0.023229151254888336
11112	15	-0.17111587925890603
11112	16	-0.04606527805420768
11112	17	-0.08438727769409127
11112	18	-0.18322699063747194
11112	19	-0.013162517596619239
11112	20	-0.06886340901721866
11112	21	-0.011239414621826427
11112	22	-0.046992272791896994
11112	23	0.004157765211331821
11112	24	0.028529733482088204
11112	25	-0.0843779327579881
11112	26	-0.0166230299883523
11112	27	-0.030800955824794585
11112	28	0.0403861482308443
11112	29	0.009977271967628099
11112	30	-0.009557689803756375
11112	31	0.10875359939220175
11112	32	-0.06044747939627371
11112	33	0.0959633620057474
11112	34	-0.11314066222040253
11112	35	-0.04637752254503624
11112	36	0.09724725360408826
11112	37	0.02692669279063864
11112	38	-0.0685248446869764
11112	39	-0.07139758078661629
11112	40	0.08690797257979455
11201	1	0.023514861662860653
11201	2	8.703435377164226E-4
11201	3	-0.029839905656725563
11201	4	-0.04455713701933561
11201	5	0.010022256737862278
11201	6	-0.061199004060121354
11201	7	-0.02431731334404219
11201	8	-0.02242264789657611
11201	9	-0.07411272495214405
11201	10	-0.030644406331859386
11201	11	-0.018928006084550475
11201	12	0.10063873664618228
11201	13	-0.12910438607455887
11201	14	-0.09508230962086373
11201	15	0.04872002868820147
11201	16	-0.02282259759379457
11201	17	-0.12005725032695125
11201	18	0.056943284667639205
11201	19	-0.03857994252693686
11201	20	0.07193570272203686
11201	21	-0.16005142602459443
11201	22	-0.015435128523606068
11201	23	0.05083989475758699
11201	24	0.026675491171033627
11201	25	-0.07498528088729017
11201	26	0.041563358318839505
11201	27	-0.012358923930129606
11201	28	-0.09420866075031142
11201	29	0.051883621965799875
11201	30	-0.038537115121400234
11201	31	-0.13280168502625855
11201	32	-0.022760779538522513
11201	33	-0.0842872310336844
11201	34	-0.18243368572475305
11201	35	-0.14153686585744651
11201	36	-0.10009354226547629
11201	37	0.0028028162001803025
11201	38	0.18032072625867102
11201	39	-0.050175430404721055
11201	40	-0.11298765512878362
11202	1	-0.058279184391896166
11202	2	-0.02841272925454774
11202	3	0.05708273094202099
11202	4	-0.005919072849824403
11202	5	-0.025570837962913373
11202	6	-0.09908336918846317
11202	7	-0.04521442506985096
11202	8	-0.19627694932677286
11202	9	0.010687009839557504
11202	10	-0.1059150790840846
11202	11	-0.04614305922124373
11202	12	0.004498432841401723
11202	13	-0.08457429133196825
11202	14	0.036030912653593816
11202	15	0.10314055236371189
11202	16	0.05912421566181081
11202	17	0.04262492990572042
11202	18	0.05628865860119703
11202	19	0.022577701820246432
11202	20	0.0191710677984247
11202	21	-0.16761470918418553
11202	22	-0.06285449531821286
11202	23	-0.1182310272372149
11202	24	-0.047079339606682424
11202	25	-0.015489666165997562
11202	26	-0.05834803698919444
11202	27	-0.18944642465360317
11202	28	-0.211520394279745
11202	29	-0.16320090851716884
11202	30	-0.008912135345077843
11202	31	-0.11733517914667857
11202	32	-0.046332720996907995
11202	33	0.009191174329096441
11202	34	-0.037127110598042634
11202	35	-0.1353841332026704
11202	36	-0.08330784013748627
11202	37	-0.22399092981221003
11202	38	-0.1587719696478871
11202	39	-0.07501631445038726
11202	40	-0.1410673720220572
11203	1	0.05783282936875267
11203	2	0.004037909339313472
11203	3	-0.02304508433885033
11203	4	0.043945013945119626
11203	5	-0.01046377874725124
11203	6	-0.07054004082756649
11203	7	-0.20448096513782588
11203	8	-0.04809020081042803
11203	9	-0.10113389371586123
11203	10	-0.0040765639592734715
11203	11	-0.07219224607496244
11203	12	-0.09260758615829445
11203	13	0.027502000318044395
11203	14	0.07706943454195425
11203	15	-0.02145446169818399
11203	16	0.02530531261987079
11203	17	-0.11304623710540795
11203	18	-0.00503790309261376
11203	19	-0.02926105656928968
11203	20	0.018719791771189875
11203	21	0.016416101371525826
11203	22	-0.03444994749591501
11203	23	0.06751244682729407
11203	24	-0.10056679484297604
11203	25	-0.039447697824954275
11203	26	0.002903827341107501
11203	27	-0.20638601691011615
11203	28	0.06025488367636456
11203	29	-0.12637705462342552
11203	30	-0.15690434144475063
11203	31	-0.12498644411431314
11203	32	0.08975761225421053
11203	33	-0.024380936890921134
11203	34	-0.03437367409842551
11203	35	-0.148611437294349
11203	36	-0.03907394708890877
11203	37	-0.06384881322006208
11203	38	-0.06054970292322537
11203	39	-0.24727990878780304
11203	40	-0.17265919483339331
11204	1	-0.05939597749797798
11204	2	-0.038300779456935885
11204	3	-0.1168887024481684
11204	4	-0.02095830937638965
11204	5	-0.043771192459995945
11204	6	-0.27190061862202697
11204	7	-0.05974769178912709
11204	8	-0.013126062129401816
11204	9	-0.1278393292302198
11204	10	-0.13353673459183568
11204	11	-0.054975414558434466
11204	12	-0.05257496142045426
11204	13	-0.10114392741557054
11204	14	-0.1530959871198334
11204	15	0.007945913097913149
11204	16	0.020162461535768728
11204	17	-0.15709656438033193
11204	18	-0.08053294328173877
11204	19	-0.13877640349705445
11204	20	-0.12114526433591521
11204	21	-0.09002224378313883
11204	22	-0.1329223407998228
11204	23	-0.2161776145872878
11204	24	-0.03541556996285067
11204	25	-0.15303255949165617
11204	26	-0.12953530068845964
11204	27	-0.03249030887395321
11204	28	-0.14117979427162908
11204	29	-0.008185191780441414
11204	30	0.009154384996755027
11204	31	-0.03929964871623781
11204	32	0.028749368221234306
11204	33	0.06300268410927856
11204	34	-0.13354184835455385
11204	35	-0.046271654426462305
11204	36	-0.16281850517335528
11204	37	-0.14009525714725868
11204	38	-0.2277321152821088
11204	39	-0.1655814601578598
11204	40	-0.10696545623872566
11205	1	-0.053895932416960335
11205	2	-0.011282115915886237
11205	3	0.009071925723603158
11205	4	0.043117755179626016
11205	5	-0.006350486748875284
11205	6	0.01912318737503682
11205	7	-0.00501305797578766
11205	8	-0.09452048238752297
11205	9	0.020711879585050497
11205	10	0.016779315538258288
11205	11	-0.0055426303548173905
11205	12	-0.055534852195592066
11205	13	0.0462984493844516
11205	14	0.10615286653430189
11205	15	0.01906087935154943
11205	16	0.03721525618145449
11205	17	-0.03612061477074491
11205	18	0.03378305058904374
11205	19	0.008889938574576206
11205	20	-0.005909436903230869
11205	21	0.013369287161175691
11205	22	0.07310749311558595
11205	23	-0.22143257549214468
11205	24	-0.02346248461496714
11205	25	-0.020789514389214503
11205	26	-0.06052002430757142
11205	27	-0.04838820947639988
11205	28	-0.003696555926708811
11205	29	-0.01710617089860733
11205	30	-0.18962517591626948
11205	31	0.003200586410429196
11205	32	-0.07345490932834053
11205	33	0.03951564044258049
11205	34	-0.0024676223902346806
11205	35	0.01882152793955072
11205	36	0.1710910309833764
11205	37	-0.07704224003092719
11205	38	0.05935526399868252
11205	39	0.08269116421057277
11205	40	-0.14005426232473894
11206	1	0.009273800987131153
11206	2	0.01972363634929053
11206	3	-0.05918573878075151
11206	4	-0.061786693559810146
11206	5	0.007991982629928174
11206	6	-0.009736627084102167
11206	7	-0.006551931884359874
11206	8	-0.02461714719008512
11206	9	-0.2336577342453552
11206	10	-0.1436027556046966
11206	11	-0.21040249708308068
11206	12	-0.13461569324769584
11206	13	-0.21267471889138534
11206	14	-0.05581365267374849
11206	15	-0.03957829891979259
11206	16	-0.17901419299960963
11206	17	-0.1698362386482799
11206	18	-0.24490888561648916
11206	19	-0.23324515177558425
11206	20	-0.04292162101281605
11206	21	-0.08026455167424729
11206	22	-0.10116816212987345
11206	23	-0.089924596021973
11206	24	-0.07820220899376551
11206	25	-0.1984710544565118
11206	26	-0.11159389118417806
11206	27	-0.1143701754751163
11206	28	-0.1568173282056904
11206	29	-0.16902411703096476
11206	30	-0.20274879522144573
11206	31	-0.1138065122342411
11206	32	-0.18647374880068668
11206	33	-0.18052153345759336
11206	34	-0.10178398911383368
11206	35	-0.1906026265630203
11206	36	-0.10439320420729814
11206	37	-0.21171021888319075
11206	38	-0.11743742785442635
11206	39	-0.25350785138474663
11206	40	-0.016479892951217323
11207	1	-0.14056632283946513
11207	2	-0.10537321380608233
11207	3	-0.06459076190651558
11207	4	-0.03417231060975112
11207	5	-0.016887263429730126
11207	6	-0.07657952683930347
11207	7	-0.05230929567422038
11207	8	0.008218816846905952
11207	9	0.07353840729273031
11207	10	-0.029542760081326946
11207	11	-0.010063998247211714
11207	12	-0.034172165798892706
11207	13	-0.12187646120456463
11207	14	-0.005900280762880072
11207	15	-0.1598185210970655
11207	16	-0.03827713897898377
11207	17	-0.038228322512836144
11207	18	-0.1298262811836608
11207	19	-0.1136442411950469
11207	20	-0.13571062710614967
11207	21	-0.12282310468344804
11207	22	-0.0961075755691283
11207	23	-0.0791892138985304
11207	24	-0.1532373244665024
11207	25	-0.0374297212450827
11207	26	-0.22305845232382637
11207	27	-0.14725733873093105
11207	28	0.0657932219525037
11207	29	-0.13596480992585214
11207	30	-0.05648324166205754
11207	31	-0.11509435051090122
11207	32	-0.1181358786354636
11207	33	-0.13055453009505413
11207	34	-0.1433490668207611
11207	35	-0.2158605594580436
11207	36	-0.11691142342221639
11207	37	-0.008442005428214827
11207	38	-0.19899295901353753
11207	39	-0.22000908703159183
11207	40	-0.0543257300530442
11208	1	0.09360754802629856
11208	2	0.08435168971098861
11208	3	-0.04417330072053005
11208	4	0.009085727153767209
11208	5	-0.07574662436924484
11208	6	-0.016338648751599294
11208	7	-0.03211688313012928
11208	8	0.006884865694921416
11208	9	0.04088904278414418
11208	10	-0.06895296761467762
11208	11	-0.037124358202078156
11208	12	0.03314601479851831
11208	13	0.1516568154162954
11208	14	0.007651983427074072
11208	15	0.07934314601668291
11208	16	-0.07341174589456045
11208	17	-0.03240003187618612
11208	18	-0.023307086362727603
11208	19	-0.09549829901135354
11208	20	0.030924544615182015
11208	21	-0.08821107656967797
11208	22	0.0646454297443455
11208	23	0.06912916634663446
11208	24	0.15963901368990463
11208	25	0.01714126357362744
11208	26	0.08371838973953061
11208	27	0.03778843722702163
11208	28	-0.058817421431101025
11208	29	-0.00968254780117661
11208	30	0.028758648908251416
11208	31	0.08531615734400333
11208	32	-0.019335187049122737
11208	33	-0.12651547323512347
11208	34	0.11788321216924658
11208	35	-0.0025706022679798934
11208	36	0.02709885627651687
11208	37	0.05304480752058538
11208	38	0.10423588043280319
11208	39	-0.003097804536380977
11208	40	-0.03658477966012441
11209	1	0.034614573528749304
11209	2	-0.13183730819494244
11209	3	-0.017725496896623838
11209	4	-0.020564258194880836
11209	5	-0.03134116717880886
11209	6	-0.05623369828357028
11209	7	-0.03135085451743436
11209	8	0.04526832441481332
11209	9	-0.05122346141472178
11209	10	0.07055146580028548
11209	11	-0.0513244755428488
11209	12	-0.10430852864777762
11209	13	-0.02536840115408978
11209	14	-0.03440016109568944
11209	15	0.04726041882487664
11209	16	-0.031883606525433095
11209	17	0.008471557948304564
11209	18	-0.016625289710511026
11209	19	-0.08952632955114126
11209	20	-0.09636273950476237
11209	21	-0.021085139256676655
11209	22	-0.021531977024643822
11209	23	-0.12190189906986859
11209	24	-0.07000943514550073
11209	25	-0.07929735714112951
11209	26	-0.047203986876844795
11209	27	-0.09354874662665935
11209	28	0.01388252511729604
11209	29	-0.0042384066720373426
11209	30	-0.00906928129413842
11209	31	-0.15292427608514458
11209	32	-0.007178775491340161
11209	33	0.04735423902681646
11209	34	0.021605843070737762
11209	35	-0.009452067531171338
11209	36	-0.08723250789885384
11209	37	-0.11249260014243134
11209	38	-0.06736656630117466
11209	39	0.09433572688913472
11209	40	-0.2579546597018947
11210	1	0.004996141829838763
11210	2	-0.10537321380608233
11210	3	-0.015975725162594046
11210	4	0.033662624381769035
11210	5	-0.0030376308689596954
11210	6	-0.03446533803207075
11210	7	-0.18373948222028957
11210	8	-0.021176321649420515
11210	9	0.03312009186027609
11210	10	-0.04678413939166859
11210	11	-0.05754845274127973
11210	12	-0.09267979722908137
11210	13	0.06862664789662176
11210	14	-0.0488624062575056
11210	15	-0.04817352392351637
11210	16	0.027013985950354424
11210	17	0.014626397668060065
11210	18	0.09233313091356621
11210	19	-0.010761256457911372
11210	20	-0.12553538685742183
11210	21	-0.01654837319673419
11210	22	-0.10486958800553481
11210	23	-0.04442380971537574
11210	24	-0.026046821357404326
11210	25	-0.042799986931910894
11210	26	-0.04951407697051735
11210	27	-0.03939213661098506
11210	28	-0.052861161355806985
11210	29	0.04794135240975095
11210	30	-0.10329493714157678
11210	31	0.07637641328792455
11210	32	0.24044174981015232
11210	33	-0.08561490623718271
11210	34	0.06411046915531671
11210	35	0.09087234530967692
11210	36	0.0030530861134039355
11210	37	-0.10502962833162854
11210	38	0.08516019950525333
11210	39	-0.07242638983057503
11210	40	-0.008604768546241814
11211	1	0.13019354411540363
11211	2	-0.03039704303858315
11211	3	-0.04265433925475648
11211	4	-0.003979785965150029
11211	5	0.020150727730733564
11211	6	-0.03976512460186399
11211	7	-0.004300865399699205
11211	8	0.025550036778852814
11211	9	-0.18249853413394135
11211	10	0.04399182920607814
11211	11	-0.00717111402949655
11211	12	-0.05611596040427713
11211	13	0.007481639300600307
11211	14	-0.014360448153212246
11211	15	-0.09558474494424729
11211	16	-0.16342536790358508
11211	17	0.08143241856131311
11211	18	0.015980835133291293
11211	19	-0.024228843598045557
11211	20	0.023594860333091106
11211	21	-0.03975171873510419
11211	22	0.0501565208618544
11211	23	-0.15007435545867054
11211	24	0.07448775059375379
11211	25	0.004302746183441286
11211	26	-0.07083128956665519
11211	27	-0.057818980097792405
11211	28	0.021341534895597647
11211	29	-0.1171213638663815
11211	30	0.027511577785460872
11211	31	0.053976306855219036
11211	32	0.19016157282794666
11211	33	0.0713839873177804
11211	34	-0.08580950675454346
11211	35	-0.09804105910619398
11211	36	-0.042266238217244734
11211	37	-0.11518196141278736
11211	38	-0.30984077784579966
11211	39	-0.08196010786770103
11211	40	-0.2151348443572445
11212	1	0.02973304705599844
11212	2	0.07149595958930632
11212	3	-0.014186974504145411
11212	4	-0.0458526123894778
11212	5	0.021679205799795653
11212	6	-0.08246507280601634
11212	7	-0.12165691824855429
11212	8	0.053387841462033236
11212	9	-0.011040527882464346
11212	10	-0.12045757965134385
11212	11	-0.04312750848836089
11212	12	-0.1382969928681348
11212	13	-0.009619292755992603
11212	14	-0.1524367929342958
11212	15	-0.19309467777245004
11212	16	-0.117231499707934
11212	17	-0.07286344162132963
11212	18	-0.0977200411306427
11212	19	-0.14351746823651723
11212	20	0.012907782113231292
11212	21	-0.06877597353590659
11212	22	-0.08209622478029388
11212	23	-0.11610786336664347
11212	24	-0.07370584160510418
11212	25	0.0030380571608006335
11212	26	-0.022027598991179786
11212	27	-0.051136327887618904
11212	28	-0.15950708895761778
11212	29	-0.011413556295401861
11212	30	-0.08883626208940854
11212	31	-0.012549506428243262
11212	32	-0.043180667551595775
11212	33	-0.0532758456269633
11212	34	-0.11095383030514228
11212	35	-0.06489923666640607
11212	36	-0.005555095503510188
11212	37	-0.02944395639707409
11212	38	-0.17248056977646797
11212	39	-0.13534949698172483
11212	40	0.05281795833386127
11301	1	0.08021436580959929
11301	2	-0.039247857193803526
11301	3	0.07946640956759765
11301	4	-0.039743314303009925
11301	5	-0.046427191267238044
11301	6	0.11998877229224547
11301	7	0.13384997195613835
11301	8	0.04199762194465251
11301	9	0.05856109471833548
11301	10	-0.005677026558849718
11301	11	0.1389690572561193
11301	12	0.15437935066790942
11301	13	0.0410080004483504
11301	14	0.1568029523605361
11301	15	0.1508708664246754
11301	16	0.020010406203191167
11301	17	-0.004444357883997441
11301	18	-0.02238904284847365
11301	19	0.1826586000619841
11301	20	0.08927475690968834
11301	21	0.035696716138936324
11301	22	0.08333462752484877
11301	23	0.15570150239594938
11301	24	0.13804787280655262
11301	25	0.14622830245458118
11301	26	0.1392746166910257
11301	27	0.06712230666094854
11301	28	0.1507372049082889
11301	29	0.032575144910666154
11301	30	0.1530331631888373
11301	31	0.11505561629728334
11301	32	0.046256196852304754
11301	33	0.182903380649293
11301	34	0.21647698831112905
11301	35	0.20571190240622883
11301	36	0.07410410690821578
11301	37	0.11512930152355949
11301	38	0.14012106644540268
11301	39	0.13299766319696005
11301	40	0.2548376312560521
11302	1	0.13123488252925242
11302	2	0.019990276054379308
11302	3	-0.09664487715083325
11302	4	-0.00920470024180986
11302	5	0.022226601600983997
11302	6	-0.025489604339618666
11302	7	-0.007095909056459959
11302	8	-0.06661189531288869
11302	9	0.005735977738879683
11302	10	-0.023623655653253195
11302	11	0.03787936593939634
11302	12	0.13202007056084142
11302	13	0.0322006710842615
11302	14	-0.05501759440489451
11302	15	0.061516275167321055
11302	16	0.012634522742118293
11302	17	-0.03591875925334165
11302	18	0.03216620470922038
11302	19	0.04975963559353147
11302	20	-0.06821096933170878
11302	21	-0.056753686166594264
11302	22	0.04118293407300655
11302	23	-0.007669424156794946
11302	24	-0.034464771323307275
11302	25	0.0033312190709438028
11302	26	0.08423757286013966
11302	27	0.09927580060270458
11302	28	-0.06450638234370842
11302	29	0.008875737861544053
11302	30	-0.026269765934259226
11302	31	0.010947279394869724
11302	32	0.0057156288269766264
11302	33	-0.012219771041735328
11302	34	-0.1117759172148638
11302	35	0.042381263181070494
11302	36	-0.019015758166041508
11302	37	-0.014080392542844322
11302	38	0.029200848560591908
11302	39	-0.08315452345971153
11302	40	-0.13289512432225337
11303	1	-0.0060892616912617825
11303	2	0.02955343839728286
11303	3	-0.021278034962499248
11303	4	-0.012763182431260844
11303	5	0.0447499991861946
11303	6	-0.08156226890867657
11303	7	0.006852431060991648
11303	8	-0.04064448964783196
11303	9	-0.061410684676573624
11303	10	0.01417006311496749
11303	11	-0.03923012381314095
11303	12	0.03400366265817212
11303	13	0.1300676819210409
11303	14	0.003512325738476818
11303	15	-0.055298865771867156
11303	16	-0.011399551244274164
11303	17	0.04156605284047288
11303	18	-0.010716003579887001
11303	19	0.04626805592400274
11303	20	0.042875533955985645
11303	21	0.020891819256888766
11303	22	-0.07662683493590094
11303	23	0.05721830370952574
11303	24	-0.031135714659974667
11303	25	0.08462589499863782
11303	26	0.11288998905141057
11303	27	0.09506555581426568
11303	28	-0.05258122300436696
11303	29	-0.0021135024878802255
11303	30	-0.1137991327870651
11303	31	0.05892180763790833
11303	32	0.0714357394438565
11303	33	-0.067481455907199
11303	34	-0.006115192427628813
11303	35	-0.10938813302325912
11303	36	-0.021055624673763873
11303	37	-0.14503304067547163
11303	38	-0.06614229638832114
11303	39	0.009030472895744879
11303	40	-0.07866090102946544
11304	1	-0.027612912585105676
11304	2	-0.06204013110500384
11304	3	-0.003962201969155643
11304	4	-0.03865253661027879
11304	5	0.05276607029860614
11304	6	0.06218567834076083
11304	7	0.1054022590148378
11304	8	0.07096419964528167
11304	9	0.09823950417647609
11304	10	0.04320341325519195
11304	11	0.0727806961067472
11304	12	0.03812439903111198
11304	13	0.042882233869740105
11304	14	-0.05052954010913879
11304	15	0.018420217880283474
11304	16	-0.06754572696998906
11304	17	0.06952283153599836
11304	18	0.09464879585355135
11304	19	0.052197217426716236
11304	20	-0.02030043038773499
11304	21	-0.06020024724710282
11304	22	0.0014372641247106799
11304	23	2.9512982359136686E-4
11304	24	0.0033921912008807453
11304	25	-0.018868094932621204
11304	26	-0.055031421393501034
11304	27	-0.02477971490504416
11304	28	-0.09912603482656124
11304	29	0.007527915633922078
11304	30	-0.047390253663515125
11304	31	0.1185456228625128
11304	32	0.07531553877654318
11304	33	0.04551856714692093
11304	34	-0.005821527306757446
11304	35	0.07308462764011381
11304	36	0.11988425244010159
11304	37	0.05211386845098076
11304	38	0.19062301496776257
11304	39	0.13802908908910894
11304	40	-0.01934092237107876
11305	1	0.06267823308269627
11305	2	0.030030466831565406
11305	3	-0.029523526620021556
11305	4	0.06860350803085424
11305	5	0.08728556762882178
11305	6	0.0731725301476871
11305	7	0.12969213031719562
11305	8	0.0073781851144048005
11305	9	0.10114351074292927
11305	10	0.10078638513138571
11305	11	0.11648623760650167
11305	12	0.055113969926530615
11305	13	0.1480063817682904
11305	14	0.10714855213812768
11305	15	0.06677467752433586
11305	16	0.17444700071808228
11305	17	0.13616808351357435
11305	18	-0.002292605742972853
11305	19	0.05509548069327508
11305	20	0.017944041827675505
11305	21	0.02374479471175306
11305	22	0.10502592866268401
11305	23	0.057179684075975956
11305	24	0.16379956427132925
11305	25	0.20701532988807259
11305	26	0.15581331009973098
11305	27	-0.018181782433075
11305	28	0.07641886328797654
11305	29	0.0679944557465646
11305	30	-0.041471326038511336
11305	31	0.08277890852001235
11305	32	0.012189828174228978
11305	33	-0.03888327636494182
11305	34	-0.004107999919490624
11305	35	0.043963715164622386
11305	36	0.19961783343872241
11305	37	0.0017880437921604653
11305	38	0.30461765931349305
11305	39	0.0701250235752795
11305	40	0.2121950536256918
11306	1	0.0967626646356301
11306	2	-0.026211088470912358
11306	3	0.005627405386171347
11306	4	0.031137311857101224
11306	5	-0.009562079112132693
11306	6	0.036156904778408716
11306	7	0.09213956939820633
11306	8	-0.0701397818370566
11306	9	0.06742568872080312
11306	10	0.10660222553126175
11306	11	0.031600588775326344
11306	12	-0.0502285067467767
11306	13	0.07641769907500162
11306	14	0.00629063295966148
11306	15	0.06504097336204495
11306	16	-0.07262563099116193
11306	17	0.13362352815781975
11306	18	0.08908481981050187
11306	19	0.1969489283713841
11306	20	-0.005197941721213795
11306	21	0.03864976030546785
11306	22	-0.024881053379580464
11306	23	0.005913593437426812
11306	24	0.011173816779987078
11306	25	0.08764421187564864
11306	26	-0.0444191133297096
11306	27	0.02231124085259495
11306	28	0.03214251567384707
11306	29	-0.03530447822657834
11306	30	0.04120823256751294
11306	31	0.007850365089929312
11306	32	-0.10756321041372985
11306	33	0.028215401068599988
11306	34	-0.12717070475629555
11306	35	0.05437865238242523
11306	36	-0.08331752684100024
11306	37	-0.09914818583047236
11306	38	-0.16194963438851318
11306	39	-0.10986229710230333
11306	40	-0.11388708819105631
11307	1	0.13230560296920046
11307	2	-0.0194221892439721
11307	3	0.01943480990165014
11307	4	-0.06631198080422251
11307	5	0.0029404109536059764
11307	6	0.12884111164147072
11307	7	0.20800774831812419
11307	8	0.005073803801600718
11307	9	0.07025808349602158
11307	10	0.02707308596197322
11307	11	0.05202936809510561
11307	12	0.09576206740437954
11307	13	0.10661257621976006
11307	14	0.038034510998045334
11307	15	0.1565041879909117
11307	16	0.07626725978115445
11307	17	0.1080897340656577
11307	18	0.1031581513464559
11307	19	-0.008833078250439996
11307	20	0.009049592302474707
11307	21	0.0187435244788432
11307	22	0.012385514764908123
11307	23	0.04324344896254928
11307	24	0.07392297420472715
11307	25	0.0027720997139937253
11307	26	0.11119169501269255
11307	27	0.021466025432815172
11307	28	-0.08174744083049035
11307	29	0.05357762180693726
11307	30	0.14521382996771592
11307	31	0.050837284454708254
11307	32	0.20747819627940345
11307	33	0.06876971298505197
11307	34	-0.03365726844199912
11307	35	0.06138006607090318
11307	36	-0.059251527406978255
11307	37	0.08518855927786007
11307	38	0.20208201894696742
11307	39	0.05199834111740387
11307	40	-0.00801201432656029
11308	1	0.002496968495595553
11308	2	0.028366319122934414
11308	3	0.0386547955304799
11308	4	-0.030982798854982008
11308	5	0.007993280951424708
11308	6	0.014863725215434442
11308	7	0.10980437102832497
11308	8	-0.06111507425752194
11308	9	-0.03889490350201186
11308	10	0.04844147106796015
11308	11	0.03635932681194021
11308	12	0.019240110622668283
11308	13	-0.04244919070985986
11308	14	0.03166676295791149
11308	15	0.03484643916819152
11308	16	-0.16834872533284795
11308	17	-0.17027117634994937
11308	18	0.05838859132288121
11308	19	-0.05936533544912237
11308	20	-0.027511843158869453
11308	21	-0.03405177171150342
11308	22	-0.01604298283979233
11308	23	0.041034253353579686
11308	24	-0.04351154545085478
11308	25	0.03423817118588346
11308	26	0.051850614443047505
11308	27	-0.08038829741182241
11308	28	-0.15439799026965062
11308	29	-0.02467604786829014
11308	30	-0.028061006092123364
11308	31	-0.1754836556436814
11308	32	2.869018922311284E-4
11308	33	0.06811626902673851
11308	34	-0.12439349248660392
11308	35	0.05654713071379547
11308	36	-0.09440284928194842
11308	37	-0.011185844601513395
11308	38	-0.18364571390603857
11308	39	-0.02846641638925007
11308	40	0.06123036576413199
11309	1	0.008144283336079639
11309	2	0.04001515643199127
11309	3	-0.006350540792304571
11309	4	-0.010969347608231317
11309	5	0.07159539806626469
11309	6	0.11162194913868007
11309	7	0.1431551079658604
11309	8	0.020060094779381643
11309	9	0.06515346720691895
11309	10	0.07650582321532085
11309	11	0.02646536181847381
11309	12	0.0788833612787414
11309	13	0.15962137935795084
11309	14	-0.011466858948736558
11309	15	-0.12043271101520503
11309	16	0.01765573579459101
11309	17	0.068780398713578
11309	18	0.0164381157275173
11309	19	-0.008402332459887418
11309	20	0.053832026664302646
11309	21	0.06995402365668468
11309	22	0.0669768508666877
11309	23	0.08268750185208518
11309	24	-0.03390392363256467
11309	25	0.15293277922705073
11309	26	-0.050263619357671985
11309	27	0.005897833206759628
11309	28	0.09463735236748505
11309	29	0.04283344722761484
11309	30	-0.008610029020680088
11309	31	-0.017986371762603426
11309	32	-0.08500067696003555
11309	33	0.13340329281962227
11309	34	0.036081447844011905
11309	35	0.0778342026677663
11309	36	-0.10631756631475753
11309	37	0.0642736652184368
11309	38	-0.024350607900601062
11309	39	0.08832175554127986
11309	40	-0.10800605267674968
11310	1	0.03314108967786922
11310	2	0.0448812309487856
11310	3	0.013515912847729794
11310	4	0.053857956610233515
11310	5	0.09132128325571642
11310	6	0.11182338309517093
11310	7	0.07402044133232977
11310	8	0.08957404295299654
11310	9	0.02093756609745867
11310	10	0.006411396991836682
11310	11	-0.06079867749510015
11310	12	0.10154503755435229
11310	13	-0.04645758876831252
11310	14	0.018504693352781487
11310	15	0.021104680430099165
11310	16	-0.03811155186908621
11310	17	0.051865249344558606
11310	18	-0.03746014975594392
11310	19	-0.03905250745019373
11310	20	-0.006042851584901143
11310	21	-0.07027812323988059
11310	22	0.08879234622721555
11310	23	-8.196556623047968E-4
11310	24	-0.03876746538448117
11310	25	0.0026821225681885608
11310	26	0.07626088743781168
11310	27	0.053567871563899416
11310	28	0.011811983497977963
11310	29	0.06940834505529381
11310	30	-0.07557341987190114
11310	31	0.020016436418607952
11310	32	0.0675774870595447
11310	33	0.01657977272787292
11310	34	0.07361752245915199
11310	35	0.12187797464804362
11310	36	-0.03794040375175456
11310	37	-0.0015539900458634293
11310	38	0.03971977138716909
11310	39	0.06892657021447945
11310	40	-0.16704604828490233
11311	1	-0.01157063241084444
11311	2	-0.019901766878160032
11311	3	-0.014348787795039897
11311	4	0.007087674600342098
11311	5	-0.03580412882618589
11311	6	-0.0055211790537370575
11311	7	0.11166891959555869
11311	8	0.1180568021575894
11311	9	-0.006680496658077573
11311	10	0.011067053074334865
11311	11	-0.07776280643963673
11311	12	0.07749163210390009
11311	13	0.040058503503217935
11311	14	0.039383377817785004
11311	15	-0.02016202390614552
11311	16	0.06568280229927836
11311	17	0.05252065570322628
11311	18	0.03668654210360245
11311	19	0.03739645453030249
11311	20	-0.04083770496354333
11311	21	0.031679225734372096
11311	22	0.09589319000200902
11311	23	0.1486616736656714
11311	24	0.010453179118698586
11311	25	0.06197264447129669
11311	26	0.04462689159122846
11311	27	0.0713105227070372
11311	28	0.13725119523221707
11311	29	0.15347652501475295
11311	30	0.012565436881558867
11311	31	0.09943786467228222
11311	32	0.035136320751384176
11311	33	-2.763732136159547E-4
11311	34	0.17152260886052773
11311	35	0.048768311410242404
11311	36	0.05522319095823036
11311	37	0.17644774133066932
11311	38	-0.023241091507237854
11311	39	0.03468104105742498
11311	40	0.033377955971658935
11312	1	0.0984378530207799
11312	2	0.039332196577039014
11312	3	0.04344822494590517
11312	4	0.03142881267842057
11312	5	0.11508997904369522
11312	6	0.05462727853642946
11312	7	0.08300498795604483
11312	8	0.041338494448616814
11312	9	0.014232985968490652
11312	10	0.02245034701399362
11312	11	0.05916592935905385
11312	12	0.1688174948440846
11312	13	-0.013650563576959485
11312	14	0.014700933701277563
11312	15	0.1373513762387759
11312	16	0.11695909800564408
11312	17	-0.014294625691228191
11312	18	-0.01027632585989835
11312	19	0.143746645431456
11312	20	0.06046001690903324
11312	21	0.029533310191489193
11312	22	0.08321188939343216
11312	23	0.07580008959833862
11312	24	0.13554034944306892
11312	25	0.02054501126372088
11312	26	0.16791412838272635
11312	27	0.009093158124422018
11312	28	-0.08759209174003502
11312	29	0.11317651174729804
11312	30	0.012285710697376828
11312	31	0.0300034760421255
11312	32	0.1360469933768087
11312	33	-0.007454511644560569
11312	34	-0.1049445056297671
11312	35	0.09481060798364638
11312	36	0.045051983535827844
11312	37	-0.049452448356603895
11312	38	0.1028981595920726
11312	39	0.11102942860699017
11312	40	0.1463116035753842
11401	1	0.09151525749344813
11401	2	-0.00916270055470747
11401	3	0.0753693735952865
11401	4	0.030889174900341487
11401	5	0.032009610856182036
11401	6	-0.005192857043986976
11401	7	-0.017834455654195835
11401	8	0.027382800077575098
11401	9	-0.09595503820677465
11401	10	0.06882532944475628
11401	11	-0.07749185252298219
11401	12	-0.0630952587332061
11401	13	-0.08647304405364764
11401	14	0.027560816768101404
11401	15	-0.115265564889512
11401	16	-0.11576565620000423
11401	17	-0.09881773789709314
11401	18	-0.14345015282346907
11401	19	0.014299498601673122
11401	20	0.05375433728762147
11401	21	-0.07073244866455042
11401	22	0.03429707138894855
11401	23	0.054511108739319525
11401	24	-0.046511184496409896
11401	25	-0.06171516172332048
11401	26	0.01803247058874291
11401	27	-0.073746842015737
11401	28	0.07555161665521126
11401	29	0.026388107247242942
11401	30	0.027437869686302463
11401	31	0.00359118297522798
11401	32	-0.0881936517344144
11401	33	-0.006990038485653827
11401	34	-0.013476706307180564
11401	35	-0.008256762396193551
11401	36	0.0878654102952936
11401	37	-0.06383128295077256
11401	38	-0.05652303523432067
11401	39	-0.05794258618818304
11401	40	0.013777406348964405
11402	1	-0.034383784755096514
11402	2	-0.0791757306859644
11402	3	-8.141966606807216E-4
11402	4	-0.08324127855313534
11402	5	-0.05300475664259707
11402	6	-0.05475152576210007
11402	7	-0.07189085084752378
11402	8	0.008651802352325433
11402	9	-0.019460069898705967
11402	10	-0.05035865551783303
11402	11	-0.09901316329038679
11402	12	-0.0017361007103531279
11402	13	0.0569516474316103
11402	14	-0.05696596370976437
11402	15	-0.031367960617785684
11402	16	0.008766081126289293
11402	17	-0.10703015602933874
11402	18	-0.14285361329260127
11402	19	-0.0030038286214875143
11402	20	-0.1336778434557644
11402	21	0.022836433447494642
11402	22	-0.04067798181833382
11402	23	-0.16326923090579726
11402	24	-0.0744699762254939
11402	25	-0.1296250796451517
11402	26	-0.05016430737438071
11402	27	-0.13814294962878648
11402	28	-0.08869940215544148
11402	29	-0.09033576760113249
11402	30	-0.20298921773831324
11402	31	-0.012095489503721524
11402	32	-0.056606359372018744
11402	33	-0.03151810937002608
11402	34	-0.022234748692099515
11402	35	-0.022083444360006865
11402	36	-0.14655569450211914
11402	37	0.050548593796506225
11402	38	0.04117004060512386
11402	39	-0.15308967082139446
11402	40	0.04324161081005684
11403	1	-0.05262226208295573
11403	2	-0.030359409232957546
11403	3	0.007779446431936066
11403	4	0.03286744819936871
11403	5	-0.06248413712403078
11403	6	-0.012532206237310106
11403	7	-0.12068478006317207
11403	8	0.03044442535412628
11403	9	-0.05954963884813935
11403	10	-0.08878871087641471
11403	11	0.017733742226809568
11403	12	0.0027610069589911745
11403	13	0.02376137561473257
11403	14	-0.012363114919573093
11403	15	-0.005249903766383568
11403	16	0.08244151808592193
11403	17	0.10198271950714144
11403	18	0.014045061833350303
11403	19	-0.08036776467920959
11403	20	-0.016160893776095975
11403	21	0.0029359829858321973
11403	22	-0.07224032886461629
11403	23	-0.0013779555932558196
11403	24	-0.054273199971376584
11403	25	-0.12967933414354604
11403	26	-0.1717006885827459
11403	27	0.010914067369299119
11403	28	0.09304618735436065
11403	29	-0.05398032466040803
11403	30	0.04406829880864649
11403	31	0.09438849402832972
11403	32	-0.12033892660935663
11403	33	0.052991142026741045
11403	34	0.046155949367630456
11403	35	-0.11564098958267266
11403	36	-0.026686007028708048
11403	37	-0.0448574562900248
11403	38	-0.117287670837662
11403	39	0.07894574964609546
11403	40	0.06957761787281669
11404	1	0.02353436548561305
11404	2	0.05732137222505429
11404	3	0.03602868315811136
11404	4	-0.0707855992265003
11404	5	-0.0527856250355363
11404	6	-0.01347593605307651
11404	7	-0.04474199515311028
11404	8	-0.10860168184436958
11404	9	-0.17772399704718822
11404	10	-0.03807675592952364
11404	11	-0.044380494772333634
11404	12	0.056692444601516456
11404	13	-0.045455276563380664
11404	14	-0.20413932765354303
11404	15	-0.09764362287322115
11404	16	0.08970192149766376
11404	17	0.036504114271942
11404	18	-0.027059679913421064
11404	19	-0.11767490942616377
11404	20	0.00811083590528483
11404	21	-0.08495334965876822
11404	22	-0.06619939974933686
11404	23	-0.03469272677909174
11404	24	-0.07303961508314671
11404	25	0.03848792676381407
11404	26	0.04460452015742078
11404	27	-0.1486459815421739
11404	28	-0.1516624238372941
11404	29	-0.1756055780207788
11404	30	-0.15832913680733185
11404	31	0.07822329088424596
11404	32	-0.030356398944825003
11404	33	-0.05298075492876109
11404	34	-0.1367740849217327
11404	35	0.027241787032487252
11404	36	-0.0652166572593913
11404	37	0.06747968054131803
11404	38	-0.0697864062954281
11404	39	-0.18402395506532088
11404	40	-0.029360597783636422
11405	1	-0.17296059121190765
11405	2	0.04122786880038021
11405	3	0.07382485376240311
11405	4	-0.00400399662429507
11405	5	-0.048550319050129076
11405	6	-0.036693060963536084
11405	7	-0.1260362169727074
11405	8	-0.11829722771012285
11405	9	-0.2043451080077574
11405	10	-0.10600738822716238
11405	11	0.050864770569297946
11405	12	-0.14179308118465173
11405	13	-0.20524886329311443
11405	14	-0.008978834363603028
11405	15	-0.08435906932012927
11405	16	-0.07607013052663092
11405	17	-0.04471807685236229
11405	18	-0.1487144969538079
11405	19	-0.14842781315326192
11405	20	-0.08604861203301084
11405	21	-0.1219791874153131
11405	22	-0.05235458914062008
11405	23	0.06063223385127259
11405	24	-0.20795673363116407
11405	25	-0.028489246593466078
11405	26	-0.2189213444664091
11405	27	-0.15055004698990615
11405	28	-0.05667102921366052
11405	29	-0.13249649629281635
11405	30	-0.17432136582734614
11405	31	-0.2551256122405121
11405	32	-0.19546513514589492
11405	33	-0.23926875720461283
11405	34	-0.15858116689381774
11405	35	-0.12848096138477416
11405	36	0.009985722204120862
11405	37	-0.23043664353219384
11405	38	-0.11306597740122015
11405	39	-0.16751771430962492
11405	40	-0.39802772161398536
11406	1	-0.12498941184141188
11406	2	-0.011370765026921248
11406	3	-0.0033831108175768065
11406	4	-0.0016491463172272347
11406	5	-0.019181545995351712
11406	6	0.022719691623279914
11406	7	-0.12265353594496986
11406	8	0.01609471709137722
11406	9	-0.03943294394883168
11406	10	-0.20419871150380686
11406	11	-0.013245616578636543
11406	12	-0.10553311437860913
11406	13	-0.04377109191773343
11406	14	-0.09181351958736883
11406	15	-0.1414002268732304
11406	16	-0.1305931766879027
11406	17	-0.07449635697193457
11406	18	-0.10487367164055428
11406	19	0.018229986098980078
11406	20	-0.08318295306121115
11406	21	-0.02680098797425501
11406	22	-0.15106960899786515
11406	23	0.005379023987991616
11406	24	-0.08832393088659529
11406	25	-0.1491746197089654
11406	26	-0.18264478915735083
11406	27	-0.21946597506688903
11406	28	-0.17174351298996982
11406	29	-0.06774325935022318
11406	30	-0.19926220051445398
11406	31	-0.027775186301269628
11406	32	-0.17303877499996645
11406	33	-0.16053488489815493
11406	34	-0.19266636873664567
11406	35	-0.23289212530376346
11406	36	-0.05328503592782141
11406	37	-0.11776416276678248
11406	38	-0.2339179076318345
11406	39	-0.06259275777716056
11406	40	-0.1025127734674598
11407	1	0.06200166682850039
11407	2	-0.03989500639787735
11407	3	-0.04629439256097356
11407	4	0.012624139196933726
11407	5	0.07306648172712826
11407	6	-0.06875985883436897
11407	7	-0.08768150068096503
11407	8	-0.07110217360916238
11407	9	-0.013566353118740437
11407	10	-0.10431394096210767
11407	11	0.09975003335132016
11407	12	-0.125103163145738
11407	13	0.04614580383857714
11407	14	-0.0043360335697357755
11407	15	0.18314954614369583
11407	16	0.04261923944422108
11407	17	-0.04161825372887051
11407	18	0.03048640320646001
11407	19	-0.10265275357162551
11407	20	-0.033691836334014624
11407	21	-0.0479684917840828
11407	22	-0.08188647541750527
11407	23	-0.039286495482187433
11407	24	-0.047603993686664126
11407	25	-0.024239980222375834
11407	26	-0.009084204768576853
11407	27	-0.07068284445516326
11407	28	-0.0849159674622868
11407	29	0.010827841325671272
11407	30	-0.043466462332943934
11407	31	-0.2701134227600761
11407	32	0.06541492738661248
11407	33	0.0020978706291003846
11407	34	-0.1528445273217045
11407	35	-0.22533735921103215
11407	36	-0.11789693216189079
11407	37	0.11075877237598064
11407	38	-0.05715180404840936
11407	39	-0.07683797058684405
11407	40	-0.06904368794357651
11408	1	0.03112106143323956
11408	2	0.002917517171809436
11408	3	0.027755319574584547
11408	4	-0.0719048441848642
11408	5	-0.03580066485327649
11408	6	-0.01618650996948645
11408	7	-0.06279995668840854
11408	8	0.03910230651687385
11408	9	-0.08677987562412426
11408	10	0.006571944042967459
11408	11	-0.017028566630237663
11408	12	-0.038573291448635416
11408	13	-0.09893284558695115
11408	14	-0.024380952154800184
11408	15	-0.16366684913985097
11408	16	-0.040436732800110065
11408	17	-0.05699163946722052
11408	18	-0.061438224078223413
11408	19	0.012227952387632968
11408	20	0.013086847450878736
11408	21	-0.027318596957258023
11408	22	0.08614267251643781
11408	23	-0.08374172204527497
11408	24	-0.04679287583952885
11408	25	-0.2775733090848931
11408	26	0.020594191531728256
11408	27	0.15527936462881797
11408	28	-0.176519581777832
11408	29	-0.06740558868829538
11408	30	-0.1159054400395334
11408	31	-0.01639496839975152
11408	32	-0.05894340348958593
11408	33	-0.16070569610906915
11408	34	-0.1331168418512263
11408	35	-0.0034967329180872753
11408	36	-0.09795730201818031
11408	37	0.0276962139012511
11408	38	-0.06960181951871647
11408	39	-0.1457682751145768
11408	40	0.08051389612368354
11409	1	0.044905548166298104
11409	2	-0.014089564970351631
11409	3	-0.030268242646332766
11409	4	0.014839116311538447
11409	5	0.062183711085431526
11409	6	-0.12103504068305426
11409	7	-0.12626241622341183
11409	8	0.13549413813867517
11409	9	0.044128478727941456
11409	10	-0.035576045743241025
11409	11	-0.04824084203352896
11409	12	0.019834300320987097
11409	13	0.05619849616980588
11409	14	0.01210135709420257
11409	15	0.021735779454452597
11409	16	-0.04172706544537874
11409	17	0.08009778166383086
11409	18	-0.024021481651189447
11409	19	0.15330035210103432
11409	20	0.034473551869794505
11409	21	-0.0032666473357920722
11409	22	-0.003767809774245734
11409	23	0.08835738500951607
11409	24	0.004639067932856733
11409	25	0.12239371235316554
11409	26	0.1043435484829871
11409	27	-0.01109529253408681
11409	28	0.0014462395517895743
11409	29	0.12262842831188436
11409	30	-0.02250214168870457
11409	31	0.15294524735701032
11409	32	0.021042022973212227
11409	33	0.04906103850073151
11409	34	0.008737841225752163
11409	35	0.07936635256123026
11409	36	0.00931289719436279
11409	37	-0.11008548318050515
11409	38	-0.06931876310497387
11409	39	-0.12490420580109429
11409	40	0.0810204395259575
11410	1	-0.03204801153699677
11410	2	-0.021893556542863735
11410	3	0.029000411291974615
11410	4	-0.008274104312047115
11410	5	-4.5316630806624403E-4
11410	6	0.007197295450197316
11410	7	0.010091971971768032
11410	8	-0.15442950754243867
11410	9	-0.07703375637841248
11410	10	-0.21196917543866078
11410	11	-5.985984521643672E-4
11410	12	0.00799477706024021
11410	13	0.017539914427516123
11410	14	0.04178518764148009
11410	15	-9.55460137532782E-5
11410	16	-0.049977084256738635
11410	17	-0.027925956291944942
11410	18	-0.19829313550633287
11410	19	-0.030235245322451476
11410	20	0.053797414740877514
11410	21	-0.03631307399253103
11410	22	-0.0095259155233407
11410	23	-0.1772743224783042
11410	24	-0.05176079179189941
11410	25	-0.014199385761578753
11410	26	-0.014069161880343017
11410	27	0.05412778585252198
11410	28	-0.0011452168114942651
11410	29	0.032337579419255746
11410	30	0.1481137071991867
11410	31	-0.1028846353470243
11410	32	0.05548106571986011
11410	33	0.0623625290957861
11410	34	-0.26655805903251206
11410	35	-0.29407963084171485
11410	36	-0.0954336666350386
11410	37	-0.005374851257499813
11410	38	-0.08847391045806319
11410	39	-0.1436206696511988
11410	40	0.13580142124441608
11411	1	-0.0682864093552773
11411	2	0.01356186592980535
11411	3	0.015401986280775048
11411	4	-0.0016821788803795812
11411	5	-0.061650990874433376
11411	6	0.06427639462576451
11411	7	0.0952727145113954
11411	8	-0.02220393205064397
11411	9	-0.07805496449856264
11411	10	-0.04941681334841519
11411	11	0.007457107738545687
11411	12	0.02462735433607577
11411	13	-0.024775629548777545
11411	14	0.14354349287808077
11411	15	0.05997497088750947
11411	16	0.13637252160309998
11411	17	-0.12027775094610149
11411	18	0.04913149452062271
11411	19	-0.10328527322269565
11411	20	-0.034685676135346455
11411	21	-0.08054626900349149
11411	22	-0.03738637890327823
11411	23	-0.028329071140213102
11411	24	-0.07140417537320332
11411	25	0.0883853591125785
11411	26	0.09522105720337493
11411	27	-0.05912936097393384
11411	28	0.09415967338451736
11411	29	0.13710336521592126
11411	30	-0.08690374330030437
11411	31	-0.04333961277634302
11411	32	0.2006364551436306
11411	33	0.04872882999890038
11411	34	-0.07171402409633743
11411	35	0.07476379676135991
11411	36	0.0625083715310808
11411	37	0.1406017894309315
11411	38	0.09620591890592323
11411	39	-0.08254968904594051
11411	40	0.02775016716651635
11412	1	0.027742223448363745
11412	2	0.03469957290388237
11412	3	0.029394834751066412
11412	4	-0.024297557337728648
11412	5	-0.04806842139385381
11412	6	0.08946018627074892
11412	7	0.006315556977611436
11412	8	-0.007317142366993323
11412	9	0.12157078100837992
11412	10	0.11058198583502588
11412	11	-0.005718518353859281
11412	12	-0.06257194118487774
11412	13	-0.016770185847065022
11412	14	0.1430097966312971
11412	15	0.07315059697992154
11412	16	-0.003102321290072041
11412	17	0.06831716026018597
11412	18	-0.038031109383361184
11412	19	-0.12502575415580708
11412	20	-0.01266047837869877
11412	21	-0.10209863346390335
11412	22	0.009013248168528776
11412	23	-0.022716458316416777
11412	24	-0.14727421538723462
11412	25	-0.14558074649470143
11412	26	0.07049076346193317
11412	27	-0.10596768283840419
11412	28	-0.03902280482579812
11412	29	0.00831475177841412
11412	30	-0.047379830232969766
11412	31	-0.05501237588800478
11412	32	-0.012151598050778034
11412	33	-0.17187652835744416
11412	34	-0.16272121775748616
11412	35	-0.0240470959739838
11412	36	-0.08346549262095948
11412	37	-0.09843250504905399
11412	38	-0.08545934135344169
11412	39	-0.06050304732180223
11412	40	0.07303785236249638
11501	1	0.05935402250202415
11501	2	0.020919588782419396
11501	3	-0.01589977839753587
11501	4	0.023266374167913995
11501	5	0.043157029634365074
11501	6	0.003671159283612724
11501	7	-4.1944092606627237E-4
11501	8	-0.0763021265712922
11501	9	-0.05014585972504193
11501	10	0.0036108488373969294
11501	11	0.06138678337022441
11501	12	-0.12208013978639087
11501	13	0.055253512170160946
11501	14	-0.022234364565171916
11501	15	-0.0012564747041636792
11501	16	-0.037107688898615265
11501	17	0.026858055141971704
11501	18	0.0010519496437666476
11501	19	-0.003101041309015784
11501	20	0.023483875323819348
11501	21	0.008414043725309739
11501	22	-0.0969732385892641
11501	23	0.05754000774958712
11501	24	0.1307419183687344
11501	25	-0.053526691040637786
11501	26	0.024768918340413393
11501	27	0.06438056382745572
11501	28	0.04881544990248443
11501	29	0.13598021840815733
11501	30	-0.04705049539203543
11501	31	0.0715443392382511
11501	32	0.09869045770219032
11501	33	0.13581375552269037
11501	34	0.14836261783895566
11501	35	0.14105236604505222
11501	36	0.10569327302340525
11501	37	0.030630486201722817
11501	38	0.055555202002210535
11501	39	0.1840652598875181
11501	40	-0.05421151796939938
11502	1	0.10957848939315795
11502	2	0.055873847954124756
11502	3	-0.03209772092753482
11502	4	-0.023784863026588
11502	5	-0.03133407907811758
11502	6	0.013745490401021243
11502	7	0.042563044775484116
11502	8	-0.06343666166480944
11502	9	-0.0357340875367953
11502	10	0.001142258178248312
11502	11	0.05570226012117985
11502	12	-0.049241889095135605
11502	13	-0.11393601169505985
11502	14	0.12055378580319598
11502	15	0.08057441060528703
11502	16	-0.0798218980096479
11502	17	0.11177313007274137
11502	18	0.04042137410787916
11502	19	-0.007915730575675184
11502	20	-0.013824577007689243
11502	21	-0.05193076107538275
11502	22	-0.061629036750119326
11502	23	-0.06137970321212549
11502	24	0.09296319044668166
11502	25	0.036956374703144945
11502	26	0.038315414476834064
11502	27	-0.05005461280396872
11502	28	0.059634096801786995
11502	29	-0.0072569822962904595
11502	30	0.04472674386851594
11502	31	-0.022983576599173716
11502	32	0.06693274173395025
11502	33	0.030979296661371336
11502	34	-0.0037460770753554584
11502	35	-0.013362474038430605
11502	36	-0.11772481189672135
11502	37	0.06990823333913454
11502	38	0.017645064588343473
11502	39	-0.21530768116088694
11502	40	0.02393563899585871
11503	1	-0.03679077316822443
11503	2	-0.048814349148678104
11503	3	-0.013451749876725927
11503	4	-0.027264849758640963
11503	5	-0.03669228757856757
11503	6	0.03494150298227794
11503	7	0.026315757631742542
11503	8	-0.2197422673219691
11503	9	0.0031100752982382573
11503	10	-0.11145542756121785
11503	11	0.023020408643390056
11503	12	0.00309737889381978
11503	13	-0.04422827063203272
11503	14	-0.10242126099752369
11503	15	-0.11338035105352873
11503	16	0.11594816424515386
11503	17	0.06629103127015412
11503	18	0.07558762101105287
11503	19	-0.04647872990410207
11503	20	0.016501446322187974
11503	21	0.0051607894781895425
11503	22	-0.05732067048845124
11503	23	0.14122473788312817
11503	24	-0.13324882863676635
11503	25	-0.088459642005148
11503	26	-0.09011586408386307
11503	27	-0.14131186453101918
11503	28	0.09221314400183189
11503	29	9.174275941248311E-4
11503	30	-0.12610969043232245
11503	31	-0.10825413132101858
11503	32	-0.13719232395180825
11503	33	-0.00394794491679562
11503	34	0.09835326068079553
11503	35	-0.11258896952984543
11503	36	-0.11057577948172082
11503	37	0.008330016718154809
11503	38	-0.17212340801714987
11503	39	-0.06771169507191388
11503	40	-0.01065667896235567
11504	1	0.025592446918352607
11504	2	0.03521395903269564
11504	3	0.02559409721271777
11504	4	-0.060599792355390036
11504	5	-0.02993470165525025
11504	6	-0.022858865002618245
11504	7	-0.07197623620024274
11504	8	0.10743608734235721
11504	9	0.06909028796033567
11504	10	0.0630745540477946
11504	11	-0.05499742447104694
11504	12	0.030912713028484973
11504	13	-0.06098276594433116
11504	14	0.09418212035375717
11504	15	-0.08524283413046874
11504	16	0.0637751841080032
11504	17	0.0879702852651505
11504	18	-0.03296676941027954
11504	19	0.11700856867491893
11504	20	0.07843332991550511
11504	21	0.0604071326333937
11504	22	0.059367597444826004
11504	23	-0.004512715329596517
11504	24	-0.08546443362283895
11504	25	-0.10526538616775127
11504	26	0.0054656349986501596
11504	27	0.03079679458531359
11504	28	-0.0016071606936307603
11504	29	0.08256834799433932
11504	30	0.017346687486600842
11504	31	0.08895834523343638
11504	32	4.407323024580023E-4
11504	33	0.01989527219961218
11504	34	-0.027017466125322187
11504	35	-0.028539990615826127
11504	36	0.08728248986393083
11504	37	-0.06587866522629326
11504	38	0.10868521592469449
11504	39	-0.02758726386544197
11504	40	-0.13030347807935527
11505	1	0.17521053103205375
11505	2	0.006745765686009264
11505	3	0.010605471294400814
11505	4	0.008005980047411043
11505	5	0.03547296829926694
11505	6	-0.003991044084884265
11505	7	0.04069942072418087
11505	8	-0.04760582115928713
11505	9	-0.016363468437198492
11505	10	-0.06326606517270505
11505	11	-0.06057754771519086
11505	12	-0.09235839991854533
11505	13	-0.02885216337412544
11505	14	-0.08600070914730651
11505	15	0.12831566135165673
11505	16	0.021555560036674137
11505	17	-0.0015019991446720837
11505	18	-0.11719619842769191
11505	19	-0.09667590024295691
11505	20	0.05463279249987352
11505	21	0.004475418923391317
11505	22	-0.06361148989935117
11505	23	-0.08633455184525474
11505	24	-0.15793153361517653
11505	25	-0.05124286257641586
11505	26	0.022510406383908332
11505	27	-0.08419152269281227
11505	28	-0.08782851752904719
11505	29	-0.13680579498697654
11505	30	0.037758620123696574
11505	31	-0.1490582402200502
11505	32	-0.07840682815290734
11505	33	0.034057121910592514
11505	34	-0.09825147523200428
11505	35	-0.05006524082654096
11505	36	0.1548020466073723
11505	37	-0.08129875797499153
11505	38	0.13306825797657496
11505	39	0.04015025348716961
11505	40	-0.182931984993715
11506	1	-0.013751930402055024
11506	2	-0.10505737728049525
11506	3	-0.02926810315124584
11506	4	0.055515538427783895
11506	5	0.019250542877454535
11506	6	0.024372434987711245
11506	7	-0.10383436819205372
11506	8	0.05153519358957226
11506	9	-0.09450004536225265
11506	10	-0.025249874664723393
11506	11	-0.15453453648569138
11506	12	-0.12863927242931794
11506	13	-0.09368720745796111
11506	14	-0.062383183077130866
11506	15	-0.12893445046091045
11506	16	-0.04985057868627507
11506	17	-0.07764954283766201
11506	18	-0.11422194768150717
11506	19	0.023400763339978425
11506	20	-0.20892844517241826
11506	21	-0.034740396339429935
11506	22	-0.1419686463947869
11506	23	-0.14556799368001094
11506	24	-0.08196128425687732
11506	25	-0.11466672099619757
11506	26	-0.07738976438623979
11506	27	-0.1876721160681427
11506	28	0.013599241056610367
11506	29	-0.1104254632131827
11506	30	-0.10060289768883734
11506	31	0.00252538207355002
11506	32	-0.2861479505095872
11506	33	-0.051143526818975715
11506	34	-0.16271098024229502
11506	35	-0.18790643873902013
11506	36	-0.18393613018372434
11506	37	-0.29276389639186107
11506	38	-0.14640828878181367
11506	39	-0.24103634335396862
11506	40	-0.15987929618407293
11507	1	0.06415684050186599
11507	2	0.039288777825930765
11507	3	0.06381074448036728
11507	4	-0.07785984185877837
11507	5	-0.04416284309560581
11507	6	-0.10634694599354333
11507	7	-0.11162218811065117
11507	8	-0.13051109345495604
11507	9	-0.1380530351339786
11507	10	-0.09412844306923063
11507	11	-0.06941035229727532
11507	12	-0.01224688800687801
11507	13	-0.11399479634218324
11507	14	-0.1981012838676932
11507	15	-0.1330691940068789
11507	16	-0.025475081235235564
11507	17	-0.022819491912173362
11507	18	-0.21188167454109674
11507	19	-0.032929090536157446
11507	20	-0.07283754829985156
11507	21	-0.08296224033602329
11507	22	-0.14521128119228166
11507	23	-0.07331274027411894
11507	24	-0.021632717238766475
11507	25	-0.0386798438972491
11507	26	-0.15853055932080906
11507	27	-0.14431538396166133
11507	28	-0.23518445527160026
11507	29	-0.1812394612257151
11507	30	-0.02692794824736211
11507	31	-0.09075227493086402
11507	32	-0.08439061845017193
11507	33	-0.13916973457279624
11507	34	-0.0691841508921911
11507	35	-0.31118540582362897
11507	36	-0.14395553255857862
11507	37	-0.20972522470606236
11507	38	-0.17225693516445517
11507	39	-0.1639510381391247
11507	40	-0.10093509235344555
11508	1	-0.03072294858181479
11508	2	-0.05611074409184269
11508	3	-0.03213664815234907
11508	4	-0.004748875217870818
11508	5	0.03036483312768823
11508	6	-0.0407968896850619
11508	7	-0.08046357487629052
11508	8	-0.02590950294487726
11508	9	0.054664701350183975
11508	10	-0.14476125092218695
11508	11	-0.03872697478310272
11508	12	-0.09094608686251604
11508	13	0.04611072725469967
11508	14	0.0011647264229139864
11508	15	-0.1368669899601329
11508	16	-0.06327930571270457
11508	17	-0.06262445059201838
11508	18	-0.1444827795091328
11508	19	-0.05644327955334916
11508	20	0.016459243523677003
11508	21	-0.0869038339478081
11508	22	-0.20725939827727302
11508	23	-0.16201487397616887
11508	24	-0.15336631435838655
11508	25	-0.07782198863198886
11508	26	-0.03041616770637745
11508	27	-0.1401313034160978
11508	28	-0.26207724932417165
11508	29	-0.14915599355459364
11508	30	-0.11334969785331594
11508	31	-0.2613020578976375
11508	32	-0.14461375774358487
11508	33	-0.094096056445089
11508	34	-0.21422811427347455
11508	35	0.01161951530633587
11508	36	-0.09778949403119697
11508	37	-0.08855734149437922
11508	38	-0.10549119217457559
11508	39	-0.3376421956374287
11508	40	-0.1287283392137084
11509	1	0.05207398910258476
11509	2	-0.0447288662954719
11509	3	0.01053373518882239
11509	4	0.08423752091272618
11509	5	-0.027189872660393632
11509	6	0.020265843647045756
11509	7	-0.03897676495476787
11509	8	0.036232042452581936
11509	9	0.06276088212558761
11509	10	0.010303287326550503
11509	11	0.05616316700925239
11509	12	-0.05464677020868436
11509	13	-0.06420265040899409
11509	14	-0.001418839640450642
11509	15	-0.006089352010114624
11509	16	-0.012882197782893456
11509	17	0.006728222760102653
11509	18	0.027539961914882838
11509	19	0.07336457695708987
11509	20	0.04609488419026064
11509	21	-0.09936222497103842
11509	22	-0.004207273901997155
11509	23	-0.03611412755895316
11509	24	0.10502176064478874
11509	25	0.05533133881454688
11509	26	0.07334268981419001
11509	27	-0.027660125293202498
11509	28	0.04117140041631018
11509	29	-0.11153736149766758
11509	30	0.0494183042934182
11509	31	-0.029506386001422413
11509	32	0.11415620146821936
11509	33	0.060268996619029735
11509	34	0.07843090343989445
11509	35	-0.09305611964808236
11509	36	-0.0700712380479871
11509	37	-0.025128613316113046
11509	38	0.05970341757727482
11509	39	-0.12856858939845495
11509	40	-0.039968470923156474
11510	1	0.0018452687735823758
11510	2	-0.02429643501393386
11510	3	-0.027927721382159376
11510	4	0.04174999693926296
11510	5	0.030761536758003416
11510	6	-0.014850219841065382
11510	7	-0.04983733645259747
11510	8	0.013997527547680022
11510	9	-0.018774762377667287
11510	10	-0.059578266170099425
11510	11	0.020132385986244117
11510	12	-0.05959091265894756
11510	13	0.17078943077402897
11510	14	0.10744171875489172
11510	15	-0.03942675257450645
11510	16	-0.08102185721644162
11510	17	0.0023631284467526825
11510	18	-0.071514284028666
11510	19	-0.12946408670364207
11510	20	-0.01476413138696131
11510	21	0.005550880957670756
11510	22	-0.0053077894281940985
11510	23	-0.002607668839338828
11510	24	-0.11246419006833719
11510	25	0.0035551755630791604
11510	26	0.00599122152496534
11510	27	-0.019216963005924015
11510	28	-0.0017159930672079327
11510	29	0.03470056990811088
11510	30	-0.027720691751198956
11510	31	-0.006693454865910553
11510	32	0.06253685150115018
11510	33	-0.17630901096438123
11510	34	0.014166392981699971
11510	35	0.04439187142650525
11510	36	-0.12106276327229182
11510	37	0.025478414350324385
11510	38	-0.01439878194877764
11510	39	-0.09804432964931209
11510	40	-0.1385559001096226
11511	1	-0.03325152010351928
11511	2	0.03721398355782668
11511	3	0.09788969045522578
11511	4	-0.054141098809179056
11511	5	-0.026537153350957965
11511	6	-0.06136659246300269
11511	7	0.11370640041496216
11511	8	-0.15157465057799158
11511	9	-0.03025693477282232
11511	10	0.07030456299946763
11511	11	-0.09519329852631842
11511	12	-0.09808130692680095
11511	13	-0.16056910871575525
11511	14	0.05567602790218018
11511	15	-0.07591756139056116
11511	16	-0.005211151305871908
11511	17	-0.1304959129714902
11511	18	0.09462972676584513
11511	19	-0.019631978726032173
11511	20	-0.014250823170371518
11511	21	-0.0074244778094083586
11511	22	-0.054860010759206546
11511	23	0.05698988527969817
11511	24	-0.05627120923120543
11511	25	0.0699125228205304
11511	26	0.017722864103717484
11511	27	0.06535519391346156
11511	28	0.10792843398338903
11511	29	-0.030944583653621294
11511	30	-0.08917376596778581
11511	31	0.050032919465422765
11511	32	-0.1305836593907017
11511	33	0.006398353445135285
11511	34	0.07205409184569334
11511	35	0.10871485217601418
11511	36	0.08328785960365792
11511	37	-0.04321723782359044
11511	38	-0.10941768466891943
11511	39	-0.03245179466962611
11511	40	0.024684234861624077
11512	1	-0.0017121568276294852
11512	2	-0.03309009692589626
11512	3	0.033676968158669496
11512	4	-0.05475159941967789
11512	5	-0.044301868121660704
11512	6	0.10818685253954641
11512	7	0.08446987956167362
11512	8	-0.05434103478150121
11512	9	0.04660277681742997
11512	10	-0.005413597748635368
11512	11	0.0783823828337944
11512	12	-0.03981347141345282
11512	13	0.035908509917554454
11512	14	-0.025971178295925768
11512	15	0.06703657916836647
11512	16	0.066807692569256
11512	17	0.06431519740848302
11512	18	-0.023477160802123365
11512	19	0.01869795481348291
11512	20	-0.12525153237467634
11512	21	-0.01971783980336994
11512	22	0.020515029982909994
11512	23	0.03191297806737481
11512	24	-0.05305309695955884
11512	25	0.14394649983050556
11512	26	0.2125775259893743
11512	27	-0.06008818963112361
11512	28	-0.09335977007570051
11512	29	0.007753461601112122
11512	30	0.05774998174999979
11512	31	0.05981789750236999
11512	32	0.027785535728945376
11512	33	-0.07330180020026944
11512	34	-0.07949941937794591
11512	35	-0.01792176777349397
11512	36	-0.027499873014832588
11512	37	-0.04029843521615817
11512	38	0.052100818370966806
11512	39	-0.11328460866008783
11512	40	-0.07062986651776981
11601	1	0.04845232257593324
11601	2	0.07269808640946351
11601	3	0.15499266908890164
11601	4	0.05370288413993407
11601	5	0.06309453695356737
11601	6	0.12061975436775185
11601	7	0.0742102114654557
11601	8	-0.03830510232106121
11601	9	0.16699757534964021
11601	10	0.12618575311110192
11601	11	-6.792464008285037E-4
11601	12	0.15155124598582148
11601	13	0.24652560325700534
11601	14	0.17998168828858496
11601	15	0.2298118336575854
11601	16	0.11370344809652977
11601	17	0.10251538000616023
11601	18	0.1391534832324126
11601	19	0.11688653500021928
11601	20	0.026766910614391293
11601	21	0.13419133092162383
11601	22	0.13188858228956235
11601	23	0.1291504387461586
11601	24	0.23441221341948904
11601	25	0.11713603865785416
11601	26	0.14137725365757348
11601	27	0.18293386790088562
11601	28	0.19278890094703627
11601	29	0.09256291976639375
11601	30	0.13530784220823477
11601	31	0.23170110828942114
11601	32	0.2320637818649871
11601	33	0.23439878431940286
11601	34	0.30275506788827755
11601	35	0.2080592508193817
11601	36	0.18991382056773176
11601	37	0.16857130631531447
11601	38	0.2234665870698791
11601	39	0.2022632607022743
11601	40	0.278515130783191
11602	1	0.07875153105494803
11602	2	0.013644521005314658
11602	3	0.05521742235922744
11602	4	0.06851620813425185
11602	5	0.07269440977029262
11602	6	0.04234824207630794
11602	7	-0.020875796304551386
11602	8	0.09442270912232686
11602	9	0.07994734061387021
11602	10	0.10891759540738377
11602	11	0.0556414732219892
11602	12	0.11785412113157889
11602	13	0.1263564153542731
11602	14	0.3084036146142566
11602	15	0.10495622557342443
11602	16	0.2142212415536946
11602	17	0.11635598389477053
11602	18	0.2184615005545254
11602	19	0.22553408761211102
11602	20	0.13253600741421678
11602	21	0.09357410546438416
11602	22	0.06429073625493942
11602	23	0.2060200518092472
11602	24	0.15094086062257617
11602	25	0.025650093931844253
11602	26	0.21196708970851574
11602	27	0.2355342572743453
11602	28	0.14875440529525719
11602	29	0.2064152509637367
11602	30	0.24206353407031145
11602	31	0.1352626305368574
11602	32	0.14207831168621254
11602	33	0.28054451405267145
11602	34	0.23067390984366654
11602	35	0.15347819724437528
11602	36	0.294464907185926
11602	37	0.23749564897625675
11602	38	0.2724453437070693
11602	39	0.17442963677406453
11602	40	0.35213236941297765
11603	1	0.0431890788807614
11603	2	-0.03980041488309638
11603	3	0.08226032687398543
11603	4	0.0343073412577084
11603	5	0.03899170759468973
11603	6	0.11077650892673319
11603	7	0.05124892939261372
11603	8	0.1989426339982998
11603	9	0.14394273699201676
11603	10	0.021576576259448643
11603	11	0.08287109334500542
11603	12	0.15252126003210975
11603	13	0.1550895528323366
11603	14	0.14071390715375287
11603	15	0.0675430752811863
11603	16	0.13007306753606684
11603	17	0.14219284367141682
11603	18	0.055564101740337435
11603	19	0.09960981100286403
11603	20	0.04615130256126321
11603	21	0.07192065970191663
11603	22	0.22858770983809507
11603	23	0.04310026374979259
11603	24	0.02294286248450561
11603	25	-0.013974836822008285
11603	26	0.06118498892234214
11603	27	0.11375198938250008
11603	28	0.1590638279478256
11603	29	0.08954942234486651
11603	30	0.08705775726090081
11603	31	0.0731787223662721
11603	32	0.07463290673748446
11603	33	0.20201039089151607
11603	34	-0.002728516849963114
11603	35	0.1283415871665028
11603	36	0.18103719365614523
11603	37	0.17463427501648
11603	38	0.15820041371712534
11603	39	3.5396276847876607E-4
11603	40	0.27894081854513786
11604	1	0.0755502431648516
11604	2	0.07437530927075642
11604	3	-0.027666334580420227
11604	4	0.0472184166873717
11604	5	0.0500414734444945
11604	6	0.12412251930538076
11604	7	0.1986869911197502
11604	8	0.002796826777007766
11604	9	0.13779716910087814
11604	10	0.21854364202778953
11604	11	0.142276648570693
11604	12	0.18577821474711698
11604	13	0.1556492044670037
11604	14	0.1462441729369317
11604	15	0.25301649642467083
11604	16	0.1140983176133048
11604	17	0.2272501378361369
11604	18	0.2214251792334565
11604	19	0.22037736145676945
11604	20	0.10319604527389714
11604	21	0.11922543583096257
11604	22	0.09128242840375833
11604	23	0.10393471331079951
11604	24	0.010235014264956988
11604	25	0.10134320315675183
11604	26	0.13741277723421774
11604	27	0.09038890930652599
11604	28	0.09862261029050501
11604	29	0.1391756692938202
11604	30	0.12460014725952107
11604	31	0.23692059773795648
11604	32	0.1999872236527267
11604	33	0.04636018182569046
11604	34	0.05727658323928608
11604	35	0.09992435549808931
11604	36	-0.016253714013821252
11604	37	0.1669695138626608
11604	38	0.18236043787342027
11604	39	0.1066172933197862
11604	40	-0.017571025436708965
11605	1	0.08614066021016242
11605	2	0.07905494502336197
11605	3	0.07325602554852395
11605	4	0.015336162647603402
11605	5	0.0831334124629528
11605	6	0.09470625644261332
11605	7	0.05086935754378885
11605	8	0.1578688701283255
11605	9	0.11675841872717285
11605	10	0.09308248663062813
11605	11	0.07191141448283389
11605	12	0.07464605419646375
11605	13	0.1363324791414655
11605	14	0.15143072195039053
11605	15	0.016607938643467435
11605	16	0.09742247470659038
11605	17	0.08127737252193157
11605	18	0.10896468393356429
11605	19	0.08365409810953395
11605	20	0.08943489194879106
11605	21	0.021365522482298616
11605	22	0.141615831792258
11605	23	0.1391305273666319
11605	24	0.09039366454858566
11605	25	0.22862110608002695
11605	26	0.21025954290560378
11605	27	0.11816003186926594
11605	28	0.18709578525979964
11605	29	0.10801399081579888
11605	30	0.061233768134158595
11605	31	0.1174037444725613
11605	32	0.025766360944928124
11605	33	0.02765058468871473
11605	34	0.10286890295652285
11605	35	0.14430549077576416
11605	36	0.22808947643271438
11605	37	0.06979931630863234
11605	38	0.039635024408937625
11605	39	0.2788833375110116
11605	40	0.22108748461555905
11606	1	0.025804238952240155
11606	2	0.05715118920931772
11606	3	0.026507633358882288
11606	4	0.013559058176692673
11606	5	-0.028009622680571056
11606	6	0.03847932881149063
11606	7	0.049419232556367376
11606	8	0.05279333593285429
11606	9	0.041942030283280474
11606	10	-0.08863491022572134
11606	11	0.07675129127541425
11606	12	0.08585525915262338
11606	13	0.0848157973834418
11606	14	0.052563928361507806
11606	15	-0.010452999497431392
11606	16	-0.09915120596021865
11606	17	0.05821854717154196
11606	18	0.017833065761642786
11606	19	0.023540471166008103
11606	20	0.06539677932951093
11606	21	0.0024912152931264586
11606	22	-0.04410367703175666
11606	23	0.010917422093577045
11606	24	-0.014790123250591591
11606	25	-0.14067294680970832
11606	26	0.026162308449649174
11606	27	-0.09642618763082567
11606	28	-0.1732570889576195
11606	29	-0.0623053196738681
11606	30	-0.056291842582936624
11606	31	-0.1295220283271874
11606	32	-0.16559469665909177
11606	33	-0.06942268000072715
11606	34	-0.003209223683683149
11606	35	-0.021220385097102223
11606	36	-0.007321423780375369
11606	37	-0.06217503957349635
11606	38	-0.05736421920231294
11606	39	-0.20914787487932784
11606	40	0.10841064995596383
11607	1	0.028364619582053052
11607	2	0.038941478003355456
11607	3	-0.016100095592140207
11607	4	-0.005439071699022691
11607	5	-0.028707799213389507
11607	6	0.04366777167381741
11607	7	0.06511968434306681
11607	8	-0.054476484216486654
11607	9	-0.05199475413976984
11607	10	0.07650820036313632
11607	11	0.024753339963929477
11607	12	0.09870156335310298
11607	13	-0.01507576804883115
11607	14	0.14901621235159723
11607	15	0.04185215908872664
11607	16	0.059629113957761604
11607	17	0.041045660517582405
11607	18	-0.07240120698820363
11607	19	0.09025968197003209
11607	20	0.004962938888432689
11607	21	-0.01046116264118524
11607	22	0.02422986956707973
11607	23	0.14168086216128728
11607	24	0.14359596028338473
11607	25	0.11167127759546247
11607	26	0.011094289880603014
11607	27	0.0074358064997284146
11607	28	-0.048514005953663286
11607	29	0.00639241490731024
11607	30	-0.0229912363111211
11607	31	-0.03414555412363285
11607	32	0.07656053585918698
11607	33	0.05177912479746993
11607	34	-0.03713817096065952
11607	35	0.10811473840169583
11607	36	0.13864672220660879
11607	37	0.02391653342028377
11607	38	0.25721556255445677
11607	39	0.01732274650363763
11607	40	0.10983427657499334
11608	1	0.06270425792397205
11608	2	0.06028604208805177
11608	3	0.08838258254174391
11608	4	0.03735616001875641
11608	5	0.11055290724507927
11608	6	0.06930161788648093
11608	7	-0.02875898428149526
11608	8	-0.05756906932140993
11608	9	0.2399775525931389
11608	10	0.030575323668628585
11608	11	0.0382804580550129
11608	12	0.09169471312810629
11608	13	0.11640034355250606
11608	14	0.0657639626913138
11608	15	0.16309204933219235
11608	16	0.07634070395116055
11608	17	0.012948380672007431
11608	18	0.14649876668269002
11608	19	0.08246512735513534
11608	20	0.042390985662670744
11608	21	-0.005484496586561249
11608	22	0.12247332170907299
11608	23	0.09366085397179802
11608	24	0.1859585851036485
11608	25	0.062436178959316635
11608	26	0.12284502091878835
11608	27	0.10159333786495495
11608	28	0.012650060002791008
11608	29	0.12988756550361558
11608	30	0.053256560156953014
11608	31	0.11386823812238589
11608	32	0.0816726486671655
11608	33	0.13607899932080159
11608	34	0.17714112328688714
11608	35	-0.023560907151093602
11608	36	0.029172925434281183
11608	37	0.14206668035677694
11608	38	0.1702745626245985
11608	39	0.19724504387417596
11608	40	0.14298743878667608
11609	1	-0.007212265915274685
11609	2	0.044786239438298736
11609	3	0.0057048851910899145
11609	4	-0.030637432854561553
11609	5	-0.030792107108329247
11609	6	0.01584243783104
11609	7	-0.02109339577238245
11609	8	-0.14408607453667344
11609	9	0.05079423953965545
11609	10	-0.11680517747962682
11609	11	-0.020329247887460156
11609	12	0.06499166302703685
11609	13	-0.044781890426399684
11609	14	0.12470808789244359
11609	15	0.06611815118822761
11609	16	0.07468737980106965
11609	17	-0.002301234620432524
11609	18	-0.01214631504005581
11609	19	0.15902771813099292
11609	20	-0.01870950857873055
11609	21	0.055393240282690215
11609	22	0.03488662798678632
11609	23	0.013139687490237861
11609	24	0.1151569385277611
11609	25	0.040957448687670706
11609	26	0.12408206850287229
11609	27	0.07776173883939208
11609	28	0.09403943921540758
11609	29	0.05911045516850777
11609	30	0.050400988300523863
11609	31	0.1427169820695795
11609	32	0.20416775278870603
11609	33	0.10405370610036613
11609	34	-0.008523621020529504
11609	35	0.006960256108335727
11609	36	0.16014425948808508
11609	37	0.13036302779273257
11609	38	0.05920095428597705
11609	39	0.14815264237395098
11609	40	0.24106703570748778
11610	1	-0.06759301799641904
11610	2	-0.04239664465093185
11610	3	-0.001980567358959462
11610	4	-0.04111725868253302
11610	5	0.06156989363459431
11610	6	0.07814982742724652
11610	7	0.0685994478313745
11610	8	0.1690178064630672
11610	9	0.07429445015239367
11610	10	0.03456543193323114
11610	11	0.015509221521995187
11610	12	0.06464395673304324
11610	13	-0.01934256094715181
11610	14	-0.09318909105639506
11610	15	-0.014003428448397415
11610	16	0.07210671946993585
11610	17	0.04723902083820519
11610	18	-0.03779565332308721
11610	19	0.031922385912444895
11610	20	0.0015963618356877873
11610	21	-0.023060347650890378
11610	22	-0.006013782081346619
11610	23	0.008666795402355376
11610	24	0.09385120198179919
11610	25	0.05175228215371419
11610	26	0.013074815419287233
11610	27	0.10336403286274276
11610	28	0.05054109698343012
11610	29	-0.016255348436899908
11610	30	0.05643461757855306
11610	31	0.10562443145944655
11610	32	0.12176269130073791
11610	33	-0.043544282029557735
11610	34	0.12589794839480817
11610	35	0.2139749669498059
11610	36	0.1920657094069682
11610	37	0.16034688118720197
11610	38	0.0820354303036197
11610	39	0.07425766982092341
11610	40	-0.06582088476318404
11611	1	-0.05405069282794628
11611	2	0.009584786279706492
11611	3	-0.0012733544609346836
11611	4	0.024388777002691597
11611	5	0.08998028751529219
11611	6	0.0834308314963721
11611	7	0.1011275527285278
11611	8	-0.0826771791890124
11611	9	0.07147634306464568
11611	10	0.1551440283032548
11611	11	0.04513719225717239
11611	12	-0.004139874423643164
11611	13	-0.06034583465329035
11611	14	0.1084703415118966
11611	15	4.807246906182172E-4
11611	16	0.030222797321734163
11611	17	0.10020846507150338
11611	18	0.03785535940257745
11611	19	0.03617047427268005
11611	20	0.09590392343297083
11611	21	0.06058840323463244
11611	22	0.15460944738040894
11611	23	0.0752520377127297
11611	24	0.1199209101144163
11611	25	-0.06301110690834122
11611	26	-0.03623093691848567
11611	27	0.04618924077720976
11611	28	-0.04940330601627352
11611	29	-0.06283916441743997
11611	30	0.06510753986507467
11611	31	-0.04107113420285913
11611	32	0.1815009753226846
11611	33	0.15608433074610417
11611	34	-0.007203414071838665
11611	35	0.1109512507971715
11611	36	0.04658119949159101
11611	37	0.10188812773080258
11611	38	0.16925166387756718
11611	39	0.08607080681268542
11611	40	0.2029734302250219
11612	1	0.08676062711760224
11612	2	0.07382946407232538
11612	3	0.0423189508732662
11612	4	0.03503668616103184
11612	5	0.019142791347217525
11612	6	0.06052997235081392
11612	7	0.1219613162435138
11612	8	0.024684724559364213
11612	9	-0.0038039632988144945
11612	10	0.046919564018395477
11612	11	0.1055411288560748
11612	12	0.19588863669250856
11612	13	-0.06815073284716533
11612	14	0.05852982570689136
11612	15	0.05089782881893257
11612	16	0.08648078877315868
11612	17	0.09211829687974671
11612	18	0.11165141994462147
11612	19	0.07113293658306219
11612	20	0.08106210762642974
11612	21	0.09572700682875279
11612	22	0.17107897922328164
11612	23	0.07899605095185791
11612	24	0.16150987623245783
11612	25	0.09435993654368957
11612	26	0.029411980888966127
11612	27	0.17447647971151525
11612	28	0.24688316349680406
11612	29	0.04762117212484185
11612	30	0.1322898171705731
11612	31	0.05978657108397556
11612	32	0.0035656433880078
11612	33	0.10887399031114597
11612	34	0.15461227435828562
11612	35	0.1319661219153474
11612	36	0.13440570784356964
11612	37	0.23357616255275104
11612	38	0.1809025821167296
11612	39	0.15600610495198453
11612	40	0.10588428791729854
12101	1	0.027072281580053925
12101	2	-0.0218862803583022
12101	3	0.09419567174704113
12101	4	-0.034422447929053135
12101	5	-0.023797106701564985
12101	6	0.006576879446477335
12101	7	0.004324868087252298
12101	8	0.01660610372174176
12101	9	0.0210235023433043
12101	10	0.08190718763324867
12101	11	0.05866899697903705
12101	12	0.045364775896054255
12101	13	0.013185360506142274
12101	14	0.08747348236252606
12101	15	0.0499744670510367
12101	16	0.09758377698480558
12101	17	0.10273814915775148
12101	18	0.15336599626698444
12101	19	0.017434920380530627
12101	20	0.05775953977483539
12101	21	0.026877355075988874
12101	22	0.026847407720353544
12101	23	0.016882092852775088
12101	24	0.10492456658444382
12101	25	-0.016189988164981628
12101	26	0.08822623180974887
12101	27	0.14570406613761833
12101	28	0.13229531897439273
12101	29	0.16910006075327288
12101	30	0.035152383289300815
12101	31	0.04177555519753895
12101	32	0.0913614869141881
12101	33	0.1288399375244751
12101	34	0.16339079327173778
12101	35	0.19877276717007675
12101	36	0.09837824044766563
12101	37	0.07166210099168069
12101	38	0.14519953892227733
12101	39	0.23314815276758338
12101	40	0.4602119599996328
12102	1	0.03010059436591206
12102	2	-0.1129770110465742
12102	3	0.12410767896371766
12102	4	-0.03022379947288556
12102	5	0.004846443395766897
12102	6	-0.07604771105473418
12102	7	0.046692760216963336
12102	8	0.1432223380737483
12102	9	0.01794692013493915
12102	10	0.08464825779008578
12102	11	0.0034012995096190934
12102	12	-0.0030320462350843513
12102	13	0.033072362579353864
12102	14	0.05647422618640974
12102	15	0.054360654083183135
12102	16	0.07608251881460859
12102	17	9.585109410323867E-4
12102	18	0.05850866801908694
12102	19	0.041111467771607124
12102	20	0.038036337217349114
12102	21	0.052994277860740624
12102	22	0.061877556326869865
12102	23	0.06678730796105015
12102	24	-0.09078829625218532
12102	25	0.08214879541583286
12102	26	-0.006116601431692459
12102	27	0.1338583334912684
12102	28	0.21810756428622824
12102	29	0.19576738776054015
12102	30	-0.026414333367846154
12102	31	0.07435849854174137
12102	32	0.1878638061726008
12102	33	-0.04023094237495428
12102	34	0.06578496177967708
12102	35	0.20144603407830175
12102	36	0.12246029797387337
12102	37	0.1620852151463268
12102	38	-0.008683338778467942
12102	39	0.13343488501079293
12102	40	-0.07908935004403617
12103	1	0.0269386650937129
12103	2	0.03360409534122866
12103	3	0.09189200532023989
12103	4	-0.011267501523402501
12103	5	0.06510194296814831
12103	6	-0.024629957756253873
12103	7	0.01537933617304077
12103	8	0.02924136745257755
12103	9	0.06632803691787359
12103	10	-0.13934558073582082
12103	11	0.017577414977409944
12103	12	0.12156195325776054
12103	13	0.08069211520687247
12103	14	0.09885428455661582
12103	15	0.07495300295617824
12103	16	0.1530358966789791
12103	17	0.15251368464199544
12103	18	0.09730162075434379
12103	19	0.020716311269850962
12103	20	-0.030852549921519312
12103	21	0.06504750405078852
12103	22	0.06229107754946028
12103	23	0.10039263641550633
12103	24	-0.020442120022202914
12103	25	0.12221976000827794
12103	26	-0.1255998399374363
12103	27	0.007711761611034262
12103	28	-0.15466792417206676
12103	29	0.013617866852555949
12103	30	0.08033752200089594
12103	31	0.036226945435657854
12103	32	-0.06946946991578784
12103	33	-0.035325421507657495
12103	34	-0.06678467524034915
12103	35	0.23606112891128816
12103	36	-0.10009452439368971
12103	37	0.05537839979519532
12103	38	0.16151662394027966
12103	39	-0.043445515461101536
12103	40	0.0645738444004067
12104	1	0.08162241591455555
12104	2	0.029096482563151227
12104	3	0.010477553351556423
12104	4	0.07718227340033934
12104	5	0.1120726674798398
12104	6	0.04809871217896955
12104	7	0.04199381894354559
12104	8	0.049967294317852406
12104	9	0.050914080498024816
12104	10	0.08614313335289836
12104	11	0.00109804437187222
12104	12	-0.08287629217046799
12104	13	0.0603476534236691
12104	14	-0.010704779757368499
12104	15	0.034378795624803615
12104	16	0.21661304141007065
12104	17	-0.026489892195982634
12104	18	0.05501931951662442
12104	19	-0.0382048248367326
12104	20	-0.007646665192126534
12104	21	0.06588996869628971
12104	22	-0.060944597033390835
12104	23	0.0035474672814004293
12104	24	0.06529669250174663
12104	25	0.030404817329099387
12104	26	0.16209080276835408
12104	27	-0.03751288109865669
12104	28	0.1730129082357621
12104	29	0.04158004268911242
12104	30	-0.02737645916219833
12104	31	0.013334430721251067
12104	32	0.0633209688914036
12104	33	0.04079496656643755
12104	34	0.15628319500628862
12104	35	0.07986925174530768
12104	36	0.12281833139746112
12104	37	0.1637500994033232
12104	38	0.028040366820469842
12104	39	0.24343354265361938
12104	40	0.012178749999840477
12105	1	0.04072290706719173
12105	2	-0.023819263366718246
12105	3	-0.0200156225218997
12105	4	0.047969297443714254
12105	5	-0.01758802702644502
12105	6	0.03958326235900245
12105	7	0.07051027011660693
12105	8	0.043212741280648004
12105	9	0.15594156795623348
12105	10	0.06629509895057595
12105	11	0.10391244673544264
12105	12	0.03031846168699559
12105	13	0.07401951886076574
12105	14	0.03359838194393916
12105	15	0.10319189054344236
12105	16	0.16005933547968
12105	17	0.1195458472645754
12105	18	-0.04174171388608272
12105	19	0.19576780031778895
12105	20	0.1896784901084203
12105	21	0.10377665248493173
12105	22	0.053237532035971924
12105	23	0.07919179614028593
12105	24	0.04314928563178455
12105	25	0.08289936383497576
12105	26	0.14747610995124205
12105	27	0.18398742086433373
12105	28	-0.013538779098460907
12105	29	0.13942270680047386
12105	30	0.14014102939767525
12105	31	0.1092640337339148
12105	32	0.2818742358833646
12105	33	-0.10244684295119555
12105	34	0.17407171048734682
12105	35	0.11786118587511396
12105	36	0.08138256053077697
12105	37	0.09475078075110588
12105	38	0.06317392806235489
12105	39	0.08991023982476065
12105	40	0.1639176429629572
12106	1	0.0957150718112807
12106	2	0.12374648602658311
12106	3	0.024637562621425246
12106	4	0.12244437857311041
12106	5	0.016642833255321676
12106	6	0.09064481652051626
12106	7	-0.031320168117581204
12106	8	0.052561835630207554
12106	9	0.04618130899609696
12106	10	0.04764988257586111
12106	11	0.13560544382620776
12106	12	0.09482504892775978
12106	13	0.07542140217515936
12106	14	0.04812025182050661
12106	15	0.16736068905900225
12106	16	0.1577294347422793
12106	17	0.045390042595734315
12106	18	0.1285704798301026
12106	19	0.16556131403698515
12106	20	0.09418381434792877
12106	21	0.046977122108842195
12106	22	0.11061663718694348
12106	23	0.06521346261736483
12106	24	0.11963439789493435
12106	25	0.1432145947462189
12106	26	0.014829799020830592
12106	27	0.06700795664333725
12106	28	-0.011742282579483287
12106	29	0.15613471974518234
12106	30	0.04850657212584508
12106	31	0.03323719437671713
12106	32	0.07840039307573932
12106	33	0.03295450664397492
12106	34	0.10942290743789584
12106	35	0.044535424762784714
12106	36	0.0805081024649823
12106	37	0.04712370136738997
12106	38	-0.05882391996986769
12106	39	0.06636937341417593
12106	40	0.1840685446928063
12107	1	3.821179125900187E-4
12107	2	-0.04130758340995655
12107	3	0.09834274190429326
12107	4	0.0046299221132350965
12107	5	-0.0345808434663617
12107	6	0.07328568163150351
12107	7	0.08564056039693213
12107	8	0.09809399271615149
12107	9	-0.024962686450685112
12107	10	-0.04768307132282956
12107	11	0.14186611542552896
12107	12	0.03421036480710171
12107	13	-0.04296220624829061
12107	14	-0.019324255863040207
12107	15	0.03417912958261837
12107	16	0.0034892526136545143
12107	17	0.03173039546995682
12107	18	0.09015272228884186
12107	19	-0.010875794671044048
12107	20	0.02901591451867347
12107	21	0.05427645958873484
12107	22	0.06100490964305294
12107	23	-0.039236129522798535
12107	24	0.10027772268855983
12107	25	-0.10897090953433519
12107	26	-0.02209512415744541
12107	27	-0.01802861756492291
12107	28	0.006008496012498199
12107	29	-0.06709990440059954
12107	30	-0.04861675456170644
12107	31	0.12088709220147109
12107	32	0.1177639105651167
12107	33	-0.15298969906432802
12107	34	-0.00921834533021837
12107	35	0.06208350343764124
12107	36	7.380626992983252E-4
12107	37	-0.031483864150899876
12107	38	0.18050759695760377
12107	39	0.10518965893660948
12107	40	0.1713500172670379
12108	1	0.09043008929237573
12108	2	-0.01796218947549022
12108	3	0.06137157893711276
12108	4	0.046155430058778535
12108	5	0.03576588752351029
12108	6	0.07787842178201032
12108	7	0.08655075183074246
12108	8	0.10551442436823066
12108	9	0.04080824343520817
12108	10	0.13330386528448201
12108	11	-0.002046894665625132
12108	12	0.10739720926600427
12108	13	0.15709470894806543
12108	14	-0.01603017594688083
12108	15	-0.056938260268402985
12108	16	-0.028289527955678295
12108	17	0.0825949644050965
12108	18	-0.01670668814200127
12108	19	0.06383217616669867
12108	20	-0.03871881549550693
12108	21	0.012608663652301288
12108	22	0.19564096858189828
12108	23	0.022260514287452793
12108	24	0.03827042617473353
12108	25	0.03725007530138669
12108	26	0.007608687341537745
12108	27	0.07643659522101842
12108	28	0.1210553578810547
12108	29	-0.06900634106310122
12108	30	0.1737216817003926
12108	31	0.22284932034259697
12108	32	0.13824466334526875
12108	33	0.07172532801100573
12108	34	0.14346209645265873
12108	35	0.11901994919436021
12108	36	0.09479035317372819
12108	37	0.06666567287472702
12108	38	0.14842164420359438
12108	39	0.0946063376314683
12108	40	-0.009014427170527028
12109	1	-0.06077584762784838
12109	2	0.015362405184507821
12109	3	0.06506534893523153
12109	4	0.015641775321523
12109	5	0.043444716630911984
12109	6	0.04290916398666411
12109	7	0.06204437483989267
12109	8	0.19531549631215483
12109	9	-0.011670850969352387
12109	10	-0.062069343287483036
12109	11	0.0028344386318579495
12109	12	-0.08538128553112756
12109	13	-0.06735475463183604
12109	14	0.042291505822007025
12109	15	0.08812483743444233
12109	16	-0.030172824093632755
12109	17	0.04666557288564377
12109	18	-0.09759431328428292
12109	19	-0.05070751149600028
12109	20	0.06243788082699808
12109	21	0.014273482832351192
12109	22	0.01674566952280543
12109	23	0.060128946984825404
12109	24	0.12069890731019939
12109	25	0.07574703767478042
12109	26	0.04933971186091668
12109	27	-0.03981810114119355
12109	28	9.801991779738728E-4
12109	29	0.10842392026448522
12109	30	-0.012589065439946978
12109	31	0.14808421384467607
12109	32	0.1560608197887703
12109	33	0.1443242837059131
12109	34	0.049490052895123426
12109	35	0.17410302665404487
12109	36	0.17904678930202778
12109	37	0.07466333787819224
12109	38	-0.01583801037117638
12109	39	0.19381475103859458
12109	40	-0.03329781057608727
12110	1	-0.16962007602514717
12110	2	-0.11381499987339083
12110	3	-0.055221929974830886
12110	4	-0.042234972657244185
12110	5	0.04283527021140898
12110	6	0.0038405571016895124
12110	7	-0.05358656939197459
12110	8	-0.04951509209384852
12110	9	0.09113127767684404
12110	10	-0.1388154293607542
12110	11	0.0031219699006825863
12110	12	0.011772423038664215
12110	13	0.03893828436706315
12110	14	0.033569198253452726
12110	15	0.10994724626195307
12110	16	-1.7446442561208642E-4
12110	17	-0.027253779561760894
12110	18	0.018285204331938587
12110	19	-0.1326315489881722
12110	20	-0.02201952870444046
12110	21	-0.053988962362723214
12110	22	0.05405632727659082
12110	23	0.007838302199637326
12110	24	0.03366623813080594
12110	25	-0.012953562950933417
12110	26	0.0352841709427949
12110	27	0.047489243468398
12110	28	0.15819542500886286
12110	29	0.08819910477151183
12110	30	0.03013135699819003
12110	31	-0.022828837284095016
12110	32	0.02400628616704381
12110	33	0.14846116537984955
12110	34	0.1253992359120275
12110	35	-0.006946367396039932
12110	36	0.11157211042842619
12110	37	-0.01760594090794143
12110	38	0.16050337683687133
12110	39	0.044574616146114465
12110	40	0.05624572393333693
12111	1	-0.01923305307300538
12111	2	0.04887254385746331
12111	3	0.03638291998235843
12111	4	0.01154681683670944
12111	5	0.00949071882149255
12111	6	-0.019974229131719312
12111	7	0.11953588013068384
12111	8	0.05708331661178079
12111	9	-0.020756001203523056
12111	10	0.09048498654217241
12111	11	0.016223068591926904
12111	12	0.05738963268535713
12111	13	0.030168399057338036
12111	14	0.1463520693767677
12111	15	0.10115630752976301
12111	16	0.0848425709227314
12111	17	0.10532726360280265
12111	18	0.006268706108777167
12111	19	0.17912551728328907
12111	20	0.011422319664859515
12111	21	0.022984752768074657
12111	22	0.08039023190659833
12111	23	-0.02533643625196902
12111	24	0.09841994868705228
12111	25	0.09800650035855796
12111	26	0.09723797339939466
12111	27	0.1971591266578372
12111	28	0.013970744936884216
12111	29	0.04221649420964724
12111	30	0.07189594546300526
12111	31	0.1662351543990468
12111	32	0.0832917699206348
12111	33	0.08538944527663261
12111	34	0.2219710711212599
12111	35	0.03090103971426572
12111	36	0.15544555107820202
12111	37	0.1635125631337715
12111	38	0.03222571115747286
12111	39	0.2625998245892802
12111	40	0.17365308084670517
12112	1	-0.04637614510933119
12112	2	-0.011282570879320275
12112	3	-0.008252323607582213
12112	4	0.07921121771145323
12112	5	0.029505484869897458
12112	6	0.002264441465058553
12112	7	0.12564758760367312
12112	8	0.014546840295977859
12112	9	0.12957082901533568
12112	10	-0.04303101172224899
12112	11	0.08670924377226896
12112	12	0.03452212666672949
12112	13	0.1645873501040711
12112	14	0.09567627186282124
12112	15	0.035114567463345736
12112	16	0.01901421648384627
12112	17	0.040052472428378394
12112	18	0.11233075838550377
12112	19	0.04041333071686637
12112	20	-0.050886680320424205
12112	21	0.06883617161674493
12112	22	0.13226368051259385
12112	23	0.025865160930969466
12112	24	0.13087324126971112
12112	25	-0.040219843214131856
12112	26	0.059492188465604556
12112	27	0.021977089300605712
12112	28	0.16748246088161522
12112	29	0.053861090304643255
12112	30	0.15173948716147834
12112	31	0.16572722909201332
12112	32	0.17094056187080042
12112	33	0.15439078217838897
12112	34	0.18115482098422575
12112	35	0.03497488391779058
12112	36	0.052441644146831834
12112	37	0.2053168557853482
12112	38	-0.007272714771112021
12112	39	0.06697150784476236
12112	40	0.07636405572278449
12201	1	0.02081421899216096
12201	2	-0.02139919301942328
12201	3	0.043942152076549945
12201	4	-0.04249040751776789
12201	5	0.03582359523733558
12201	6	-0.07459044999824016
12201	7	-0.05182895134793597
12201	8	-0.08855831450776463
12201	9	-0.06888054225870377
12201	10	0.1693796728530188
12201	11	-0.00174308052520189
12201	12	-0.08857309502337785
12201	13	0.13029117316249028
12201	14	0.017370709357344083
12201	15	-0.04473986793742313
12201	16	-0.07063171433122761
12201	17	0.002438949903492471
12201	18	0.0369733667142782
12201	19	0.005296186920695334
12201	20	0.024734210425442882
12201	21	-0.055075695520507395
12201	22	-0.004577641816347011
12201	23	-0.04650162130531044
12201	24	0.07475867416854243
12201	25	-0.047364708735976535
12201	26	-0.03490322760408304
12201	27	-0.0756588737050734
12201	28	0.043064553471808154
12201	29	0.004218896331806832
12201	30	0.0039024642275151677
12201	31	-0.05341390149845893
12201	32	0.04112258974083005
12201	33	-0.06471672368873271
12201	34	-0.06273228991280888
12201	35	0.03932804572345816
12201	36	0.05547006868114579
12201	37	-0.10846790784353288
12201	38	-0.1271394781872175
12201	39	-0.022629584583043538
12201	40	0.010015193405457978
12202	1	-0.007047048545889112
12202	2	-0.06308468514232857
12202	3	0.037216520860123836
12202	4	-0.12075375092369
12202	5	-0.05674505642131322
12202	6	0.011468324238087746
12202	7	0.047085275429523676
12202	8	0.024764857360032977
12202	9	-0.017664130358461705
12202	10	-0.09841783397572357
12202	11	-0.02823219959496015
12202	12	0.0440871125650375
12202	13	-0.029350815787424267
12202	14	0.0781354905103413
12202	15	-0.06701257404691319
12202	16	-0.03662749759210726
12202	17	0.02207613290910615
12202	18	-0.05145845463832188
12202	19	0.06515498152561605
12202	20	-0.013072035002736015
12202	21	-0.05465226035317983
12202	22	-0.08458788971387321
12202	23	-0.01755065848973203
12202	24	0.03698895848328476
12202	25	-0.0012191633138911584
12202	26	-0.015264903044005962
12202	27	-0.014489819191858544
12202	28	-0.05131256508000348
12202	29	0.03500767836239049
12202	30	-0.050438831238665216
12202	31	-0.058525315187971216
12202	32	-0.03050342347935242
12202	33	-0.1071488027366101
12202	34	0.014773208477848243
12202	35	0.029504490179078857
12202	36	-0.0561641470803238
12202	37	0.0939616073088203
12202	38	0.09124843203078115
12202	39	-0.12449248496176324
12202	40	0.19592166802559774
12203	1	-0.05253809454473313
12203	2	-0.05394823337758581
12203	3	0.07636503336355815
12203	4	0.0744825684742807
12203	5	0.016473978319968552
12203	6	0.005283920063796188
12203	7	-0.032397514761115076
12203	8	0.18118300795286046
12203	9	0.019365645777590146
12203	10	0.053620273634763294
12203	11	0.012017322086364857
12203	12	-0.0559645271811533
12203	13	-0.10178272518709974
12203	14	0.010710245307535615
12203	15	0.026327864050735172
12203	16	-0.08613311212474173
12203	17	-0.2547183114206959
12203	18	0.029565257062202477
12203	19	0.054657953627490485
12203	20	-0.12494596844013728
12203	21	-0.04992840120706177
12203	22	0.03882730260180978
12203	23	-0.03138090313122888
12203	24	-0.020838321879054433
12203	25	-0.04771029574667551
12203	26	0.05122692237544868
12203	27	-0.0033434644205243558
12203	28	0.10411902103951576
12203	29	0.05609778781021646
12203	30	-0.11492304215850879
12203	31	-0.12363428001227561
12203	32	0.10157598172662574
12203	33	0.07459583087188548
12203	34	-0.17369478414958905
12203	35	0.16614190573034193
12203	36	0.06545970241425891
12203	37	0.06418765745006993
12203	38	-0.056767738438814774
12203	39	-0.10556725339277051
12203	40	-0.20447566350981816
12204	1	-0.06810960354276219
12204	2	-0.02145138310980954
12204	3	-0.04752118361626145
12204	4	0.030797830340873134
12204	5	-0.04836727387574413
12204	6	-0.08120532143907866
12204	7	-0.056322477672935634
12204	8	-0.037875829955218876
12204	9	0.05178448410173786
12204	10	4.6065989789667583E-4
12204	11	0.012239656125707654
12204	12	0.012604070671173417
12204	13	-0.2362083557511383
12204	14	0.026326286123378395
12204	15	-0.04354548355878052
12204	16	-0.07927293683190584
12204	17	-0.06360562706871775
12204	18	-0.03648908085693847
12204	19	0.06966776806520159
12204	20	-0.0163400380291705
12204	21	-0.045489225522288734
12204	22	-0.12113470120171144
12204	23	-0.09806534969415992
12204	24	-0.10945324899340392
12204	25	-0.010341625018540412
12204	26	-0.1431177212695829
12204	27	0.11246714440625993
12204	28	-0.11337630553439482
12204	29	-0.12098950847975232
12204	30	0.049059946585337855
12204	31	-0.12024965482874705
12204	32	-0.04280751800631322
12204	33	-0.07732331901273426
12204	34	0.058214427292206494
12204	35	-0.09334597995800209
12204	36	-0.03172255726527595
12204	37	-0.030474543045684754
12204	38	-0.11379607835497296
12204	39	-0.15743642974635463
12204	40	-0.12759023187825136
12205	1	-0.05885638344423327
12205	2	0.019996819170849278
12205	3	0.03248772694005453
12205	4	0.018024680903771184
12205	5	0.00828176637362077
12205	6	-0.00919514406513855
12205	7	-0.018406210942927714
12205	8	0.0010820567956955074
12205	9	-0.0650802526150116
12205	10	0.04252458616288379
12205	11	-0.0014483991210383351
12205	12	0.11243361490887338
12205	13	-0.08361426760996693
12205	14	-0.08993489506723051
12205	15	-0.015780144649376382
12205	16	-0.029430607600801295
12205	17	0.1250244576432138
12205	18	0.029505822019295636
12205	19	-0.026866882187349006
12205	20	0.03717343391426198
12205	21	-0.06444314048845001
12205	22	-0.025737233928374792
12205	23	0.06708253114450713
12205	24	0.024166156679633843
12205	25	0.03829391765250989
12205	26	0.002548944748099302
12205	27	0.1339801672524601
12205	28	0.01169431184283809
12205	29	-0.15923195252181443
12205	30	-0.07974540846733191
12205	31	0.05487674666770204
12205	32	0.015010820596735641
12205	33	0.046702780794845467
12205	34	-0.055156346967351055
12205	35	-0.09434941162913901
12205	36	0.04632669031020242
12205	37	-0.07269842943117055
12205	38	0.07443443484608281
12205	39	-0.025573016303404472
12205	40	0.11349654507350238
12206	1	0.052615654364689846
12206	2	-0.08762105474871262
12206	3	0.007409493239276088
12206	4	-0.03160002445463306
12206	5	-0.03304557488528559
12206	6	-0.05892353561580421
12206	7	-0.022272224682829744
12206	8	-0.1659731862200502
12206	9	0.01567401012184888
12206	10	0.007689975514409753
12206	11	-0.09929261506086817
12206	12	-0.056589197040906924
12206	13	0.001366441820835007
12206	14	-0.07991436520116224
12206	15	0.03377790529972202
12206	16	-0.06167602590546295
12206	17	-0.14821877732648403
12206	18	-0.02350794059461947
12206	19	0.03393075100250087
12206	20	-0.16317248297286113
12206	21	-0.018176880271660423
12206	22	-0.07732555827063692
12206	23	-0.10306552286316162
12206	24	0.00608674095626327
12206	25	-0.0841165196958471
12206	26	0.04023443193989351
12206	27	-0.007104936373863779
12206	28	-0.01029711199245753
12206	29	0.08821554496510942
12206	30	0.05194246991552376
12206	31	-0.06367382439667324
12206	32	0.0922438575323028
12206	33	-0.05013046314404335
12206	34	0.04327984922938555
12206	35	-0.1177276770724589
12206	36	-0.061180665952512925
12206	37	-0.17466011556070526
12206	38	-0.09503960882216234
12206	39	-0.3020489031784166
12206	40	-0.11349405805670898
12207	1	-0.1836040892863302
12207	2	0.04189472047822207
12207	3	-0.02535996103978988
12207	4	-0.026438305485843472
12207	5	0.046453405516917456
12207	6	-0.026547794734078423
12207	7	-0.0806504605610101
12207	8	-0.03650175918555476
12207	9	-0.16684894212089318
12207	10	-0.06271663992188081
12207	11	-0.08885477521204166
12207	12	-0.03448392264468225
12207	13	-0.0309224094542202
12207	14	-0.011245870403456593
12207	15	-0.02601733745324708
12207	16	-0.06846836220930896
12207	17	-0.05954842647479097
12207	18	-0.08235593880755232
12207	19	-0.04586922222433287
12207	20	-0.0849012153961084
12207	21	-0.06713499180074933
12207	22	-0.07687751369685714
12207	23	-0.11163505307191457
12207	24	-0.053187732431169366
12207	25	-0.0119162807387454
12207	26	-0.13650066872965994
12207	27	-0.0371964150607198
12207	28	-0.1348442999196493
12207	29	-0.26475703785666127
12207	30	-0.035145020706082164
12207	31	0.03852923754435267
12207	32	-0.23052638562208472
12207	33	0.03607383548467169
12207	34	-0.09489240608689897
12207	35	-0.048351396843614225
12207	36	-0.06324148474233482
12207	37	-0.014963145293904745
12207	38	-0.11386706189191642
12207	39	-0.10097411612751728
12207	40	-0.3034882814776978
12208	1	0.030831747963812717
12208	2	-0.039600127519232586
12208	3	-9.742757394199941E-4
12208	4	0.058699358652791744
12208	5	-0.030881355703129998
12208	6	-0.008387625141409671
12208	7	-0.022213736700393838
12208	8	0.05085437973948359
12208	9	-0.1109046329504011
12208	10	-0.02833190456130552
12208	11	-0.020911346156715638
12208	12	-0.053439037583338234
12208	13	-0.1604920867263786
12208	14	-0.06770217276685742
12208	15	-0.028427586410550987
12208	16	-0.04773442410803597
12208	17	-0.036852416140746413
12208	18	0.006771959625211821
12208	19	0.01843553145302934
12208	20	-0.008263539095437977
12208	21	0.02980292515504601
12208	22	0.08177895631351362
12208	23	-0.026430210342375915
12208	24	-0.16388396248080994
12208	25	0.0048918857972921614
12208	26	-0.03775125851554151
12208	27	-0.006073024055105236
12208	28	-0.0362297541056833
12208	29	-0.006255983342860816
12208	30	0.05183985754264597
12208	31	0.11274811194220291
12208	32	0.028339259744242895
12208	33	0.1719470050596854
12208	34	-0.07326108490588013
12208	35	0.014244459415053257
12208	36	-0.03820589153335163
12208	37	0.05369555687013161
12208	38	-0.017984695003832485
12208	39	-0.06234387648282791
12208	40	0.005055911249144174
12209	1	-0.002330591289652517
12209	2	-0.07239945413078175
12209	3	-0.07187226529761759
12209	4	0.0013146767491036826
12209	5	0.019837344504178844
12209	6	-0.12213423324203632
12209	7	-0.15375136749838703
12209	8	-0.10041639139011949
12209	9	-0.08911171999434941
12209	10	-0.018050867952780436
12209	11	-0.04464848351680928
12209	12	5.623340858633696E-4
12209	13	-0.07923786508382591
12209	14	0.005910794822597154
12209	15	-0.1717490289190735
12209	16	-0.062077150825636807
12209	17	-0.021859345792783813
12209	18	0.014941202601235659
12209	19	0.06789211449282107
12209	20	-0.06079989545976616
12209	21	-0.09870906009626879
12209	22	-0.0700964577477805
12209	23	0.004567416921283041
12209	24	0.0632042105685855
12209	25	0.01958248894661807
12209	26	-0.050189496016116664
12209	27	0.035317123602503386
12209	28	-0.01764455334507886
12209	29	-0.2458206167114767
12209	30	-0.06348364751308821
12209	31	0.023256914925958938
12209	32	-0.005154106126092017
12209	33	0.1270921033190291
12209	34	-0.07385494210995347
12209	35	-0.09308387295655507
12209	36	-0.16949682586704995
12209	37	0.06906902672078985
12209	38	0.07032048677049119
12209	39	-0.058132288761648
12209	40	-0.38031526948361716
12210	1	-0.0186719515239524
12210	2	0.006303116646961371
12210	3	-6.760401105054825E-4
12210	4	-0.009227789895870586
12210	5	0.012223937410134056
12210	6	0.03808477098836249
12210	7	0.12872308743165206
12210	8	-0.17995723096056793
12210	9	-0.054688355204241645
12210	10	0.0647392394341395
12210	11	-0.060212427545444314
12210	12	0.07615231130682076
12210	13	-0.028905291051934512
12210	14	-0.04150183127568141
12210	15	-0.007974541447545391
12210	16	-0.011620593715321093
12210	17	-0.006683947159530135
12210	18	-0.032132991996874694
12210	19	-0.007324286418338488
12210	20	0.0467210938015441
12210	21	0.02084902646409148
12210	22	-0.06785109491016073
12210	23	-0.08179617505495429
12210	24	0.10454253501827537
12210	25	-0.18257568962399517
12210	26	0.03464240737427815
12210	27	-0.002573264414941434
12210	28	0.014076434906343138
12210	29	0.03238540249802213
12210	30	0.10402341132426329
12210	31	-0.1016304295337136
12210	32	0.0183190923161618
12210	33	-0.11892294206347032
12210	34	0.12315614498578498
12210	35	0.025404746352265306
12210	36	0.10763139630333995
12210	37	0.0025873371816160784
12210	38	-0.04457058400292624
12210	39	0.10087100141092264
12210	40	0.09344586122357157
12211	1	0.029046620728955475
12211	2	0.026588666065805455
12211	3	-0.024300803114378766
12211	4	-0.037907700867759075
12211	5	0.0426840808443103
12211	6	0.03475314127935292
12211	7	-0.027419687277770777
12211	8	-0.08974306889643913
12211	9	0.04947651166575895
12211	10	0.04309568160708466
12211	11	0.016377795849166432
12211	12	0.0266727960154185
12211	13	-0.04775237703000812
12211	14	-0.06894573532316173
12211	15	-0.14189491074933613
12211	16	0.042017523505023746
12211	17	0.04501022479661998
12211	18	-0.10558546912159272
12211	19	-0.1383456366780038
12211	20	-0.04063064966560859
12211	21	0.040761317289252474
12211	22	0.06294603640630214
12211	23	-0.05865100977591453
12211	24	-0.17291323944385084
12211	25	-0.01527556084266024
12211	26	-0.15597408564070747
12211	27	-0.1961944902964774
12211	28	-0.03605154623244289
12211	29	-0.025268400931139468
12211	30	-0.030075045011741963
12211	31	-0.029018981645798192
12211	32	-0.18142035444523685
12211	33	-0.1432084173977799
12211	34	0.06618344886447147
12211	35	-0.056377983820929956
12211	36	-0.0171184229574024
12211	37	-0.03789248018479441
12211	38	-0.15743155572975098
12211	39	-0.1538660344789733
12211	40	-0.26592680587442175
12212	1	-0.054645458758514565
12212	2	-0.01744907410095209
12212	3	0.059661436963061476
12212	4	-0.03128851946587119
12212	5	0.04531217869809012
12212	6	0.060185443497019264
12212	7	-0.0024764234711440736
12212	8	0.029974703011305337
12212	9	0.11075448155956025
12212	10	-0.00394345875212565
12212	11	0.12255749297625584
12212	12	0.005744322719088757
12212	13	0.11943422392666747
12212	14	0.0058725318789996095
12212	15	-0.031152858137986073
12212	16	0.09815075333990819
12212	17	0.020052144138617223
12212	18	0.05459127945207598
12212	19	0.1849439018840897
12212	20	0.04885926376282157
12212	21	0.06546528894626391
12212	22	-0.0030253357905394296
12212	23	-0.00403420236288099
12212	24	0.06214351321268907
12212	25	0.31197172335195233
12212	26	-0.03480763724821401
12212	27	0.08787369026826042
12212	28	-0.05411300907174166
12212	29	-0.035613157514440275
12212	30	0.13867340463228572
12212	31	0.04296556959605624
12212	32	-0.03960907124563562
12212	33	-0.05197927582115369
12212	34	-0.09062946703711816
12212	35	0.024780615083429325
12212	36	0.07224337839424066
12212	37	-0.035446393437531754
12212	38	0.0053214119762259315
12212	39	0.10763695444048693
12212	40	0.002986958740343937
12301	1	-0.073158514465959
12301	2	-0.01314808561612324
12301	3	-0.014147044353787663
12301	4	-0.03334660177705828
12301	5	0.03452096711310304
12301	6	-0.028042527455767186
12301	7	0.10892676494226095
12301	8	0.0417344239192019
12301	9	0.1065959446543161
12301	10	0.12043089431391252
12301	11	-0.016008750034835373
12301	12	0.007281024178105611
12301	13	0.055821724506763815
12301	14	-0.015948790257290568
12301	15	-0.03390947779832487
12301	16	0.02239355055625225
12301	17	0.06516046585320368
12301	18	0.09368879018134635
12301	19	0.09318490735817875
12301	20	0.05562066947339872
12301	21	-0.028752105077629153
12301	22	0.08080519929068686
12301	23	7.752535164726737E-4
12301	24	-0.06101899256305643
12301	25	-0.08403761469210025
12301	26	-0.015296613392621339
12301	27	-0.14342207431940324
12301	28	0.001807993102374894
12301	29	0.07588081140537639
12301	30	-0.05927550422906336
12301	31	0.1171795740124395
12301	32	-0.012896803720593653
12301	33	0.06823208253662472
12301	34	0.06483670054134194
12301	35	0.08219670592215067
12301	36	0.0754402872947324
12301	37	0.18068465738265616
12301	38	-0.0192684608013991
12301	39	0.08182788031281518
12301	40	-0.09322362566241083
12302	1	0.053808256979063884
12302	2	0.05231158708188488
12302	3	0.05376311936172229
12302	4	-0.03326330056535909
12302	5	0.03222361162417542
12302	6	0.03538824060881751
12302	7	0.12263219314919382
12302	8	-0.11071598645821012
12302	9	0.10905264495865197
12302	10	0.14080179033819462
12302	11	0.11389638496473253
12302	12	0.04090487687124522
12302	13	0.019409418184096694
12302	14	-0.021069839094543852
12302	15	9.239762263462126E-4
12302	16	0.034615926890644744
12302	17	0.0726022558051227
12302	18	0.07948323214386477
12302	19	0.06688729042797092
12302	20	0.07862642599430103
12302	21	0.08521515135716129
12302	22	0.09902202056535003
12302	23	0.08211336776959399
12302	24	0.09897200286930286
12302	25	0.10372972858122154
12302	26	0.1041919013459065
12302	27	0.07874387571762043
12302	28	-0.015881910640928254
12302	29	0.0872269758458799
12302	30	0.0515698625833636
12302	31	0.09858071023523252
12302	32	0.029351084913812997
12302	33	0.057542777593717176
12302	34	0.09875589246053096
12302	35	0.10559616166548835
12302	36	0.14344507345381885
12302	37	0.08593083810932711
12302	38	0.03533599791917652
12302	39	0.06886319230299165
12302	40	0.10334005381074007
12303	1	-0.030921240083998214
12303	2	0.04463436308975943
12303	3	-0.0038200355572897138
12303	4	0.005199074076809751
12303	5	0.015219953346388593
12303	6	-0.02916167181187035
12303	7	0.03299400376631212
12303	8	0.051423531703058245
12303	9	-0.06309586801016565
12303	10	-0.11171266722493556
12303	11	0.03315809038284101
12303	12	0.0803116738566203
12303	13	0.02135196563560271
12303	14	-0.009933248464065514
12303	15	0.04186268109087621
12303	16	0.03792294640989269
12303	17	-0.0755547496637945
12303	18	0.062264276073698
12303	19	0.04547024972281122
12303	20	-0.023630642111946543
12303	21	0.08728727347604348
12303	22	0.11279773832831097
12303	23	0.05154360866730201
12303	24	-0.0029998668030160047
12303	25	0.015481141964443168
12303	26	0.10605503799335025
12303	27	-0.018698193698348575
12303	28	0.08079758074625687
12303	29	0.14018938944905557
12303	30	0.060574088791092606
12303	31	0.09932720960068053
12303	32	0.06966235412898669
12303	33	-0.05617351143960292
12303	34	-0.03783437098982745
12303	35	-0.04004538033681371
12303	36	0.15910563022551116
12303	37	0.016203052031485754
12303	38	-0.02509861611129338
12303	39	-0.043868490786934444
12303	40	0.041069100660187985
12304	1	-0.024057143957087135
12304	2	-0.03045520037847993
12304	3	0.015016393027131869
12304	4	-0.10216679837597553
12304	5	-0.00330704758660616
12304	6	-0.027334668020117192
12304	7	0.09998923224573986
12304	8	0.0011070221379299028
12304	9	-0.03622325409530447
12304	10	0.07199201177595427
12304	11	0.09671875314600697
12304	12	0.1093075624483717
12304	13	0.15024539387957248
12304	14	0.16821212828075005
12304	15	0.014173860378939196
12304	16	0.13295670569759466
12304	17	0.06453979713270996
12304	18	0.140177184128369
12304	19	0.1669679510245814
12304	20	0.0709207024121099
12304	21	0.03703167486592207
12304	22	0.13430970091501848
12304	23	0.06302248117466291
12304	24	0.09407254154142919
12304	25	0.004921618804637262
12304	26	0.02759750478632128
12304	27	0.20705973133434696
12304	28	0.21371407861303737
12304	29	0.049185095124563816
12304	30	0.10412627503694694
12304	31	0.0648375017708318
12304	32	0.06839354778585971
12304	33	0.12693832668117722
12304	34	0.03704774419557566
12304	35	0.18438162779171563
12304	36	0.10949272334278248
12304	37	0.16430559917850474
12304	38	0.15452091396464596
12304	39	0.25489814621366946
12304	40	0.268176101267656
12305	1	0.1010325633968634
12305	2	0.0176873938118014
12305	3	-0.028470527754521413
12305	4	0.03808450909041028
12305	5	0.053704049774257356
12305	6	0.07975850790974448
12305	7	0.0735684239133505
12305	8	0.034708078651448204
12305	9	0.032395958601071584
12305	10	0.07205780801290018
12305	11	0.0644656655213609
12305	12	0.09735379321049464
12305	13	-0.06804065725312824
12305	14	0.0981062784829021
12305	15	0.09329875578813329
12305	16	0.010991953611963368
12305	17	0.058086072789173215
12305	18	0.058133017855340086
12305	19	0.003966679668863549
12305	20	0.1516768402494506
12305	21	0.0630502233862913
12305	22	0.07566150534225358
12305	23	0.16898760542788693
12305	24	0.15774273048985066
12305	25	0.1277387413113118
12305	26	0.1076687712553408
12305	27	0.08188224946940181
12305	28	0.17042336753311105
12305	29	0.11725627558504215
12305	30	0.0837277151213982
12305	31	0.203018345499828
12305	32	0.11367779478815265
12305	33	0.13691774616149388
12305	34	0.03631613683700152
12305	35	0.18189696881452022
12305	36	-0.014827197452433438
12305	37	0.027509929869843575
12305	38	0.0734548252128917
12305	39	0.05053253419705328
12305	40	0.06831208364771868
12306	1	0.15185266003349085
12306	2	0.052449032392647865
12306	3	0.0891012120407133
12306	4	0.05928670788154733
12306	5	0.0017142518345032443
12306	6	-0.0021442571915670783
12306	7	0.05492560772038502
12306	8	0.07984489782700166
12306	9	0.017685691531205805
12306	10	0.06718294075137976
12306	11	0.09684299433784105
12306	12	0.08989253397310648
12306	13	0.007508639864425959
12306	14	-0.0564523634725731
12306	15	-0.1425860173253639
12306	16	-0.06344784382746838
12306	17	-0.07279128372817922
12306	18	0.11904632369171964
12306	19	0.05734599619655967
12306	20	-0.007991152261929813
12306	21	0.13031561698379335
12306	22	0.04913511705034779
12306	23	0.028490028746958274
12306	24	0.12143475986938057
12306	25	0.08704005601859421
12306	26	0.006598088927411538
12306	27	-0.09994382749822961
12306	28	-0.05074423915750259
12306	29	0.004464690457844256
12306	30	0.03033429723468828
12306	31	-0.006119816906185349
12306	32	0.022770928252974443
12306	33	-0.06298462207210065
12306	34	0.025344508522834985
12306	35	0.036139639926361156
12306	36	-0.10278578120168191
12306	37	0.1349035266628178
12306	38	0.022530293948967994
12306	39	0.027313830921258386
12306	40	0.13811308262320665
12307	1	0.07431317176930463
12307	2	0.03761511990760624
12307	3	0.020289111713420738
12307	4	0.027484661703883972
12307	5	0.08896410451834669
12307	6	0.07815976589359508
12307	7	0.11506993886837336
12307	8	-0.011680075876000728
12307	9	0.12359328327140418
12307	10	0.19348878090551125
12307	11	0.10030357000906776
12307	12	0.16494546394590515
12307	13	0.12485505131611063
12307	14	0.09717067738542084
12307	15	-0.027158564272077967
12307	16	0.04394247944546947
12307	17	0.03574401289753126
12307	18	0.09424891140642444
12307	19	0.09421636978708392
12307	20	0.0400987846038916
12307	21	0.10837870682939155
12307	22	0.058967235161595966
12307	23	-0.08709167407647556
12307	24	0.06895838629029072
12307	25	0.14790107085942594
12307	26	0.18912718515161941
12307	27	-0.007613405976528043
12307	28	0.050911957301664756
12307	29	-0.024201541083314737
12307	30	0.08535754925394201
12307	31	0.16449831421097372
12307	32	0.043990384406733085
12307	33	-0.05203442826424265
12307	34	0.03006902377366316
12307	35	0.02107993918576767
12307	36	0.09256980660673264
12307	37	0.04487579411477327
12307	38	-0.016486792067944123
12307	39	0.17838556408462836
12307	40	0.13118068094312463
12308	1	-0.010303256437715902
12308	2	0.058010568648260374
12308	3	-0.05649641108349712
12308	4	0.022670029824272575
12308	5	0.01642048801215168
12308	6	0.06465392165546291
12308	7	-0.0119518230792508
12308	8	-0.055143042870753334
12308	9	-0.012801925005739179
12308	10	0.04800835755975186
12308	11	0.06867725680209702
12308	12	0.022771901284038165
12308	13	-0.05247248922960779
12308	14	0.00904291327362472
12308	15	0.023581267208491852
12308	16	0.011100525711952969
12308	17	0.013732909332503596
12308	18	-0.06563966300240764
12308	19	-0.15961358026799388
12308	20	-0.0032828111773000046
12308	21	0.0789674774891509
12308	22	-0.022260466859400196
12308	23	-0.06176949103282681
12308	24	0.08430888711720286
12308	25	0.008818239393143301
12308	26	0.10281385369053453
12308	27	0.04471615521742933
12308	28	0.028418602122464165
12308	29	-0.029519676272606432
12308	30	0.05089170901857187
12308	31	0.1048430821830948
12308	32	0.1346857434492179
12308	33	-0.08881459157544214
12308	34	-0.04130931842962582
12308	35	0.17437140690496022
12308	36	-0.03835002309254776
12308	37	0.11446898604176425
12308	38	-0.007402784462748002
12308	39	-0.023548774001902473
12308	40	-0.07466457128297321
12309	1	0.01983992938071566
12309	2	0.04327763711647137
12309	3	0.08908176120641542
12309	4	0.021877849955259876
12309	5	0.0569522511805296
12309	6	0.1351795319388316
12309	7	0.12190831502970667
12309	8	0.034318176998205274
12309	9	0.17771130125152723
12309	10	-0.01856279320256249
12309	11	0.07404122261200996
12309	12	0.07005211090601904
12309	13	-0.010096816960896149
12309	14	0.03652107167307861
12309	15	0.04182104973482126
12309	16	0.130077659934841
12309	17	0.0869335735962693
12309	18	0.025595035486666973
12309	19	0.13574470871478184
12309	20	0.0848281650869751
12309	21	0.05642532191212979
12309	22	0.020640173340623846
12309	23	0.03135069010393465
12309	24	0.04913228594870844
12309	25	0.0869952572753121
12309	26	0.11578251799604544
12309	27	0.09246922737875707
12309	28	-0.032300890847110963
12309	29	0.01227080413791981
12309	30	0.12110163715029643
12309	31	0.1504759381277907
12309	32	0.06339695168130532
12309	33	-0.02381474483296131
12309	34	0.07390987127305237
12309	35	0.13076699621041143
12309	36	0.10166841240345548
12309	37	0.17532839866185412
12309	38	-0.057338584284799765
12309	39	0.07707577818710121
12309	40	0.14242676434543
12310	1	-0.1045889943444962
12310	2	0.013176525617719648
12310	3	0.0595162253524677
12310	4	0.051791444783486185
12310	5	0.0580916125758435
12310	6	0.028122752363657355
12310	7	0.07372133882443421
12310	8	-7.059601704426655E-4
12310	9	0.02167958428581329
12310	10	0.09920965543999927
12310	11	0.07653174715261457
12310	12	-0.10244945356650703
12310	13	0.08621511885412758
12310	14	0.014781280431854782
12310	15	0.04411085564895245
12310	16	-0.04465609450829078
12310	17	-0.11233552700581129
12310	18	-0.03454737124131668
12310	19	0.03177050435877504
12310	20	0.09314441940847473
12310	21	-0.01194687447527798
12310	22	2.3383837978485644E-4
12310	23	0.07205738823824959
12310	24	0.040459228802852465
12310	25	0.050674731420478736
12310	26	-0.10669883053741103
12310	27	-0.12089319139448662
12310	28	0.04189960619908106
12310	29	-0.0302776782845271
12310	30	0.01526203407465232
12310	31	0.06072170868279869
12310	32	-0.02213061126992244
12310	33	-0.10277170775598421
12310	34	0.03087931499570118
12310	35	-0.002069783500459721
12310	36	0.022015316030611132
12310	37	0.08237288463194403
12310	38	0.02134328154328813
12310	39	0.02091482795962918
12310	40	-0.07198770778926189
12311	1	0.002168653782515406
12311	2	-0.03796967265982687
12311	3	0.03509179194504597
12311	4	-0.03120298356985529
12311	5	0.05192513758674622
12311	6	0.02062529200148333
12311	7	0.011251727097686626
12311	8	0.06656562859066639
12311	9	0.15220973013272499
12311	10	-0.014678494279181109
12311	11	0.04840829256052359
12311	12	0.10638439897189045
12311	13	-0.025259885039012886
12311	14	0.05553561905146154
12311	15	0.039220738125372634
12311	16	0.09201333234737774
12311	17	0.03163524362440029
12311	18	0.11606288967133338
12311	19	-0.008554969194399575
12311	20	-0.0726291249597466
12311	21	0.08010274941997864
12311	22	0.06076047334737211
12311	23	0.05436073492657556
12311	24	0.08249098117582321
12311	25	-0.00846419129339182
12311	26	0.01904741122906728
12311	27	0.14521472479774644
12311	28	0.09878114550963346
12311	29	0.09060734678942595
12311	30	0.03352889790960489
12311	31	0.015126108340751898
12311	32	-0.01089387044380885
12311	33	0.08604288731502407
12311	34	-0.047615937008288256
12311	35	0.050630992487214144
12311	36	-0.023284615675464693
12311	37	0.041733247346904534
12311	38	0.08846990491991136
12311	39	-0.030840355463958247
12311	40	-0.1105684358568837
12312	1	0.0959361539021586
12312	2	0.13534499335874628
12312	3	0.013817033362283127
12312	4	0.027784554803055528
12312	5	0.09393854067294427
12312	6	0.1357687308184694
12312	7	0.11429828689181676
12312	8	0.07035293456159764
12312	9	0.14574716259831888
12312	10	0.09071574084326528
12312	11	0.023269015712600094
12312	12	0.10598170836155418
12312	13	0.08624169422175498
12312	14	0.23266694576556546
12312	15	0.11568425266192861
12312	16	0.1983882182562624
12312	17	0.09169282416583968
12312	18	0.15407920980521084
12312	19	0.23380380471808593
12312	20	0.0720578143191517
12312	21	0.12335638962052542
12312	22	0.11880816023158047
12312	23	0.07214823850814156
12312	24	0.14002669288375102
12312	25	0.1399405029640235
12312	26	0.1333167526688328
12312	27	0.18260558681246408
12312	28	0.07714869203181962
12312	29	0.2848793652771846
12312	30	-0.0447407444551402
12312	31	0.10080543134125008
12312	32	0.2187438212794035
12312	33	0.12683582531536786
12312	34	0.15139978005805688
12312	35	0.027902014225986704
12312	36	0.17598867371243188
12312	37	0.08962661006218298
12312	38	0.2550782965283034
12312	39	0.12015819309100095
12312	40	0.25947274145923416
12401	1	0.07934149771337928
12401	2	-0.08060716709914573
12401	3	0.002784022215227111
12401	4	0.008749576021795491
12401	5	-0.044985509859017725
12401	6	-0.04919454670886836
12401	7	-0.14747274658508047
12401	8	-0.039542928844774394
12401	9	-0.14791650019358116
12401	10	-0.057721970997221206
12401	11	-0.013871276159520107
12401	12	-0.1387455072924908
12401	13	-0.06276751837685168
12401	14	-0.037297140444124466
12401	15	-0.023310936395880333
12401	16	-0.010873012937885562
12401	17	-0.21514318940981525
12401	18	-0.059429039233222625
12401	19	-0.045751381711106376
12401	20	-0.07474323291651075
12401	21	-0.08466116589881523
12401	22	-0.18336317398813406
12401	23	-0.0622673328460408
12401	24	-0.13825158986890074
12401	25	-0.03144643451065576
12401	26	-0.14441268984805333
12401	27	-0.19261164249260077
12401	28	-0.03522147724021352
12401	29	-0.17990851921096862
12401	30	-0.05839650043228062
12401	31	0.09510398100451312
12401	32	-0.0845298915311119
12401	33	-0.06996664360123361
12401	34	0.01032304568951048
12401	35	-0.11289918175709346
12401	36	-0.1319490564502388
12401	37	-0.03451035886870102
12401	38	-0.16350383305921667
12401	39	-0.29499771655058993
12401	40	-0.14657681014435298
12402	1	0.016384566510698306
12402	2	-0.05148046756207236
12402	3	0.02103029331749795
12402	4	0.04758675142761959
12402	5	-0.040235023112447976
12402	6	-0.13273488251916632
12402	7	-0.12279295914602528
12402	8	-0.035791368989542605
12402	9	0.03440110801643215
12402	10	0.0019508270512957893
12402	11	-0.02864298704558621
12402	12	0.03438122354765483
12402	13	-0.025239855096238273
12402	14	-0.1106872899521889
12402	15	-0.1544692872583937
12402	16	0.04238224638692856
12402	17	0.004387339406790147
12402	18	-0.03381774064782661
12402	19	-0.061348711297632974
12402	20	-0.0916839047784066
12402	21	-0.079066906509496
12402	22	-0.024482733649158206
12402	23	-0.12430284929522628
12402	24	-0.022511142914133586
12402	25	-0.07301633079716652
12402	26	-0.04238556483249312
12402	27	-0.1260057800060821
12402	28	-0.03706390713943364
12402	29	-0.09891355629540044
12402	30	-0.019974144323754217
12402	31	-0.0727356659421119
12402	32	-0.2593437215288148
12402	33	-0.01752941639205119
12402	34	0.012843565529898626
12402	35	-0.10340613191249304
12402	36	-0.005862645839428637
12402	37	-0.11480222567648468
12402	38	-0.1319367154867095
12402	39	-0.10581889074395434
12402	40	-0.0977768772061367
12403	1	0.031570392458831975
12403	2	-0.0514565257963433
12403	3	-0.055089547807906314
12403	4	0.04143832498577282
12403	5	-0.06568832877096398
12403	6	0.05220892261888821
12403	7	-0.0644399650431069
12403	8	-0.03870280288575145
12403	9	-0.13157728087880116
12403	10	0.04505077725900719
12403	11	-0.030271027115055915
12403	12	-0.017159392053549993
12403	13	0.029632368275990473
12403	14	0.045678767962861855
12403	15	-0.042533058249397016
12403	16	-0.058950642976398626
12403	17	-0.0214501018972868
12403	18	-0.0348834990962672
12403	19	-0.09573008351978984
12403	20	0.0264478018760812
12403	21	-0.10517995904315569
12403	22	0.0019625696861140796
12403	23	0.05631101957703066
12403	24	0.102805054174965
12403	25	0.03142672054148932
12403	26	-0.12863582205979185
12403	27	-0.021652650141767538
12403	28	0.03795775592495687
12403	29	-0.008552213751634952
12403	30	-0.1977837350086702
12403	31	-0.032852701691972186
12403	32	-0.08691341211220305
12403	33	-0.07669269872267392
12403	34	-0.003701941144839793
12403	35	-0.19618745548072525
12403	36	-0.05231861864725573
12403	37	-0.10308464180318566
12403	38	-0.02752591028850304
12403	39	-0.04828815032675493
12403	40	-0.2075297170165129
12404	1	-0.04757127820521845
12404	2	-0.053011558456471874
12404	3	-0.05521193692238313
12404	4	-0.018489735219144876
12404	5	-0.11023862444595522
12404	6	-0.06037162553958808
12404	7	-0.05576267552770986
12404	8	-0.11494579265441018
12404	9	-0.12514280478646356
12404	10	-0.1871700653439916
12404	11	-0.042359584193455646
12404	12	-0.20835421907364804
12404	13	-0.14046349661695245
12404	14	-0.14922260680906163
12404	15	-0.019801912259580945
12404	16	-0.13419478045986466
12404	17	-0.3081819596524298
12404	18	-0.24330229515254587
12404	19	-0.12459856239789247
12404	20	-0.07497826532881646
12404	21	-0.05748212945751874
12404	22	0.017550779557318208
12404	23	-0.09732187798025649
12404	24	-0.1051581182052459
12404	25	-0.12754629387583805
12404	26	-0.15412987171845316
12404	27	-0.18324812953111547
12404	28	-0.24836655725446377
12404	29	-0.286922205841762
12404	30	-0.09765059248463359
12404	31	-0.0010903266964632508
12404	32	-0.03201681085326413
12404	33	-0.1553957723171635
12404	34	-0.05005639203533008
12404	35	-0.19884860243117686
12404	36	-0.07423711818507428
12404	37	-0.15077739345385055
12404	38	-0.197507516351628
12404	39	-0.14709000923461701
12404	40	-0.20995134200473586
12405	1	-0.03803014837817642
12405	2	-0.0015875919633856483
12405	3	0.0637160468037159
12405	4	-0.06256198804732094
12405	5	-0.00495070179855972
12405	6	-0.05027456093964133
12405	7	-0.11080601910312993
12405	8	-0.020565954813335452
12405	9	-0.1230168779867995
12405	10	-0.048915049523209575
12405	11	6.051498828014701E-4
12405	12	-0.08557981128114989
12405	13	-0.12241720932662048
12405	14	-0.03525146643053745
12405	15	-6.964483714924086E-4
12405	16	-0.0738813363778732
12405	17	-0.06672707996315808
12405	18	-0.05720417733820682
12405	19	-0.022273208098248176
12405	20	-0.06826966345482077
12405	21	-0.020517602366780352
12405	22	-0.17788839019149805
12405	23	-0.0816067798871245
12405	24	-0.04134882220566283
12405	25	-0.18542675555202948
12405	26	-0.09998491763734307
12405	27	-0.06693165333751949
12405	28	-0.16135138035210872
12405	29	-0.16610787415448414
12405	30	-0.11556358651363752
12405	31	-0.07501494643614848
12405	32	-0.1490832172287213
12405	33	-0.06766705026825548
12405	34	-0.0255600884494811
12405	35	-0.1712716544264623
12405	36	-0.08859059456539597
12405	37	0.006585057560513974
12405	38	-0.15964828768226624
12405	39	-0.1945468308823095
12405	40	-0.2443454747656375
12406	1	-0.07065934648193561
12406	2	-0.06360929447133401
12406	3	-0.11779239434450517
12406	4	-0.0671815714084758
12406	5	-0.059265073578878
12406	6	-0.011708053833878296
12406	7	-0.11311821832141788
12406	8	-0.051834412602460134
12406	9	-0.18751770232771037
12406	10	-0.23171906696533995
12406	11	-0.07039859431984752
12406	12	-0.07979112760720852
12406	13	-0.11128764399310853
12406	14	0.026524025220766134
12406	15	-0.05167589891360791
12406	16	-0.1896778012137048
12406	17	-0.11638077973871219
12406	18	-0.19588476963100732
12406	19	-0.2611478158301068
12406	20	-0.11132221583000046
12406	21	-0.08086590566260554
12406	22	-0.07652110137428281
12406	23	-0.00826644008404287
12406	24	-0.20716043847881593
12406	25	-0.1354234813007409
12406	26	-0.16537781495168957
12406	27	-0.12320800620929617
12406	28	-0.21858514325625578
12406	29	0.00918604830791736
12406	30	-0.21817892129550387
12406	31	-0.025283152343448023
12406	32	-0.06555252044414317
12406	33	-0.08849762297649733
12406	34	-0.19081776170121856
12406	35	-0.24085799306230626
12406	36	-0.14660517017245667
12406	37	-0.09266897540467056
12406	38	-0.28541390357928265
12406	39	-0.19930532317162886
12406	40	0.09834427827454562
12407	1	-0.038717132736369564
12407	2	-0.008544599914067419
12407	3	0.013529063091183957
12407	4	-0.03244540731826362
12407	5	-0.07073461939142689
12407	6	-0.02588532489982498
12407	7	0.021290290422058433
12407	8	-0.10436093647007993
12407	9	-0.010374687074879319
12407	10	-0.08126336092340836
12407	11	-0.08423193022706243
12407	12	-0.08491025979670752
12407	13	-0.04569254929994315
12407	14	9.75659379285787E-4
12407	15	0.05215970201093256
12407	16	-0.07123509070865452
12407	17	-0.09761910074314528
12407	18	-0.110603006623883
12407	19	0.03778669821456049
12407	20	-0.09619751746766525
12407	21	-0.05243953358144182
12407	22	-0.04798769138142234
12407	23	-0.12460892405893986
12407	24	-0.15268683322304355
12407	25	-0.03666803449875289
12407	26	-0.06308573047682842
12407	27	-0.004934396101788252
12407	28	-0.015340778112182818
12407	29	-0.20847757263366162
12407	30	-0.013695006794613107
12407	31	-0.18540874104046878
12407	32	-0.10498316670890517
12407	33	0.04328730812944315
12407	34	0.012564077402743123
12407	35	-0.0036891425825018587
12407	36	-0.050588086372030716
12407	37	-0.17277286070901
12407	38	-0.14398716352641117
12407	39	-0.1266523935512538
12407	40	-0.17974580518626482
12408	1	-0.034346136987611686
12408	2	0.0019709960228198042
12408	3	0.0343786934977075
12408	4	0.005883860197105406
12408	5	-0.047644443218860744
12408	6	0.039371536288705045
12408	7	-0.15843286697048597
12408	8	-0.07856568758600702
12408	9	0.022834160763096634
12408	10	0.0010766959787318342
12408	11	0.0027582248920978714
12408	12	-0.16903840742549647
12408	13	-0.10012091074633389
12408	14	0.038328551131954214
12408	15	0.035083749440964596
12408	16	-0.11063296334908301
12408	17	-0.1148254298986302
12408	18	-0.058848813809468936
12408	19	-0.13094624453944448
12408	20	-0.00909069373180671
12408	21	-0.03999307879906411
12408	22	-0.0498383210399993
12408	23	-0.13703701910055344
12408	24	-0.11428550281825522
12408	25	-0.19249816242041362
12408	26	-0.2655266279051034
12408	27	-0.07677718038543446
12408	28	-0.07030125656803676
12408	29	-0.027404953916473573
12408	30	0.005405341237441519
12408	31	-0.2683045431648594
12408	32	-0.09386271281150727
12408	33	-0.04638880937390866
12408	34	-0.06862692285380945
12408	35	0.004194559834822087
12408	36	-0.0809423636706228
12408	37	-0.06291986489621593
12408	38	-0.10349751463371604
12408	39	-0.14676729890322093
12408	40	-0.07819689132025331
12409	1	0.12573413163411473
12409	2	0.0027897692921641237
12409	3	0.008636045312563567
12409	4	-0.001375662408406697
12409	5	0.06902898513703803
12409	6	0.023125055731931354
12409	7	-0.06110347784905201
12409	8	-0.08664093909841597
12409	9	0.07572322868185921
12409	10	-0.017562653463450317
12409	11	-0.0426317771652478
12409	12	-0.10578200352897227
12409	13	-0.02184073839055145
12409	14	-0.10613894501131682
12409	15	0.007841993093791189
12409	16	-0.037727372553696625
12409	17	0.03480642656640498
12409	18	-0.08813558057477167
12409	19	-0.01871726490078629
12409	20	-0.04858937376033623
12409	21	-0.026254031293554192
12409	22	0.024156670823536786
12409	23	-0.12665558291775625
12409	24	0.004742179088815135
12409	25	-0.24793872653116011
12409	26	-0.07218750066934376
12409	27	-0.10588833550627896
12409	28	-0.07709627355557558
12409	29	-0.1228453390764841
12409	30	0.003138410095473887
12409	31	0.017511749702904922
12409	32	-0.07914715903611835
12409	33	0.03684834501878953
12409	34	-0.05855450448435562
12409	35	-0.1058156367308456
12409	36	-0.08140782508454691
12409	37	-0.07756820087020344
12409	38	-0.10662277984427249
12409	39	-0.0759044245915419
12409	40	-0.33654549039491144
12410	1	-0.004548360102649696
12410	2	0.08273495961315547
12410	3	0.020351141924308536
12410	4	0.06043883638144365
12410	5	-0.04725875575195104
12410	6	-0.12996014197258177
12410	7	-0.15381061748373526
12410	8	-0.030563798269426456
12410	9	0.007650026798259546
12410	10	-0.11915195164788628
12410	11	-0.023541964279559124
12410	12	-0.045242090728805806
12410	13	0.06577438098651811
12410	14	-0.03620105176116084
12410	15	-0.05557872578455658
12410	16	-0.15339627124672006
12410	17	-0.10245607042783433
12410	18	-0.01427395084012062
12410	19	-0.03348944478938165
12410	20	-0.03694438777570497
12410	21	-0.03731386946351023
12410	22	-0.05389666698514617
12410	23	-0.13439766180349721
12410	24	0.16783956152118407
12410	25	-0.14164520075775044
12410	26	-0.18828505477069513
12410	27	-0.046284929286223075
12410	28	-0.19755372071532662
12410	29	-0.1568111869659532
12410	30	-0.18700043943697153
12410	31	0.02670695887319141
12410	32	-0.09708143935964841
12410	33	-0.13341583072492114
12410	34	-0.15371901415358735
12410	35	-0.15931209521524892
12410	36	-0.09339227403654604
12410	37	-0.1882040340587352
12410	38	-0.22428206115358051
12410	39	-0.10405743789764443
12410	40	-0.07563063841411832
12411	1	0.07974832081510286
12411	2	-0.05734977191963608
12411	3	0.11095461011912988
12411	4	0.029810482604332833
12411	5	0.07487577851882676
12411	6	-0.021740867558087018
12411	7	-0.011395194737396253
12411	8	0.17725234119316724
12411	9	-0.02646790560308432
12411	10	-0.13061955518353585
12411	11	0.07577145771762872
12411	12	-0.05864069489735613
12411	13	-0.04115684209536141
12411	14	0.020436610429257485
12411	15	0.02050600000761449
12411	16	0.003293917605283525
12411	17	-0.0474250639107936
12411	18	-0.1009680576644243
12411	19	-0.08846359831907336
12411	20	-0.07393670975981337
12411	21	-0.041447645842730196
12411	22	-0.1076455740558373
12411	23	-0.08038533483734511
12411	24	0.003087842983447331
12411	25	-6.629024779272186E-4
12411	26	-0.06708804147699965
12411	27	-0.13895818532738957
12411	28	-0.07025313638844466
12411	29	-0.0219339055804042
12411	30	-0.10092231278428443
12411	31	-0.021537451779991557
12411	32	0.061489547017202995
12411	33	-0.08761589437947492
12411	34	0.09159210440937215
12411	35	-0.08368446511514094
12411	36	-0.08036274552744516
12411	37	-0.07518114109433327
12411	38	-0.0404799935952056
12411	39	-0.028110772182103005
12411	40	-0.046447091552636266
12412	1	0.001954799763318249
12412	2	0.01815766500444127
12412	3	0.07035752872356582
12412	4	0.045954902795624974
12412	5	-0.019295002437392128
12412	6	0.13384144683556087
12412	7	-0.011958028602357729
12412	8	0.19238715893285274
12412	9	0.11375502483008404
12412	10	-0.02706828860641508
12412	11	0.06720177434654317
12412	12	0.15563708358957484
12412	13	0.07159596628251563
12412	14	0.04666381754881144
12412	15	1.305158310245247E-4
12412	16	0.11629989484892889
12412	17	0.13922776002124948
12412	18	0.0014807069613311796
12412	19	0.13774975661043953
12412	20	0.09874951355167383
12412	21	0.034373474633973444
12412	22	-0.03136444660457016
12412	23	0.022920306005197233
12412	24	0.03697745299216848
12412	25	0.1727886858280243
12412	26	0.1257389654376837
12412	27	0.08058816268609093
12412	28	0.1614438612939182
12412	29	0.05856533345476578
12412	30	0.1280754210814905
12412	31	0.0815577534407339
12412	32	-0.06429233240451282
12412	33	0.09201182865955104
12412	34	0.1575854996371291
12412	35	0.022994236410674773
12412	36	0.019802707382766016
12412	37	-0.0691401192074963
12412	38	0.10325785430308798
12412	39	-0.04732460866009092
12412	40	0.17640757167979615
12501	1	0.105167042289807
12501	2	0.003680149708536362
12501	3	-0.0515666132597552
12501	4	-0.03628846423730181
12501	5	-0.009896264154864554
12501	6	0.08339494346572707
12501	7	0.04361300508497834
12501	8	0.06761669668906478
12501	9	0.07887041410215545
12501	10	0.11031005347814471
12501	11	0.07331717219235401
12501	12	-0.018648950522837993
12501	13	-0.07806445365589099
12501	14	0.02396344792461491
12501	15	0.0026431815234886358
12501	16	0.03915477602534878
12501	17	-0.04162687804567611
12501	18	0.07497389480717231
12501	19	0.09926017013457056
12501	20	0.12298001469137887
12501	21	0.07138300983088186
12501	22	-0.07041981956090382
12501	23	0.13115339272741977
12501	24	0.09794152719329219
12501	25	0.09078898919406697
12501	26	0.03452246490075339
12501	27	0.16111886170190814
12501	28	0.12831581574961604
12501	29	-0.0514729838081891
12501	30	-0.04140763295685446
12501	31	0.09795859863253042
12501	32	0.048400165758238245
12501	33	-0.013925440096912212
12501	34	0.06197418245161401
12501	35	-0.005786925076606053
12501	36	-0.0746690179662366
12501	37	0.05687813603515224
12501	38	-0.07083045958691514
12501	39	0.13183539133991218
12501	40	-0.2567006325473429
12502	1	0.05188584455670764
12502	2	-0.029327670061363165
12502	3	0.015634099054505413
12502	4	0.0038491768749331357
12502	5	-0.06778401487614971
12502	6	-0.1298947802754853
12502	7	-0.0688310165160928
12502	8	-0.011082479469514794
12502	9	-0.22546824728036086
12502	10	0.02523966544947598
12502	11	-0.013874455378449113
12502	12	0.06761041979872573
12502	13	-0.18740969321041234
12502	14	-0.08171824706664665
12502	15	-0.17463401318853045
12502	16	0.047210420201182046
12502	17	-0.11972512864205953
12502	18	-0.03637383266713812
12502	19	0.05566350114201413
12502	20	-0.1518940723444402
12502	21	-0.06429837484235179
12502	22	-0.009998212206383528
12502	23	0.007477894811565022
12502	24	-0.10970228179512986
12502	25	0.09902768489595104
12502	26	-0.008762353828558389
12502	27	-0.19901488972078596
12502	28	-0.10452165275415126
12502	29	-0.08095381031370152
12502	30	0.10484767230583003
12502	31	0.0816285804904382
12502	32	-0.06020992961472871
12502	33	-0.10432325051198177
12502	34	0.08357151194358892
12502	35	-0.07702526071091853
12502	36	-0.015579382338543724
12502	37	-0.1851875933628122
12502	38	-0.038846138179337686
12502	39	-0.2721585275358507
12502	40	-0.37354611279348404
12503	1	0.053320634732109795
12503	2	-0.0761468405814405
12503	3	-0.0031066075470604915
12503	4	-0.045912135490393524
12503	5	0.01842981137648536
12503	6	-0.05035321019213512
12503	7	-0.12282980677992583
12503	8	-0.08114457056706925
12503	9	-0.06859539826098882
12503	10	-0.11405346087951784
12503	11	-0.0031688005137908704
12503	12	-0.07203474315568315
12503	13	-0.038228929489342534
12503	14	-0.07900796187163195
12503	15	0.04251419536454648
12503	16	-0.06578426637000945
12503	17	-0.035770345790837155
12503	18	-0.09961060819305345
12503	19	-0.008105580972085136
12503	20	0.013328450516688406
12503	21	-0.04623623159122303
12503	22	-0.04250179351295458
12503	23	-0.05305993325283964
12503	24	0.021436746595121292
12503	25	-0.062192196617360196
12503	26	-0.07681939526875681
12503	27	-0.11928590535605821
12503	28	-0.016063706185228455
12503	29	-0.12263170245024924
12503	30	0.001619359204681814
12503	31	-0.08872269268155719
12503	32	-0.16584251513769033
12503	33	-0.046744463936718716
12503	34	-0.06430327059862861
12503	35	-0.090718867236248
12503	36	-0.168852443719949
12503	37	-0.16236582548722822
12503	38	-0.10223668578667855
12503	39	-0.04239802072520149
12503	40	-0.24345460616876125
12504	1	-0.11632811896959083
12504	2	-0.06332825908967976
12504	3	-0.04236919190892152
12504	4	-0.08347204919276052
12504	5	-0.10358748303286802
12504	6	-0.12396684453693751
12504	7	-0.1858040412007398
12504	8	-0.03673268310444655
12504	9	-0.18082450639303005
12504	10	-0.14982649923685898
12504	11	-0.024131143253633525
12504	12	-0.20274953791081884
12504	13	-0.07590671352703993
12504	14	-0.1581045542994559
12504	15	-0.1285207718885104
12504	16	-0.11339990686305157
12504	17	-0.11247911074416095
12504	18	-0.19858940329539365
12504	19	-0.054351313445366145
12504	20	-0.11928662820617575
12504	21	-0.062752680506037
12504	22	-0.15813762203879378
12504	23	-0.23494919273428394
12504	24	-0.11418455297197028
12504	25	-0.020877305570351723
12504	26	-0.057759607913979494
12504	27	-0.2935042640055556
12504	28	-0.23760986278407614
12504	29	-0.21898298277930195
12504	30	-0.13690331001999567
12504	31	-0.1152121379097295
12504	32	-0.11876221585568203
12504	33	-0.10748689733395622
12504	34	-0.22674624876741234
12504	35	-0.16842564024037188
12504	36	-0.0493538566683398
12504	37	-0.18295578499794374
12504	38	-0.19959352507900263
12504	39	0.043528660877392156
12504	40	-0.010500446592750734
12505	1	0.0030974437235578023
12505	2	0.10670929730617473
12505	3	0.050540968805457
12505	4	-0.09627874402504943
12505	5	0.044754054003508514
12505	6	-0.08436780495870977
12505	7	0.03948130746634604
12505	8	0.047903179738582935
12505	9	-0.20515642314308025
12505	10	-0.09990617953548053
12505	11	0.015639107533424124
12505	12	-0.12045768586911976
12505	13	0.026340684661143143
12505	14	-0.11391454761892561
12505	15	-0.0474458772283981
12505	16	-0.07794697447943122
12505	17	-0.05728490734026792
12505	18	-0.044857565361944296
12505	19	-0.05381397859569148
12505	20	-0.05108937136164826
12505	21	-0.05774007266045089
12505	22	-0.0942399277660968
12505	23	-0.15478209509367957
12505	24	-0.04196700627353067
12505	25	-0.03439134131420474
12505	26	-0.020979407032051256
12505	27	-0.1567342265295011
12505	28	-0.034222917819519694
12505	29	0.05855183291154731
12505	30	-0.20796723179262244
12505	31	0.01062875270694974
12505	32	-0.02771375155161593
12505	33	0.05895835580814435
12505	34	-0.010827117122474306
12505	35	-0.05872928043377357
12505	36	-0.021236781517167458
12505	37	0.09124229458785749
12505	38	-0.06381212047725171
12505	39	-0.17669960866009404
12505	40	-0.35539944099249965
12506	1	0.005054302974450309
12506	2	0.05757415299809665
12506	3	-0.011888364723340317
12506	4	-0.06638342452447432
12506	5	0.026667833734585145
12506	6	-0.09781818481609861
12506	7	-0.02033954650955394
12506	8	-0.023162600739389916
12506	9	-0.027009571491497297
12506	10	-0.004277702864996513
12506	11	-0.0650761208857844
12506	12	-0.06948822081885453
12506	13	-0.06452997262567095
12506	14	-0.007844559026274567
12506	15	-0.08212795214666357
12506	16	-0.10957118204575522
12506	17	-0.011301552593998565
12506	18	0.017511098415965876
12506	19	-0.024946030472698055
12506	20	0.02360768173230099
12506	21	-0.0296515397873236
12506	22	-0.15619440505415128
12506	23	0.033310441997301155
12506	24	-0.15748885148876468
12506	25	-0.09816522709741093
12506	26	-0.08634378606005555
12506	27	-0.026896263026095824
12506	28	0.07805661432664124
12506	29	-0.05299625652718021
12506	30	-0.10369071996969836
12506	31	-0.17539112284567437
12506	32	-0.07983271851113471
12506	33	-0.07560346458958378
12506	34	0.07171782342877009
12506	35	-0.030956651193292828
12506	36	-0.0804215014280345
12506	37	-0.05003996736922289
12506	38	-0.0074685417705282475
12506	39	-0.1457235296375572
12506	40	-0.12347577302053736
12507	1	0.06483724345838837
12507	2	0.05218108522569409
12507	3	0.03837904859164354
12507	4	0.03748239562761668
12507	5	-0.0771473937310212
12507	6	-0.004211660627767344
12507	7	0.008732668075502659
12507	8	0.00898378312622583
12507	9	0.007071560356180839
12507	10	0.09605925729636056
12507	11	-0.004312293578813353
12507	12	-0.0642750828392451
12507	13	-0.005735640583054646
12507	14	-0.007975504803063416
12507	15	0.04740710106453605
12507	16	0.02613006596884304
12507	17	-0.03859699063778521
12507	18	-0.1234428608719611
12507	19	-0.013740882042093006
12507	20	-0.041577205228215064
12507	21	0.036434135870173634
12507	22	-0.024368774445747476
12507	23	-0.017825810097377826
12507	24	-7.466299230642903E-4
12507	25	0.018607110869240273
12507	26	0.03187419064430941
12507	27	-0.03959459986571545
12507	28	0.00886283147432465
12507	29	0.05016038322770555
12507	30	-0.18351923052841812
12507	31	-0.07201842765015698
12507	32	0.024051095078718276
12507	33	-0.009404680170199242
12507	34	0.061976349260028485
12507	35	-0.009026275527695304
12507	36	-0.11715443141939375
12507	37	0.1463404115501561
12507	38	-0.04405570900105005
12507	39	-0.06882761784602565
12507	40	0.09235201074378807
12508	1	0.09562478919276529
12508	2	-0.08416420944352154
12508	3	-0.0741954174414623
12508	4	-0.027374700873654234
12508	5	-0.001829248904119396
12508	6	-0.014519736876081879
12508	7	-0.21126004861505265
12508	8	-0.0415648197395555
12508	9	-0.10088293928077974
12508	10	-0.02734864770709322
12508	11	-0.01755603059392996
12508	12	-0.014070163154023874
12508	13	-0.03047623316317072
12508	14	0.002489736747669724
12508	15	0.023140101004216262
12508	16	-0.044369418103187286
12508	17	-0.0014603376249056055
12508	18	-0.07224390492049793
12508	19	-0.07448660196885015
12508	20	-0.03762267140033515
12508	21	-0.08152781803079989
12508	22	-0.02522096680898045
12508	23	-0.10657840304262578
12508	24	0.08577944113145719
12508	25	0.010089703017783336
12508	26	-0.008130691009860413
12508	27	-0.066420467180059
12508	28	-0.08227469259191622
12508	29	0.0042982604663635016
12508	30	-0.06145141705102475
12508	31	-0.002830815296256617
12508	32	-0.002086499521794849
12508	33	0.04856106531793358
12508	34	0.08162854665101804
12508	35	0.019642924255414584
12508	36	0.1337317791442416
12508	37	0.01705599172618122
12508	38	-0.02436098636155748
12508	39	-0.13639370654876615
12508	40	-0.17257627959654087
12509	1	-0.047945238169297966
12509	2	-0.04670291500911361
12509	3	-0.028615804511591847
12509	4	-0.02177314875916636
12509	5	-0.022502371135388444
12509	6	0.012322393949133925
12509	7	-0.021164942362304373
12509	8	-0.05201552347565297
12509	9	-0.006491294118546875
12509	10	-0.059446244110368696
12509	11	-0.010926591816989628
12509	12	-0.029181777670231668
12509	13	0.07775211897923384
12509	14	-0.031279833947415625
12509	15	-0.00814229435204794
12509	16	-0.0222916862951692
12509	17	-0.029036454952105828
12509	18	0.02301512766470637
12509	19	0.041760440133089105
12509	20	-0.0608825170959193
12509	21	-0.07305746262630208
12509	22	0.019551244886621078
12509	23	-0.043195114455024
12509	24	-0.005327035479240294
12509	25	0.027666138770321425
12509	26	0.17625948099232858
12509	27	0.16936058553351785
12509	28	0.07257222774212835
12509	29	0.1456845267758098
12509	30	0.04053907400773227
12509	31	-0.08867070746033079
12509	32	-0.07019559898720473
12509	33	-0.1244767914983882
12509	34	-0.03973824930101699
12509	35	-0.03346229854709293
12509	36	0.07116760923425858
12509	37	-0.15338382264585704
12509	38	-0.06834154887200583
12509	39	-0.02862702289134944
12509	40	-0.06978908432216002
12510	1	0.09930847789661357
12510	2	0.0490827858879932
12510	3	0.017831420162025324
12510	4	-0.0165674041451922
12510	5	-0.0341869638878336
12510	6	0.02417445599907353
12510	7	-0.034491825026400136
12510	8	-0.09958490473033521
12510	9	1.6280326084228136E-4
12510	10	0.005345846526452647
12510	11	0.0031378615653849806
12510	12	-0.04344802834786776
12510	13	-8.447192998843889E-4
12510	14	-0.058792761686902395
12510	15	-0.11864083072011766
12510	16	-0.11862864029653508
12510	17	0.10446408567376153
12510	18	-0.027776192837926317
12510	19	0.17437446782854948
12510	20	0.015680161913500967
12510	21	-0.06985539029695076
12510	22	-0.06809788861490063
12510	23	-0.03692349633180925
12510	24	0.03179396197046458
12510	25	-0.08624715111349701
12510	26	0.12495562611704258
12510	27	-0.05139787189916234
12510	28	-0.0373273837421948
12510	29	0.055641561206144274
12510	30	-0.049121485078238436
12510	31	-0.09515746819775472
12510	32	-0.06434588570181177
12510	33	0.14582116755916275
12510	34	-0.07292316223738737
12510	35	0.008292380513957198
12510	36	-0.012206059871424202
12510	37	0.032647798408298456
12510	38	0.09066165616154365
12510	39	0.054797624256174515
12510	40	0.09196915821858198
12511	1	-0.054439125999376614
12511	2	-0.06255115182099047
12511	3	-0.01660820452556777
12511	4	0.03416283959536415
12511	5	-0.11548287489225473
12511	6	0.07788241398922224
12511	7	-0.08898659925992547
12511	8	-0.13385432782748552
12511	9	-0.2776501258279893
12511	10	-0.12408571026404758
12511	11	0.013901973144406554
12511	12	-0.022992270469558207
12511	13	-0.13436835515081214
12511	14	-0.21810372837254732
12511	15	-0.12099322497729759
12511	16	-0.12778730828846818
12511	17	-0.11619300148548461
12511	18	-0.042212900016423305
12511	19	0.05939221731944144
12511	20	-0.034180245227453554
12511	21	-0.0366184835991632
12511	22	-0.020853641529733125
12511	23	-0.2026832201547606
12511	24	-0.23752827743551563
12511	25	-0.23817097101631646
12511	26	0.02069140749112819
12511	27	-0.2176560753914103
12511	28	-0.1269412994839314
12511	29	-0.1063898221181887
12511	30	-0.05918457767278795
12511	31	-0.2361093296482366
12511	32	-0.1294897320650037
12511	33	-0.10165767855934149
12511	34	-0.034975146148553904
12511	35	-0.025713847063052242
12511	36	-0.06369390185859913
12511	37	-0.16185777670907697
12511	38	-0.2105369705575484
12511	39	-0.11433613972991452
12511	40	-0.20876066926960846
12512	1	-0.002870972994980292
12512	2	0.017664727580605444
12512	3	0.025473650561121275
12512	4	-0.08166788532266267
12512	5	0.0430844768141192
12512	6	-0.06272053409433198
12512	7	-0.027981776908653444
12512	8	-0.07892257809574232
12512	9	0.08847302120592815
12512	10	-0.016731707959820596
12512	11	-0.006768733396398829
12512	12	-0.05278853216898227
12512	13	-0.04924551182747905
12512	14	-0.22522355704495567
12512	15	-0.07505181288824758
12512	16	-0.010505232427867384
12512	17	0.019267369002378132
12512	18	-0.04419283591745682
12512	19	-0.16509325584075896
12512	20	0.06154652657941284
12512	21	-0.08287917285640134
12512	22	-0.025107202336144496
12512	23	-0.04483225335943075
12512	24	0.0576866864500829
12512	25	-0.016625023246902515
12512	26	9.554823293456138E-6
12512	27	-0.005474688125516991
12512	28	-0.12677733817879755
12512	29	-0.024572895009647766
12512	30	0.020889852790247687
12512	31	-0.12996238917163083
12512	32	0.11721077095934618
12512	33	-0.029807452821032143
12512	34	-0.07532963269672877
12512	35	-0.03188952808837797
12512	36	-0.06944097648943881
12512	37	-0.14209538515545006
12512	38	-0.09679747475923506
12512	39	-0.043686525431844814
12512	40	-0.09796555724333444
12601	1	-0.11349623884880344
12601	2	0.058272193793037275
12601	3	0.08383225430083385
12601	4	0.0480158886352946
12601	5	-0.013437521762035942
12601	6	0.06182869110432421
12601	7	-0.05171691901060882
12601	8	0.017165010946335713
12601	9	0.07451699187257788
12601	10	0.04020839710848634
12601	11	0.06680061803355386
12601	12	0.034188387969727785
12601	13	0.015888395532059008
12601	14	0.05772380892403106
12601	15	-0.009018509880462489
12601	16	-0.12036177587025065
12601	17	-0.026183383461670928
12601	18	0.1421337176182007
12601	19	0.03175124909462568
12601	20	0.15623212617390436
12601	21	0.0779087784370347
12601	22	0.07799364659410912
12601	23	0.032165171377641855
12601	24	0.22426004186317527
12601	25	0.021062296168693706
12601	26	0.0757595666335007
12601	27	0.09620596482530175
12601	28	0.09751821411540362
12601	29	0.12168784427919377
12601	30	0.28031291505855194
12601	31	0.012492214213430941
12601	32	0.072469697695837
12601	33	0.09203880103887485
12601	34	0.17682247579027432
12601	35	0.022435004640698253
12601	36	0.06056933180623503
12601	37	0.0620203759276734
12601	38	0.23233757571065894
12601	39	0.1416967884450102
12601	40	0.12117357721275823
12602	1	0.11669277313686166
12602	2	0.12780511185845356
12602	3	0.06377248343299158
12602	4	0.09100525080644317
12602	5	0.03026543780917379
12602	6	0.12451094816314168
12602	7	0.051441363568919485
12602	8	0.13204915371620274
12602	9	0.1704608866153876
12602	10	0.20140803432639842
12602	11	0.15675325481688418
12602	12	0.2226662777872619
12602	13	0.12469247431119612
12602	14	0.10731221501323063
12602	15	0.18843886637368712
12602	16	0.12384788194309948
12602	17	0.14369594110863204
12602	18	0.03755894734869969
12602	19	0.1704404523355052
12602	20	0.06466177954776242
12602	21	0.15982751207459955
12602	22	0.07349682491735621
12602	23	0.1380666373701871
12602	24	0.1817103063190828
12602	25	0.16662805157108096
12602	26	0.21764175031518818
12602	27	0.19126451819195722
12602	28	0.18823019088582527
12602	29	0.17985970483943703
12602	30	0.12499904474578472
12602	31	0.19992228500744602
12602	32	0.219877522311414
12602	33	0.15026262652167333
12602	34	0.20179018235695878
12602	35	0.20655770012702845
12602	36	0.1540794295399195
12602	37	0.22387184562104068
12602	38	0.2097948143809063
12602	39	0.2904434711404065
12602	40	0.2760304756640224
12603	1	0.08523696642123824
12603	2	-0.0075983528101915
12603	3	0.024940443717369476
12603	4	-0.04047533068039044
12603	5	-0.008900784283589758
12603	6	0.059361215144939194
12603	7	0.12335191793806644
12603	8	-0.03926403580209126
12603	9	0.04989861803787221
12603	10	0.06976883098172948
12603	11	0.07890055468343604
12603	12	0.0048221894592686
12603	13	0.18231431790244557
12603	14	0.17302733522231506
12603	15	0.13977496266127076
12603	16	0.16047963702588675
12603	17	0.21890913870048934
12603	18	0.1502466380075802
12603	19	0.051961630271939896
12603	20	-0.0033591393685128423
12603	21	0.0744000468722561
12603	22	0.04399697765219912
12603	23	0.1364895392307588
12603	24	0.001989247036412678
12603	25	0.036683181877350535
12603	26	-0.007980881819463548
12603	27	0.11300122107135735
12603	28	-0.009367097463432117
12603	29	0.1562215862413936
12603	30	0.10641433287809576
12603	31	0.03312344428138658
12603	32	0.012237366026347729
12603	33	0.13713038921115128
12603	34	0.1371032525619782
12603	35	0.008326046722956448
12603	36	0.12058062362059019
12603	37	0.13166876455337473
12603	38	0.16592315706196104
12603	39	0.1869725159405462
12603	40	0.20529396850077575
12604	1	0.03014805173391011
12604	2	0.11274488240685443
12604	3	0.03808467010288297
12604	4	0.04598413387021694
12604	5	0.020821103072293567
12604	6	0.07444183239901037
12604	7	-0.0047908399180798256
12604	8	0.05148469769230246
12604	9	0.08596256514108802
12604	10	0.047586282926566525
12604	11	-0.040322543199458494
12604	12	-0.029505613436626277
12604	13	-0.11171943016253749
12604	14	0.08810918028972026
12604	15	0.02943024760605084
12604	16	-0.009283731034102516
12604	17	-0.06593822310023256
12604	18	0.10257331196142161
12604	19	0.024115690770138087
12604	20	0.0834738739555192
12604	21	0.10004263923854495
12604	22	-0.00685879379810217
12604	23	0.20556567267815495
12604	24	0.0425374024263121
12604	25	0.12258111390445237
12604	26	0.08343153144923576
12604	27	0.1940873481369536
12604	28	-0.06768949055487639
12604	29	0.06802218373467639
12604	30	-0.01710405613804511
12604	31	-0.15807441710322934
12604	32	0.11173607593556056
12604	33	0.013306890414106931
12604	34	-0.021220853415492513
12604	35	0.1505997691690979
12604	36	0.15739596031850311
12604	37	0.2094693532213867
12604	38	0.1112432007128632
12604	39	0.06333034341658816
12604	40	0.07845698711395244
12605	1	0.013475987493553276
12605	2	-0.02896283479290318
12605	3	0.09442729134065075
12605	4	-0.03150672834872026
12605	5	-0.0725914211443559
12605	6	0.09598652141185227
12605	7	0.003038163659766724
12605	8	-0.07938806100009543
12605	9	0.11735229979293393
12605	10	0.0023010689090128267
12605	11	0.07652162101469173
12605	12	0.11732904761398544
12605	13	0.12519182921909788
12605	14	-0.020384948158792326
12605	15	0.018954876960137312
12605	16	0.018951964161587398
12605	17	0.02887901162082329
12605	18	0.032840469324412425
12605	19	0.016266904998936127
12605	20	0.01350596110815161
12605	21	0.09605851263010123
12605	22	0.056485438122024334
12605	23	0.11263296102635678
12605	24	0.1263470293096347
12605	25	0.07094613397525507
12605	26	0.016580604264191834
12605	27	0.08839426824598462
12605	28	0.028663814997187842
12605	29	0.008678229391357206
12605	30	0.20325446530191726
12605	31	0.1791418575888173
12605	32	0.15013067854890494
12605	33	0.2589521707888949
12605	34	0.03082299408788458
12605	35	0.12421204149381282
12605	36	0.14945345925726627
12605	37	0.16714389103290017
12605	38	0.15683547266582565
12605	39	0.1301706173106254
12605	40	0.20542763275260967
12606	1	0.06915081094244968
12606	2	0.023301873015554975
12606	3	-0.018847661244215885
12606	4	-0.06385819066611731
12606	5	0.03948770761914133
12606	6	0.03001031357270989
12606	7	0.09406364185055338
12606	8	0.1862599632465134
12606	9	0.14011679583679637
12606	10	0.056331248099446896
12606	11	0.059142970216015556
12606	12	0.14458365081819124
12606	13	0.09306775022860592
12606	14	0.065708262197262
12606	15	0.037033040692307395
12606	16	0.028012254200596942
12606	17	0.16395969226760343
12606	18	0.19893035297042871
12606	19	0.057820335878766116
12606	20	0.019377731182700586
12606	21	0.16890743702292355
12606	22	0.14596926052771408
12606	23	0.058832781498182385
12606	24	-0.015992306719603278
12606	25	0.06389526019365377
12606	26	0.2166757973315967
12606	27	0.18127557201023592
12606	28	0.04103906164648663
12606	29	0.09201302573235637
12606	30	0.10419027538642212
12606	31	0.13482976669804003
12606	32	0.11730094536210345
12606	33	0.24562370718543747
12606	34	0.07518610496561706
12606	35	-0.027356442945958293
12606	36	0.10044273861993958
12606	37	0.2078716535619023
12606	38	0.03587517454740663
12606	39	0.1508220244424905
12606	40	0.22890201064711135
12607	1	0.06574408297257506
12607	2	0.009063796995118167
12607	3	0.07023859695728873
12607	4	0.07550206716713603
12607	5	-0.011868053326910655
12607	6	0.0025958306386044683
12607	7	-0.0018881079688100044
12607	8	0.08898024408534155
12607	9	0.060091809293084
12607	10	-0.01894789623622728
12607	11	-0.0019973033739191237
12607	12	-0.0123239324047546
12607	13	-0.09807577735713124
12607	14	-0.02352099601256441
12607	15	0.04536699013434742
12607	16	0.014560992166657627
12607	17	0.06935741673091655
12607	18	0.11211231663524046
12607	19	-0.09786648876601589
12607	20	-0.014343507332370109
12607	21	0.06884455469215567
12607	22	0.06818659573904284
12607	23	0.05757474245682914
12607	24	-0.03545011849925572
12607	25	0.08473872792659165
12607	26	0.14665237077354476
12607	27	0.19322091841554823
12607	28	0.04601624810219107
12607	29	-0.029776852734777037
12607	30	0.056417710465751725
12607	31	0.1397939273872879
12607	32	-0.017652238503202966
12607	33	-0.06271774433335509
12607	34	-0.07087839113707872
12607	35	-0.041367115170672264
12607	36	0.05048475079664172
12607	37	0.1152256567700718
12607	38	0.14748144053214673
12607	39	0.007250524110915535
12607	40	0.31939102142071363
12608	1	0.023417954091151216
12608	2	0.031661299337727655
12608	3	0.0443276393007892
12608	4	-0.05005901689954939
12608	5	0.0269019089346898
12608	6	0.012571093176809711
12608	7	0.019736045358385468
12608	8	0.04683016305638432
12608	9	0.05663047378311603
12608	10	0.17628651187055056
12608	11	0.03132268683625483
12608	12	0.11539307278498256
12608	13	0.03559414903764946
12608	14	0.13041274239253653
12608	15	0.0773961192467425
12608	16	0.16077006377948067
12608	17	0.025573611631067195
12608	18	0.2178522903579463
12608	19	0.030458468340903266
12608	20	0.10672045390392526
12608	21	0.03615473755031928
12608	22	0.13642822039938807
12608	23	0.06658072464109921
12608	24	0.1066804329546045
12608	25	0.21469819153929848
12608	26	0.020341405743934615
12608	27	0.08513295624465655
12608	28	0.0683895086340911
12608	29	0.1426195157390353
12608	30	0.12401606262377385
12608	31	-0.044770292688134816
12608	32	0.04453781382721189
12608	33	0.10606198098916764
12608	34	-0.03931063222749742
12608	35	0.12940063252004563
12608	36	-0.08475772999262432
12608	37	0.010573891654360068
12608	38	0.038524096148861986
12608	39	-0.07996311067185502
12608	40	0.0626598959706115
12609	1	-0.04601322360022664
12609	2	-0.06071027998175538
12609	3	0.025323718508797555
12609	4	0.0389577514003463
12609	5	0.015078827380765603
12609	6	-0.07644039294936533
12609	7	-0.023266130897191317
12609	8	-0.038454394737371445
12609	9	-0.03442734220991639
12609	10	0.014478709201206641
12609	11	-0.05322638739578878
12609	12	-0.05838894467741085
12609	13	0.05036421049692308
12609	14	-0.01878122943313798
12609	15	0.07756530648261872
12609	16	-0.0224244718985247
12609	17	-0.012811235247390584
12609	18	-0.0073851945957414955
12609	19	-0.01628514251521551
12609	20	0.05703979678259685
12609	21	-0.09166125233060995
12609	22	0.0383863296371203
12609	23	0.027374851101988895
12609	24	-0.028157666188967312
12609	25	0.17497467687910984
12609	26	0.20264509627130423
12609	27	0.03971994612005858
12609	28	-0.006877827193740416
12609	29	0.08391411283034245
12609	30	0.05624018621750082
12609	31	-0.038785581155458715
12609	32	0.024026327649728785
12609	33	-0.022001069323913214
12609	34	0.010255503960145518
12609	35	-0.0329472917364555
12609	36	0.05261556968108039
12609	37	-0.051104302936565205
12609	38	-0.08807592583815449
12609	39	0.041383684952876365
12609	40	0.05868842773374183
12610	1	0.03183669677842005
12610	2	0.15775507052267912
12610	3	0.04494247366271509
12610	4	0.05882409991835047
12610	5	6.909457381283346E-4
12610	6	0.15946785875261327
12610	7	0.04026504771351824
12610	8	0.03434642054487114
12610	9	0.19304963326468538
12610	10	0.19731579292549384
12610	11	0.08134490749619516
12610	12	0.01028684045479622
12610	13	0.06068215289425183
12610	14	0.1295298791663484
12610	15	0.07760169173631226
12610	16	0.13304884894964175
12610	17	0.08206493176423635
12610	18	0.13047142824655822
12610	19	0.09868468219152504
12610	20	-0.04528243056867609
12610	21	0.09690509599030861
12610	22	0.03432760667980972
12610	23	0.14737303476522357
12610	24	0.12788011361573126
12610	25	0.1395638491428599
12610	26	0.1015567264562307
12610	27	0.18685983537144324
12610	28	0.10354515508165463
12610	29	0.08044024645864312
12610	30	0.07891053581092677
12610	31	0.12033243622165202
12610	32	0.238097914589261
12610	33	0.2055113526672656
12610	34	0.1966187554521852
12610	35	1.2261438733673913E-5
12610	36	0.18131278402199769
12610	37	0.0801030706384438
12610	38	0.1403830822271388
12610	39	0.1534296681672842
12610	40	0.12570927891911765
12611	1	0.11042024023490882
12611	2	0.04900281201332035
12611	3	0.06014903604790334
12611	4	0.017278222610141114
12611	5	-0.03175169189882965
12611	6	0.09260906151265402
12611	7	0.047372117414013815
12611	8	0.10095923528923123
12611	9	0.20098712980457378
12611	10	9.399769682119086E-4
12611	11	0.12446482113180224
12611	12	0.06964726080176575
12611	13	-0.022198220344861852
12611	14	-0.07449750227134899
12611	15	0.08734756854123304
12611	16	0.043537014108956384
12611	17	0.06460898213340016
12611	18	0.14979678193289914
12611	19	0.08204720628648943
12611	20	-0.03276070834692746
12611	21	-0.009379929764861572
12611	22	-0.038686432412163185
12611	23	0.02317384258173405
12611	24	0.024579091054832247
12611	25	0.11508912337853161
12611	26	0.07731653681128847
12611	27	0.03919055202259614
12611	28	0.15454313550927168
12611	29	0.1032677705893903
12611	30	0.059194650364702284
12611	31	0.06812366185902619
12611	32	0.05939756475981284
12611	33	0.1867130563727457
12611	34	-0.06544221102328152
12611	35	0.055021204254927625
12611	36	0.11885309247553977
12611	37	0.19200657353452044
12611	38	0.05879076053488319
12611	39	0.0518905533405416
12611	40	0.10527063248108703
12612	1	0.06273410523837697
12612	2	0.002743262516627709
12612	3	0.035296054387671916
12612	4	0.032915542908948936
12612	5	0.025283078047518615
12612	6	0.060844878805070834
12612	7	0.1495973541194573
12612	8	0.08077465424634056
12612	9	0.14654487771156255
12612	10	0.16539311607913731
12612	11	0.09740640866828443
12612	12	0.11321557434788332
12612	13	0.08855974779379494
12612	14	0.12852607422614426
12612	15	0.18398106343591536
12612	16	0.19719469088909136
12612	17	0.22826832809019493
12612	18	0.1990396732956583
12612	19	0.07331407050644856
12612	20	0.05726294384714237
12612	21	0.028517080863203148
12612	22	0.08419283673410405
12612	23	0.17311576340902946
12612	24	0.1514567890041576
12612	25	0.13336148858778074
12612	26	0.13516490138739812
12612	27	0.1502403414718998
12612	28	0.1690145022670464
12612	29	0.15655992855307943
12612	30	0.2077152496156387
12612	31	0.0784525097470734
12612	32	0.23460668789951455
12612	33	0.09719751751727301
12612	34	0.10453462305678585
12612	35	0.1759042652107894
12612	36	0.17316779924134806
12612	37	0.14984121025089792
12612	38	0.07619796633218101
12612	39	0.1962929744402544
12612	40	-0.020949815160314245
13101	1	0.08782755450252466
13101	2	0.012448937630953338
13101	3	-0.0440769490217896
13101	4	0.022189716525787162
13101	5	-0.03164644393742577
13101	6	-0.028956525198161387
13101	7	0.0026792225828060623
13101	8	-0.02265076978689251
13101	9	0.02890065882460391
13101	10	0.027711379327442387
13101	11	0.10078263271932286
13101	12	0.05569864602327357
13101	13	-0.02326490377669188
13101	14	-0.022668003968824735
13101	15	0.038078017335301695
13101	16	-0.014603403436716178
13101	17	0.14361480802719484
13101	18	0.07555086494839003
13101	19	0.03353325161761944
13101	20	-4.798546276205684E-4
13101	21	0.11731928925800617
13101	22	-0.013375694791605497
13101	23	0.09490684806301175
13101	24	0.026811651793615
13101	25	0.05952145965042632
13101	26	0.15396648336531626
13101	27	0.24829863463187252
13101	28	-0.007988688293529833
13101	29	0.08106094312604029
13101	30	0.0637562241449885
13101	31	0.1359127725673943
13101	32	0.09398028367155575
13101	33	0.12845716846372568
13101	34	0.07926595243262824
13101	35	0.06781526278908245
13101	36	0.12389938655750399
13101	37	0.1776808699985608
13101	38	0.06719802135104658
13101	39	0.17615836347613367
13101	40	0.0847888138341304
13102	1	-0.034177446029445946
13102	2	-0.0248649505799321
13102	3	-0.06264533552097618
13102	4	0.022467749858492425
13102	5	0.01652678162474075
13102	6	-0.15169674161668212
13102	7	-0.07409106900015416
13102	8	-0.006019932964449026
13102	9	-0.027449829024540406
13102	10	0.06890310498035745
13102	11	0.06619642830458616
13102	12	0.038421542076051196
13102	13	0.07564674514716074
13102	14	-0.054923938580138554
13102	15	0.08265668027190998
13102	16	-0.0643949957838359
13102	17	-0.033518788788484244
13102	18	0.07391161045948991
13102	19	-0.02048039501562471
13102	20	0.11209407376276204
13102	21	0.07100061017450088
13102	22	0.10192912487006112
13102	23	0.045183786160301054
13102	24	0.0029639959103207048
13102	25	0.1168389621381749
13102	26	-0.11968133757932264
13102	27	0.17369249428030997
13102	28	0.08479100156571917
13102	29	0.18146327603068357
13102	30	0.06602593289235159
13102	31	0.09319757328012912
13102	32	0.1307421917326579
13102	33	0.12550477985647035
13102	34	0.23769384339848187
13102	35	0.14945172994490719
13102	36	0.19200908266215322
13102	37	-0.008736198897324243
13102	38	0.10370810228727834
13102	39	0.022754255693222092
13102	40	-0.0507832907782273
13103	1	0.09272571410156161
13103	2	0.06522338625077495
13103	3	0.03789768995689613
13103	4	0.04685670788483165
13103	5	0.02704655782768839
13103	6	0.06379774156209095
13103	7	0.17593268795770456
13103	8	0.049129403923529935
13103	9	0.043064727156433946
13103	10	0.0510792032677756
13103	11	0.05103005149450013
13103	12	0.06606715595584234
13103	13	0.037416918384195696
13103	14	0.034152286758185824
13103	15	-0.0021195356938079613
13103	16	0.05725364596904825
13103	17	0.012726124782922454
13103	18	0.11409927932891861
13103	19	0.12749585746655612
13103	20	0.08485881219825586
13103	21	0.031237515672728478
13103	22	0.15831540046496428
13103	23	0.09524596266344076
13103	24	0.07808004786513578
13103	25	0.052948129103242536
13103	26	0.05433921029337796
13103	27	0.1130276565160031
13103	28	0.14524607742119855
13103	29	0.09710892557774997
13103	30	0.12381708280500447
13103	31	0.10557872170492288
13103	32	0.12586745414830602
13103	33	0.1940528352107549
13103	34	0.050182597902896475
13103	35	0.17111127355156697
13103	36	0.2831952189302598
13103	37	0.22432544282671785
13103	38	0.08266453943712548
13103	39	0.15348184295281442
13103	40	0.23853179533041668
13104	1	0.08465946587116946
13104	2	0.004466689871723162
13104	3	-0.009832468482358081
13104	4	0.04483727217254696
13104	5	0.06173321773584206
13104	6	0.11512113389898815
13104	7	-0.019502035308143206
13104	8	0.04374228606334185
13104	9	0.08832892815503612
13104	10	0.037474879876405964
13104	11	0.03199640971955375
13104	12	-0.0036252801991878414
13104	13	0.12552164384608488
13104	14	0.1201480310162637
13104	15	-0.07922125840758554
13104	16	0.048683242152641526
13104	17	0.010700238367157056
13104	18	0.12581711377887927
13104	19	0.07851533358724794
13104	20	0.06298533361314185
13104	21	0.08365729924218357
13104	22	0.1961910675109806
13104	23	0.13024103647583019
13104	24	0.08221338066228867
13104	25	0.16299473687013233
13104	26	0.10249362286968733
13104	27	0.04788833037753193
13104	28	0.04266241914746871
13104	29	-0.06825095275863902
13104	30	0.20327810489474274
13104	31	0.07978786887751
13104	32	0.16799113216242034
13104	33	0.027377338114817462
13104	34	0.12346095838697124
13104	35	0.005486170180958538
13104	36	0.0477697828366388
13104	37	0.1627425196800374
13104	38	0.11927416181619321
13104	39	0.1698103991892026
13104	40	0.16740802298573954
13105	1	-0.0057000717398878464
13105	2	-0.059041819296961506
13105	3	0.010559799064420616
13105	4	-0.06297011525240848
13105	5	-0.08586872232719855
13105	6	-0.06573409936858354
13105	7	0.006089294828313996
13105	8	0.032300282535523195
13105	9	-0.051848616262979874
13105	10	0.10288298288752884
13105	11	0.0072435389359029045
13105	12	-0.004495178822907064
13105	13	-0.051027118463103704
13105	14	0.04215121843828484
13105	15	-0.06945451888691423
13105	16	0.11891715505593226
13105	17	0.032947186512217286
13105	18	0.055264316842055905
13105	19	-0.02021768743356489
13105	20	0.03943046452106813
13105	21	-0.013528864116842954
13105	22	0.11651761027072638
13105	23	0.07390392969083592
13105	24	-0.0032969622019365374
13105	25	0.08690618127927507
13105	26	-0.0324676393809753
13105	27	-0.008931397768371596
13105	28	0.1732591310705942
13105	29	0.07851628671711808
13105	30	0.1470818974605521
13105	31	0.08922643435806776
13105	32	0.11410230975457836
13105	33	0.07189770828532716
13105	34	0.0069794353400851605
13105	35	-1.7031397921130065E-4
13105	36	0.1375400412532528
13105	37	0.1170969881896724
13105	38	0.11922551294824757
13105	39	0.010560678915375377
13105	40	0.24119534746485982
13106	1	0.05973878838176816
13106	2	-0.003810431211206833
13106	3	0.12918089778660402
13106	4	0.05245616173356282
13106	5	-0.02735220524204962
13106	6	0.05863324403611614
13106	7	0.19344700626747624
13106	8	0.20671872722758167
13106	9	0.08888942712820125
13106	10	0.02519793998753528
13106	11	0.0896223746681244
13106	12	0.06764155090509405
13106	13	0.15824248513170858
13106	14	0.18428255076982225
13106	15	0.13742574549650044
13106	16	0.1877350119415766
13106	17	0.12756856360087454
13106	18	0.19544069113491247
13106	19	0.18472736350992847
13106	20	0.14356962833731046
13106	21	0.0710240623320999
13106	22	0.08978366631139778
13106	23	0.1251859934221926
13106	24	0.11597028660671072
13106	25	0.27895269130713984
13106	26	0.2287081027174409
13106	27	0.29190393408920556
13106	28	0.21237598597778629
13106	29	0.16683092347791018
13106	30	0.34127846800644335
13106	31	0.15021805187708992
13106	32	0.156582122376399
13106	33	0.09729934812389018
13106	34	0.2975478761581769
13106	35	0.19618114420332233
13106	36	0.04985610906053495
13106	37	0.18624183784477566
13106	38	0.20700032596680984
13106	39	0.1672769337563622
13106	40	0.31368818004958854
13107	1	0.08655393929004163
13107	2	0.07031946185781379
13107	3	0.0030464182092053704
13107	4	-0.05108754798675008
13107	5	-0.02455507533913348
13107	6	-0.022490253529454662
13107	7	0.08572635647382043
13107	8	0.06476555426336006
13107	9	-0.00197145425622125
13107	10	0.07148588866591865
13107	11	-0.03157594503482386
13107	12	0.054648878812535884
13107	13	0.05898258080161156
13107	14	0.1870914998782922
13107	15	0.048201659925453555
13107	16	0.0019380855916466544
13107	17	0.21426342126152775
13107	18	0.0013982273558568181
13107	19	0.14492971815832334
13107	20	-0.03960482970286705
13107	21	0.07613964431306641
13107	22	0.010990029640346677
13107	23	0.013614416641679838
13107	24	0.09758797470444591
13107	25	0.116281764254623
13107	26	0.04299801469719
13107	27	0.25712791323606154
13107	28	0.10289631688096534
13107	29	0.22970998582685098
13107	30	0.04882795257648098
13107	31	0.05975118696921555
13107	32	0.0960749704729551
13107	33	0.15697774461539638
13107	34	0.20507012075565
13107	35	0.02393239859928542
13107	36	0.20562017388796505
13107	37	0.05049330532634855
13107	38	0.14496011324758484
13107	39	-0.036332315789188385
13107	40	0.2246011790800182
13108	1	-0.037470385966219766
13108	2	-0.0655579401045081
13108	3	-0.06974388094547024
13108	4	-0.007132551800630438
13108	5	-0.04925453617108033
13108	6	-0.14377302418450455
13108	7	-1.8200063097140173E-4
13108	8	-0.10191809201732127
13108	9	0.07079729384989975
13108	10	-0.12264269142039552
13108	11	0.08016624173048115
13108	12	0.05479843002827778
13108	13	0.03009699205308891
13108	14	-0.07836321418500347
13108	15	-0.10397682455256785
13108	16	-0.11361863676815886
13108	17	0.02915166927883206
13108	18	-0.08099861495838923
13108	19	-0.021388213358974895
13108	20	0.07006453802855361
13108	21	-0.11450942102449346
13108	22	0.015588239727804876
13108	23	0.005652705496409283
13108	24	-0.09407726025924035
13108	25	-0.186688605699608
13108	26	-0.048227724893258994
13108	27	-0.02427278238115349
13108	28	-0.011726097812228886
13108	29	0.012750404743556487
13108	30	0.039188417092525185
13108	31	0.01580637583730038
13108	32	-0.07288313858826001
13108	33	-0.1432952486332013
13108	34	-0.10057499604232589
13108	35	0.2098595027327761
13108	36	0.00315827858464246
13108	37	-0.055559766032246216
13108	38	0.029274299448509566
13108	39	0.1288134987567915
13108	40	-0.2884948513750061
13109	1	0.09158456568147244
13109	2	0.033598215708483536
13109	3	-0.0069721819248940164
13109	4	0.020413503117687526
13109	5	0.06245125753526182
13109	6	0.044524812698476524
13109	7	0.026687633834150404
13109	8	0.009752883742244478
13109	9	0.03992686898762088
13109	10	0.04538366070629962
13109	11	0.10571457975382259
13109	12	0.0012784844037909693
13109	13	-0.05067379991533727
13109	14	-0.049747920952427194
13109	15	0.11117874322398791
13109	16	-0.14553508798017845
13109	17	-2.418199436746704E-4
13109	18	-0.055050614520332886
13109	19	0.07304086746794525
13109	20	0.021602238745828117
13109	21	0.13175640971481073
13109	22	0.015350515587897462
13109	23	-0.06225039515635444
13109	24	-0.06534502835781097
13109	25	0.10149839119002735
13109	26	-0.010699928195514019
13109	27	-0.06402356952877852
13109	28	0.04943150409902586
13109	29	0.014931111011968312
13109	30	0.023998439308336117
13109	31	0.0018630797652292586
13109	32	0.09036242886190848
13109	33	0.10480859744421878
13109	34	0.06907298746117618
13109	35	0.002277139208423762
13109	36	0.007746440904163876
13109	37	0.009365275383146354
13109	38	0.13511536686236525
13109	39	-0.024022721867638097
13109	40	0.0033479259416253626
13110	1	-0.06717396928020491
13110	2	-0.06742892532237121
13110	3	0.056912337613464814
13110	4	0.02591829565699655
13110	5	-0.008738128772272091
13110	6	-0.043920071626651236
13110	7	0.04571905191914283
13110	8	-0.026993550573159553
13110	9	-0.07643492501861004
13110	10	-0.029854788007341426
13110	11	-0.0012100062379403198
13110	12	-0.121373112421999
13110	13	-0.01889399161690619
13110	14	-0.033768175101343445
13110	15	-0.046087535797823875
13110	16	0.0677547089481223
13110	17	0.1370109680947067
13110	18	-0.010170118711968712
13110	19	-0.11997965364997754
13110	20	0.005182756432695612
13110	21	0.01464563663358831
13110	22	0.004667064896132445
13110	23	0.004770410901464572
13110	24	0.054579661733363594
13110	25	-0.1567783270199925
13110	26	0.06537128390558422
13110	27	0.07222332799322118
13110	28	-0.018793812121458586
13110	29	0.060105186158807555
13110	30	-0.027346042227826217
13110	31	0.08271462054084111
13110	32	0.009823847217433013
13110	33	-0.027345663540408793
13110	34	-0.06250845244693437
13110	35	-0.0024625775895259494
13110	36	-0.007395105571738725
13110	37	-0.16059909491927016
13110	38	-0.004369904141661607
13110	39	0.010057836480974913
13110	40	0.08619990615431306
13111	1	0.04350004766088844
13111	2	-0.027434808765715246
13111	3	-0.022221587288008493
13111	4	0.03861162318748157
13111	5	-0.01460222929049948
13111	6	-0.06620542668842688
13111	7	0.055440837584491476
13111	8	0.19003176435224844
13111	9	-0.05044380660020664
13111	10	0.07023628447183938
13111	11	0.04210100224872804
13111	12	0.029710085914523177
13111	13	0.08434149924763545
13111	14	0.0492391509945449
13111	15	0.166564688224355
13111	16	0.03395674478070987
13111	17	0.07026612416714784
13111	18	0.13818614393139228
13111	19	0.189223502454702
13111	20	-0.023893945937601302
13111	21	-0.03895696497670542
13111	22	0.04775925764740663
13111	23	0.1603024595486744
13111	24	0.02105934773479845
13111	25	0.145067301098031
13111	26	0.09415099327960519
13111	27	0.1041361724365899
13111	28	0.14925432656750104
13111	29	0.12475040474355836
13111	30	0.11997541918790233
13111	31	0.16327202549948794
13111	32	-0.015856668740703128
13111	33	0.15535224017228444
13111	34	0.13436706491381045
13111	35	-0.05010941324740514
13111	36	-0.030341883873859388
13111	37	0.08433360146523228
13111	38	0.2015278553728237
13111	39	-0.05120101315447556
13111	40	-0.17077092428375096
13112	1	-0.14905826943139644
13112	2	-0.17637696383593848
13112	3	0.019275670151063906
13112	4	-0.001968232551806892
13112	5	0.06877122111234613
13112	6	0.046430847447112455
13112	7	0.04180960654633736
13112	8	0.10937073684627308
13112	9	-0.10461189645172908
13112	10	-0.03000120322179356
13112	11	0.005445520140668236
13112	12	-0.017875857707267073
13112	13	-0.013891206544890622
13112	14	0.08285631761768286
13112	15	-0.04724214708134866
13112	16	0.013868339886293768
13112	17	-0.021585355610234558
13112	18	0.04270805428079427
13112	19	0.014084164285883105
13112	20	-0.08484429855258213
13112	21	0.07177860392888391
13112	22	-0.042177050644568226
13112	23	-0.08304768410928176
13112	24	0.1712789535293382
13112	25	0.18117185997770235
13112	26	0.04687044838398435
13112	27	0.19404685431479152
13112	28	-0.03403499200158677
13112	29	0.04939142935187846
13112	30	0.00528108859231935
13112	31	0.13640197646795826
13112	32	0.0508565669861909
13112	33	-0.012509714895621471
13112	34	-0.0328549042559132
13112	35	0.051527141945570065
13112	36	0.030665236738286694
13112	37	-0.03539140139002939
13112	38	-0.04392483897925814
13112	39	0.09264543233643963
13112	40	-0.011136697698574949
13201	1	-0.04233087448153228
13201	2	-0.11017293773592485
13201	3	-0.1571483383181551
13201	4	-0.027614594288962735
13201	5	-0.11821186057296629
13201	6	-0.09072133687919148
13201	7	-0.1830314546824212
13201	8	-0.06059806711783722
13201	9	-0.07245784036327052
13201	10	-0.17185791077204016
13201	11	-0.052416404191831134
13201	12	-0.2276613497391935
13201	13	-0.010667508828440475
13201	14	-0.037274745986003666
13201	15	-0.22465130623748308
13201	16	-0.1711375169178666
13201	17	-0.2316459362992802
13201	18	-0.16365448793448678
13201	19	-0.2592854070587052
13201	20	-0.01085401033959954
13201	21	-0.03414011018541885
13201	22	-0.08519978395696626
13201	23	-0.13817761751186453
13201	24	-0.12163144194815345
13201	25	-0.14381014181004304
13201	26	0.010839396434775495
13201	27	0.031921848213009696
13201	28	-0.21843719187356925
13201	29	-0.08290262147550465
13201	30	-0.09906583352699982
13201	31	-0.11623942409114818
13201	32	-0.08529562691232684
13201	33	-0.04361999918983628
13201	34	-0.1606957669911253
13201	35	-0.06857676523425482
13201	36	-0.13074610290579614
13201	37	-0.07031805385891232
13201	38	-0.19438071726125372
13201	39	-0.3173550866838326
13201	40	-0.3600736900887824
13202	1	-0.13410052295252228
13202	2	-0.03226831192446866
13202	3	-0.08639032582479089
13202	4	-0.07322778989587064
13202	5	-0.05063320544701
13202	6	-0.11620094329735053
13202	7	-0.15841976971120886
13202	8	0.05889991189657451
13202	9	-0.03983121234710296
13202	10	-0.04068933199442881
13202	11	-0.08649814183115723
13202	12	-0.08613340297889494
13202	13	-0.08290529105193656
13202	14	-0.07464468841853744
13202	15	-0.008545970018971616
13202	16	-0.08904916514389072
13202	17	-0.11982680430238446
13202	18	-0.027847277711160245
13202	19	-0.22789571498977068
13202	20	-0.3107235638557455
13202	21	-0.11966997896603004
13202	22	-0.1455426802610802
13202	23	-0.09097340936679643
13202	24	-0.09010687501724846
13202	25	-0.15571087110441795
13202	26	-0.1951375297506175
13202	27	-0.20792949541191774
13202	28	-0.19327995916916763
13202	29	-0.11892320466589723
13202	30	-0.1581235646060719
13202	31	-0.09232471586474844
13202	32	-0.1546712290079526
13202	33	-0.04388555464999655
13202	34	0.04638635412101877
13202	35	-0.07211054547530438
13202	36	-0.02066046438324065
13202	37	0.04166758825493133
13202	38	-0.10083459064385636
13202	39	-0.15035885089217516
13202	40	0.23841284872464996
13203	1	-0.028494889149705216
13203	2	0.011510360107724438
13203	3	0.023782712404585737
13203	4	0.04704585195523592
13203	5	-0.02644004649328835
13203	6	0.024459016461200633
13203	7	0.006880029081550276
13203	8	-0.006122220900209641
13203	9	-0.06911893870525176
13203	10	-0.01478993561615738
13203	11	-0.0832868742255286
13203	12	-0.05843923798895645
13203	13	-0.10290529105193258
13203	14	-0.1506648091428815
13203	15	0.12937757122850968
13203	16	0.20034721312573112
13203	17	-0.06243042603276905
13203	18	-0.1403905372685017
13203	19	0.07971796710278767
13203	20	0.12360640567277414
13203	21	-0.1372354805781626
13203	22	-0.08696578303893432
13203	23	0.07583865165679526
13203	24	0.03349040765845501
13203	25	-0.006778088232266555
13203	26	-0.08506832429151956
13203	27	-0.12532729334831316
13203	28	0.009651591989396024
13203	29	-0.07363747697426959
13203	30	0.005103590001162672
13203	31	-0.0422409108497348
13203	32	-0.04966692843714782
13203	33	-0.013075203034887295
13203	34	0.06236053725272939
13203	35	-0.06669484892712774
13203	36	0.0044140661181018
13203	37	0.04277511322310801
13203	38	0.0019644341648117347
13203	39	-0.03923162953295645
13203	40	0.03683985349578478
13204	1	-0.013909992433411844
13204	2	0.004676843319604274
13204	3	-0.0055307381791216415
13204	4	0.10657727896567337
13204	5	-0.01876033445035219
13204	6	0.03784387782561538
13204	7	-0.06324072969816541
13204	8	-0.018755372921290814
13204	9	0.13271968000071155
13204	10	-0.013948561071117638
13204	11	0.01061765965201289
13204	12	0.018612094535569668
13204	13	-0.06366969493100072
13204	14	0.024173174836292333
13204	15	0.025942172756678872
13204	16	0.04938861498813196
13204	17	-0.03867139724509627
13204	18	-0.12449971027574236
13204	19	-0.052652295545549066
13204	20	-0.040787992662473016
13204	21	-0.07611161244064135
13204	22	0.05081894013180488
13204	23	-0.00488035727318703
13204	24	0.06873811810033459
13204	25	-0.013497881230527753
13204	26	-0.020451566994083237
13204	27	0.016066972947314184
13204	28	0.025008741048090144
13204	29	-0.07555609617350001
13204	30	-0.19603249041671233
13204	31	-0.014981537175138726
13204	32	-0.028378537244954316
13204	33	0.053255536063282705
13204	34	-0.05012897583593201
13204	35	-0.05597818024946832
13204	36	-0.21297968927765965
13204	37	0.0023548334500347323
13204	38	-0.06873056058659444
13204	39	-0.03808410233097703
13204	40	0.1067630225394467
13205	1	-0.12426586836588527
13205	2	0.011849791942218246
13205	3	-0.09413858662401609
13205	4	-0.01326694213660673
13205	5	-0.09376829685616883
13205	6	-0.055300765332624735
13205	7	-0.03986904976297723
13205	8	-0.11976664691268013
13205	9	-0.024786397592208687
13205	10	0.0523693963666787
13205	11	-0.04036677150273249
13205	12	-0.03868121077698561
13205	13	-0.14443416987413116
13205	14	-0.14124653278028632
13205	15	-0.19119537949963927
13205	16	0.14205745190836438
13205	17	-0.12629210117991363
13205	18	-0.13428507094850062
13205	19	-0.14159382209217597
13205	20	0.007186390679073895
13205	21	-0.04239219663896421
13205	22	0.009434134017197948
13205	23	0.009244756833091117
13205	24	-0.16070049609391646
13205	25	-0.17822964822163812
13205	26	-0.16389841408260253
13205	27	-0.1297812891179433
13205	28	-0.026733994596604305
13205	29	-0.13442524193903438
13205	30	-0.05835209713036704
13205	31	-0.06693002119888547
13205	32	-0.06834556722258611
13205	33	-0.07613311004540435
13205	34	0.029992789735167946
13205	35	-0.14361632401607238
13205	36	-0.19331600298986018
13205	37	-0.13712793971441783
13205	38	-0.13334289766211782
13205	39	-0.08366319133725852
13205	40	-0.06267466321898496
13206	1	0.01425509582414719
13206	2	-0.055362398492238896
13206	3	0.05948002572976918
13206	4	0.016385703296570853
13206	5	-0.04099857833869791
13206	6	-0.08100809631503125
13206	7	0.02443777956739268
13206	8	0.0400809726565825
13206	9	-0.08125124892503521
13206	10	-0.008432473632311144
13206	11	-0.030674528744391694
13206	12	0.05215800120724623
13206	13	-0.10293374055407156
13206	14	0.0342140801244426
13206	15	0.011450778609351175
13206	16	-0.17456633645053188
13206	17	-0.06980485754359478
13206	18	-0.17639879163109384
13206	19	-0.11104654026011218
13206	20	-0.060340943762483334
13206	21	0.014720398120324774
13206	22	-0.06814795148370223
13206	23	-0.04921864669091747
13206	24	-0.05343705100913354
13206	25	-0.0893295773396261
13206	26	-0.10948481957446887
13206	27	-0.08606163777557185
13206	28	-0.17161746470483763
13206	29	-0.0052220241938556455
13206	30	-0.08150127460088186
13206	31	-0.11236069793254444
13206	32	0.03348505734286533
13206	33	-0.04756519006227222
13206	34	-0.10512075849861446
13206	35	0.054181678509714004
13206	36	0.02217856190610945
13206	37	-0.007861460850961066
13206	38	-0.0030646577890252047
13206	39	-0.11016929962681132
13206	40	0.09948207852739444
13207	1	-0.03427612158422022
13207	2	0.10818387898610382
13207	3	0.0024518308782539577
13207	4	-0.04552099725863101
13207	5	-0.013956548010945369
13207	6	0.028831798191490066
13207	7	-0.020469289176915595
13207	8	-0.05883457254714841
13207	9	0.11931490265533995
13207	10	-0.06985955515781228
13207	11	-0.04744911104438643
13207	12	-0.042333435557495136
13207	13	0.10350291875422357
13207	14	-0.009382267828861757
13207	15	-0.022451166305010872
13207	16	0.034615926890644744
13207	17	0.11507660016088295
13207	18	-0.019148466829911115
13207	19	0.024728165120997403
13207	20	0.01581768933827732
13207	21	0.010418011640830116
13207	22	-0.028244593627015036
13207	23	0.10690584946743087
13207	24	0.04367797841719323
13207	25	0.044166514531774226
13207	26	-0.04089125155618234
13207	27	0.08031489304713091
13207	28	0.0533297373896886
13207	29	0.10909463096798788
13207	30	-0.1874321588484591
13207	31	-0.10240784559309901
13207	32	-0.07995446847704102
13207	33	0.0663476280531512
13207	34	-0.0349741414425111
13207	35	-0.0658004299000794
13207	36	-0.020995022416478548
13207	37	-0.12924443649526296
13207	38	0.07594923143890497
13207	39	-0.17359302634106655
13207	40	-0.23123441859777216
13208	1	-0.1178640500066308
13208	2	0.05329767719663181
13208	3	9.054085010014035E-4
13208	4	-0.04282298027663245
13208	5	-0.07159054870495396
13208	6	0.009213313788244193
13208	7	-0.024384270140636488
13208	8	0.12392596400078304
13208	9	0.02225753657932472
13208	10	-0.0071113188252383
13208	11	-0.08599313181112223
13208	12	-0.07280503195112686
13208	13	-0.1340590270954536
13208	14	0.038238792829673685
13208	15	-0.07297998089787683
13208	16	-0.04971048778917719
13208	17	4.749420474610133E-4
13208	18	-0.06630304639137563
13208	19	-0.05807149512146026
13208	20	-0.019952825465558988
13208	21	-0.014573819227287288
13208	22	0.028083631685888122
13208	23	-0.014455207405369208
13208	24	0.06201519462319993
13208	25	0.062330726118418056
13208	26	-0.0074081441333220255
13208	27	-0.12839018085023923
13208	28	-0.13750680258877424
13208	29	-0.015894703729628645
13208	30	0.02713803249025659
13208	31	0.04513427431267303
13208	32	-0.009293257057784388
13208	33	-0.17848482411717725
13208	34	-0.07461257482097494
13208	35	0.03351428013238689
13208	36	-0.04968727535752748
13208	37	-0.10664499685768902
13208	38	0.0632210066009975
13208	39	-0.11352819380734047
13208	40	-0.11548526659974101
13209	1	0.12919108444434713
13209	2	-0.009843195078300226
13209	3	-0.04407616203694431
13209	4	0.056783996326441155
13209	5	-0.036162162975969636
13209	6	-0.13790710058245992
13209	7	-0.02193490891055916
13209	8	-0.023930407144270305
13209	9	-0.12961540255234638
13209	10	-0.05395167704624981
13209	11	0.03760427637651986
13209	12	-0.016974288977678498
13209	13	-0.04006034083856491
13209	14	0.010316498332123558
13209	15	-0.028378524377842496
13209	16	0.04364134491504501
13209	17	-0.07521026294899968
13209	18	0.05404217565197911
13209	19	0.09728453292732553
13209	20	-0.061249643853400926
13209	21	-0.12619507026421672
13209	22	-8.118752393642126E-4
13209	23	-0.03750964792632061
13209	24	0.05989142517194779
13209	25	0.012635382146569896
13209	26	0.012429539985383542
13209	27	0.07313573968623643
13209	28	0.09859265492399771
13209	29	0.11860376572928288
13209	30	0.030278147175692993
13209	31	-0.035526664419506915
13209	32	-0.143187326876685
13209	33	-0.1513377136050238
13209	34	0.007410753354200494
13209	35	0.025269824690212772
13209	36	0.11451338158675384
13209	37	-0.005689605113168739
13209	38	-0.11431204190684241
13209	39	-0.06272612620672646
13209	40	0.14250155904687034
13210	1	-0.062275213064946655
13210	2	-0.12314085650298168
13210	3	-0.0330754965203397
13210	4	-0.10965969699136835
13210	5	-0.06856031494748294
13210	6	-0.13991168743934423
13210	7	-0.21653590033756842
13210	8	-0.1457199456169178
13210	9	-0.1453306975836881
13210	10	0.005512867074877192
13210	11	-0.14968292130651406
13210	12	-0.08941817009992548
13210	13	0.06513737253987983
13210	14	-0.14513177815209133
13210	15	-0.2632965362587285
13210	16	-0.1403727248358564
13210	17	-0.11490014779371904
13210	18	-0.21950835747890096
13210	19	-0.22801612844774155
13210	20	-0.13133153560998068
13210	21	-0.09559836471492389
13210	22	-0.1615750993577194
13210	23	-0.08278938017787851
13210	24	-0.11120461319240604
13210	25	-0.14047232046964098
13210	26	-0.2729067330093642
13210	27	-0.07524056935097434
13210	28	-0.14402986865773215
13210	29	0.014333861655735802
13210	30	-0.11962615753545691
13210	31	-0.14616212207114643
13210	32	-0.0931051370539322
13210	33	-0.22750978535194832
13210	34	-0.18009958109962554
13210	35	-0.22250150597299267
13210	36	-0.19423486121753086
13210	37	-0.24956421139562224
13210	38	-0.05015080351211765
13210	39	-0.1383592018695694
13210	40	-0.2420889010094598
13211	1	0.061235483922299494
13211	2	-0.01631144324173306
13211	3	-0.10737015149897289
13211	4	-0.01496220901442058
13211	5	-0.07873960148580395
13211	6	-0.012683817627262783
13211	7	0.013437414067489328
13211	8	-0.023629694847301153
13211	9	-0.023917474981629994
13211	10	0.1332924169927594
13211	11	-0.029417649135659474
13211	12	0.012160331931283963
13211	13	-0.024515144961988256
13211	14	0.02183679457856158
13211	15	0.017987074135383807
13211	16	-0.014584623669897212
13211	17	0.04680273287484482
13211	18	0.04786029686837168
13211	19	-0.09429650068359052
13211	20	-0.02497461352750463
13211	21	0.054912618558049076
13211	22	-0.0015622705863904685
13211	23	-0.042266036330886436
13211	24	-0.023702830615803805
13211	25	-0.05888187982000659
13211	26	-0.077389519904699
13211	27	0.05902419568622719
13211	28	-0.0076983497026006376
13211	29	-0.08632233444385662
13211	30	0.09771285841525668
13211	31	-0.12470508073921849
13211	32	0.017305534408897927
13211	33	-0.0617075272688794
13211	34	-0.015330787143383873
13211	35	0.07035834263996321
13211	36	0.0087654468994387
13211	37	-0.11401859437581408
13211	38	-0.019718748531900587
13211	39	0.01407280652568943
13211	40	3.2502440139126065E-4
13212	1	0.023106275914333452
13212	2	-0.07259449565575338
13212	3	-0.004954469896016889
13212	4	-0.026773722716590953
13212	5	-0.07223903304717183
13212	6	-0.03676589675749398
13212	7	-0.09114255400906046
13212	8	-0.020504377864661194
13212	9	-0.09059122853488333
13212	10	0.029215969502942585
13212	11	-0.06342732030141462
13212	12	-0.1838136943589035
13212	13	0.019984227361661056
13212	14	0.02090124440218233
13212	15	-0.07325499470533714
13212	16	-0.046608857576103446
13212	17	-0.18111454206037791
13212	18	-0.20980680826558995
13212	19	0.10551787850090477
13212	20	-0.05379835727727311
13212	21	-0.061156074130977345
13212	22	-0.06257898606662593
13212	23	0.04918795192917713
13212	24	-0.14993819060531166
13212	25	0.020526719292320195
13212	26	-0.013082922635788918
13212	27	-0.055476386397302235
13212	28	0.11021426668617096
13212	29	0.030176949829680666
13212	30	0.07678679987117931
13212	31	-0.08141204329376706
13212	32	-0.12655374895733473
13212	33	-0.12673467654070691
13212	34	0.03446338247664471
13212	35	-0.028044970843851047
13212	36	0.09539851001795796
13212	37	-0.005095619781435801
13212	38	-0.07257598047431202
13212	39	0.012815340449321866
13212	40	0.001176725343988494
13301	1	-0.04552966240154177
13301	2	0.0163979760618993
13301	3	0.02756252847796503
13301	4	-0.011771385465308981
13301	5	0.005206612786444964
13301	6	-0.04213562094574996
13301	7	-0.01231298186684171
13301	8	-0.05709213581714323
13301	9	-0.01728875281855835
13301	10	0.010187123557969358
13301	11	-0.06187218329665001
13301	12	0.15054140531420046
13301	13	0.07387971320822118
13301	14	0.0679551411753323
13301	15	-0.003943868343313284
13301	16	0.14689800895438054
13301	17	0.00836348254794217
13301	18	0.07325411393893688
13301	19	0.010221865243117634
13301	20	-0.04476267243222054
13301	21	-0.09320779171772386
13301	22	0.014210593401529081
13301	23	0.10178986390608458
13301	24	0.05726006748580659
13301	25	0.12235623897898051
13301	26	0.14331331009972814
13301	27	-0.0801136006148937
13301	28	0.06464063831511169
13301	29	0.08148417097732619
13301	30	0.06866221931261407
13301	31	0.0320030556777553
13301	32	0.08969238027256665
13301	33	-0.030649420676134298
13301	34	0.18894076000389504
13301	35	0.01786680386732087
13301	36	0.1458118109713098
13301	37	0.14560239860097113
13301	38	-0.03602841157840686
13301	39	0.12213260717643237
13301	40	0.0722380835842813
13302	1	-0.05024479452253772
13302	2	0.02673876021131605
13302	3	0.01018110274663897
13302	4	0.07867602905745485
13302	5	0.05658603076232538
13302	6	0.11028844849897013
13302	7	0.14343878757309625
13302	8	0.1806311707367385
13302	9	0.05709099415926033
13302	10	0.11251010223470814
13302	11	-0.004410447347424906
13302	12	0.13373081201402925
13302	13	0.12569442606263692
13302	14	0.13284894665925862
13302	15	0.06962659009418104
13302	16	0.06482636526629193
13302	17	0.08100205001161953
13302	18	0.10585286373155611
13302	19	-0.08927619589500324
13302	20	0.060995492670002704
13302	21	0.02923940835942318
13302	22	-0.022165097739019757
13302	23	0.01774837940049423
13302	24	0.22299798056283038
13302	25	0.06079972618484675
13302	26	0.055141859026051065
13302	27	0.15077877433688514
13302	28	0.10254370334572371
13302	29	0.1842565895604409
13302	30	0.22292092939675
13302	31	0.12384021331487105
13302	32	0.24818274173394883
13302	33	0.05266667316707441
13302	34	0.11328647223083976
13302	35	0.09931933763115097
13302	36	0.208692605331521
13302	37	0.11200492579131094
13302	38	0.14433904318028823
13302	39	0.07362475842851524
13302	40	0.22695268147960945
13303	1	0.03267645546474185
13303	2	-0.01002576310638048
13303	3	0.07143495680624667
13303	4	0.07094898297155083
13303	5	0.02003072055504518
13303	6	0.047490731933891084
13303	7	-0.047889451108943604
13303	8	-0.02486576127917317
13303	9	0.0957042450013077
13303	10	-0.003846577626497094
13303	11	0.029271642341498705
13303	12	0.11928900195430003
13303	13	0.009181039883316089
13303	14	0.12073249554857313
13303	15	-0.0591400090734453
13303	16	0.12571959127954102
13303	17	0.09157504564623054
13303	18	-0.12705179980776649
13303	19	0.13785556969676804
13303	20	0.07248471147882896
13303	21	-0.004445937564682367
13303	22	0.013279429241947582
13303	23	-0.0469123107178504
13303	24	0.04815199031118311
13303	25	0.08632942406727295
13303	26	0.012394817620986487
13303	27	0.1545299572660781
13303	28	0.18578696517425897
13303	29	0.07119473035747603
13303	30	0.012359822142059329
13303	31	0.0025021491208576663
13303	32	0.08217183789790283
13303	33	0.13184751332361344
13303	34	0.23813218816870574
13303	35	0.0727139031303281
13303	36	0.19625710591852652
13303	37	0.07369267726291895
13303	38	0.10914447989394915
13303	39	0.061993499535567764
13303	40	0.10780941312591352
13304	1	0.0018452687735823758
13304	2	0.01992610421573815
13304	3	-0.02165097387859305
13304	4	-0.06409879050724143
13304	5	0.12120376215029793
13304	6	0.032225386435683845
13304	7	0.11506993886837336
13304	8	0.13239981000131706
13304	9	-0.1183468023206089
13304	10	0.0882106068684152
13304	11	0.00872011779794235
13304	12	0.20317656237671855
13304	13	0.1593771625857272
13304	14	0.10886825227842678
13304	15	0.08040206340267275
13304	16	0.016553035793549498
13304	17	0.07625756496600644
13304	18	-0.021300304000135384
13304	19	0.20377414439478514
13304	20	0.005207337942565005
13304	21	0.061756301785059975
13304	22	-0.07948753265216624
13304	23	0.09610845098947607
13304	24	-0.019454204333669622
13304	25	0.004125788972494604
13304	26	0.03480719870042748
13304	27	-0.16547866351205442
13304	28	-0.007037402794992431
13304	29	0.16548686919234967
13304	30	0.249871020859338
13304	31	0.11342886579713962
13304	32	0.1341320754663471
13304	33	-0.013586837992818346
13304	34	0.06629538179674199
13304	35	0.01305572261291843
13304	36	0.15866847179204768
13304	37	0.016453776247495
13304	38	0.053110073300061345
13304	39	-0.08178861119735359
13304	40	0.11253559306019412
13305	1	0.029164454006004092
13305	2	0.04420864660087531
13305	3	0.04111428247014004
13305	4	0.05747958337601844
13305	5	0.09573315399999416
13305	6	0.08319076177176754
13305	7	0.19000880171736156
13305	8	0.09246673217307233
13305	9	0.10201901806764369
13305	10	0.1736401610931253
13305	11	0.08373688121031364
13305	12	0.15500254172156502
13305	13	-0.013412203494333141
13305	14	0.15237374476118504
13305	15	0.0763411267552172
13305	16	0.07472963669943056
13305	17	0.12177918648102803
13305	18	0.10196147804921196
13305	19	0.17238769514847974
13305	20	0.1384353795158333
13305	21	0.019717690058563164
13305	22	0.10737931983638305
13305	23	0.13994576042891538
13305	24	0.194637005064358
13305	25	0.1976809143036533
13305	26	0.30419909769922526
13305	27	0.32661032062515716
13305	28	0.0857982105815509
13305	29	0.04339945606676565
13305	30	0.17881674903894407
13305	31	0.2381676825359591
13305	32	0.19808502893719293
13305	33	0.30740843033734677
13305	34	0.22377944974215325
13305	35	0.2340370297109331
13305	36	0.15971026838751357
13305	37	0.19500435830029517
13305	38	0.28211419270306237
13305	39	0.11116847593302737
13305	40	0.47106669097245657
13306	1	0.0072902816451794195
13306	2	0.08389096557963782
13306	3	-0.048644841424135166
13306	4	0.05551112636028677
13306	5	0.017425907853482414
13306	6	0.05479413059427429
13306	7	0.12568203652853072
13306	8	0.0024434258538761355
13306	9	0.09286665300593455
13306	10	0.21069654649489422
13306	11	0.03506507655964697
13306	12	0.016991391766588038
13306	13	0.055370571017029135
13306	14	-0.09442958168618532
13306	15	0.07908292981682052
13306	16	-0.020239641334363512
13306	17	0.09479881146116043
13306	18	-0.0016370970871832924
13306	19	0.0016987020874097425
13306	20	0.06483111022190258
13306	21	0.01667661267099163
13306	22	0.06437386403893441
13306	23	0.07388691197296282
13306	24	0.09863284700513475
13306	25	0.11553805716079779
13306	26	-0.027231304993428296
13306	27	0.18520428069896155
13306	28	0.11477970322404474
13306	29	-0.03445856335072506
13306	30	0.06552529370227944
13306	31	0.05185739613938978
13306	32	-0.11139297645311785
13306	33	0.22750103579180347
13306	34	0.044137135954983364
13306	35	-0.052412733056002025
13306	36	-0.07723047704676844
13306	37	0.09459762235195512
13306	38	0.05026735117114356
13306	39	-0.09877622156331967
13306	40	0.06524054686317982
13307	1	0.039702718446395835
13307	2	0.04677657210818964
13307	3	0.011391549962201708
13307	4	0.028219547526447286
13307	5	0.07043052581746068
13307	6	0.06389475514693999
13307	7	0.03435158574595931
13307	8	0.048407527965458996
13307	9	-0.09506871183936028
13307	10	0.0444117687813943
13307	11	0.07492238702866416
13307	12	-0.09992161533520516
13307	13	0.041086747617384844
13307	14	0.015524124287097152
13307	15	0.10791513725589397
13307	16	0.09914003831685392
13307	17	0.20298736361669967
13307	18	-0.045413303951058026
13307	19	0.027097095441199315
13307	20	-0.03207317079084504
13307	21	-0.010003404585098963
13307	22	0.07810528024723595
13307	23	0.06687866957724253
13307	24	0.15638525811831983
13307	25	-0.0011238706185565661
13307	26	0.06783341698317713
13307	27	0.09155517701066884
13307	28	-0.13646710603217826
13307	29	-0.0036033212570956152
13307	30	0.05848871977907777
13307	31	-0.009467764699721215
13307	32	0.1374347304515524
13307	33	0.0894237577354815
13307	34	8.09146006325534E-4
13307	35	0.18751503393246338
13307	36	0.0842643227371127
13307	37	-0.01814666496272821
13307	38	0.09997158842159592
13307	39	0.1025398251517089
13307	40	0.26235209139740334
13308	1	0.07508630271471262
13308	2	-0.10099565839968605
13308	3	-0.07934595168671876
13308	4	0.00819964581436139
13308	5	0.12201577646261796
13308	6	0.03559657434684027
13308	7	0.10408968108784933
13308	8	0.09516210058806251
13308	9	0.05288104529871873
13308	10	0.12543640825055746
13308	11	0.10641951858905685
13308	12	0.20050438399279358
13308	13	0.09065518594977107
13308	14	0.036183412498154155
13308	15	0.007739257530310795
13308	16	0.11878648018749516
13308	17	0.060074712692831156
13308	18	-0.05250161372154594
13308	19	0.09658258467762693
13308	20	0.025816737510474752
13308	21	0.006332274618550571
13308	22	0.08505715527236646
13308	23	0.09266297964610715
13308	24	0.021840174346579033
13308	25	0.09770727919373456
13308	26	0.1774724590853296
13308	27	-0.0060570211920421
13308	28	0.10050604651526385
13308	29	0.13034780734096074
13308	30	0.13812931063515776
13308	31	0.049203481619564116
13308	32	0.08529586009706946
13308	33	0.019049690036112565
13308	34	0.09093281038116174
13308	35	0.020596878203178903
13308	36	0.22626319513076965
13308	37	0.023133238510212095
13308	38	0.1963940090759877
13308	39	0.07210864071018364
13308	40	0.14912825278656783
13309	1	0.04344168019483163
13309	2	-0.02166500107223257
13309	3	0.06241899361113923
13309	4	0.033783041904662525
13309	5	-0.005508333180507918
13309	6	0.03165763017495493
13309	7	0.11294462840855601
13309	8	-0.14528238935010762
13309	9	0.036906167583410365
13309	10	0.09127224576972282
13309	11	0.07380514858371612
13309	12	-0.02891778883624596
13309	13	0.05466266316837931
13309	14	0.1433201593231388
13309	15	0.04187953580567694
13309	16	0.15697781217064488
13309	17	0.11299845627394944
13309	18	0.017375285133717
13309	19	0.1005727092898141
13309	20	0.06489154137971553
13309	21	0.042485650212306325
13309	22	0.058267850522085496
13309	23	0.11804482228819069
13309	24	-0.018316242827630447
13309	25	0.18177553927810663
13309	26	0.17625850778473762
13309	27	0.00696294619262261
13309	28	0.1466283962986097
13309	29	0.026182984188160674
13309	30	0.015979834739290766
13309	31	-0.022792527951068564
13309	32	0.1575287129269327
13309	33	0.19573382251262927
13309	34	-0.011350366433255488
13309	35	0.15629824620515365
13309	36	-0.04878455832351136
13309	37	0.09292639639604516
13309	38	0.1460060035624977
13309	39	0.1491007952043404
13309	40	0.022897404922851194
13310	1	-0.029194130258460405
13310	2	-0.0036287163602146677
13310	3	0.06952552544722579
13310	4	0.04366653495736017
13310	5	0.007537701271839836
13310	6	0.09509683882919262
13310	7	-0.029291589672070018
13310	8	0.05647231894158011
13310	9	-0.013392203866999353
13310	10	0.004355025474588103
13310	11	0.0416388444702136
13310	12	0.156396603544259
13310	13	0.20332758566039644
13310	14	0.048349114582116215
13310	15	0.009607650333279594
13310	16	0.08558227647385053
13310	17	0.17584116699572405
13310	18	0.11277992385439717
13310	19	0.1207350743122575
13310	20	0.08661704944407234
13310	21	0.0744175196147765
13310	22	0.09977773744469687
13310	23	0.12495170491895635
13310	24	0.17455199359622497
13310	25	0.0831179658365997
13310	26	0.1405663951177658
13310	27	0.13283763598749943
13310	28	0.04956906005751449
13310	29	0.19798917967116836
13310	30	0.041858351586505194
13310	31	0.2036269196036642
13310	32	-0.013959393390614139
13310	33	0.2399922339319147
13310	34	0.13158373725715933
13310	35	0.23217179191758675
13310	36	0.02232307220905483
13310	37	0.04766434825253185
13310	38	0.1121144218379726
13310	39	0.25315926230765484
13310	40	0.341168313216734
13311	1	0.037295009984994465
13311	2	0.007812709118383054
13311	3	-0.0017014450137722292
13311	4	0.01576821155814656
13311	5	0.05395696378437975
13311	6	0.11063923603137482
13311	7	0.11675766071812888
13311	8	0.15886226901923806
13311	9	0.0014300663798252344
13311	10	0.07083956658790669
13311	11	0.03950581632547312
13311	12	0.07661258837778462
13311	13	-0.03374498570842377
13311	14	0.04211390441639651
13311	15	0.11603563666950123
13311	16	0.023024424257947373
13311	17	-0.060329974866625946
13311	18	-0.044242851038028164
13311	19	0.06071642604985783
13311	20	0.1804100150019181
13311	21	0.041491378740033724
13311	22	0.039919816677546294
13311	23	0.11868793173449887
13311	24	0.12119409606678033
13311	25	-0.023364968001764908
13311	26	0.05810619762639391
13311	27	0.06578173955525557
13311	28	-0.015530844613728334
13311	29	-0.06567234897331531
13311	30	0.19014026376391513
13311	31	0.012029092297709099
13311	32	-0.053926518290317915
13311	33	0.08864761597413207
13311	34	0.07421867479026645
13311	35	0.1586351524911791
13311	36	0.028362260689192453
13311	37	0.049775404832260506
13311	38	0.11770446752711905
13311	39	0.1617908242131847
13311	40	0.2558599668356436
13312	1	0.06108257563902697
13312	2	-0.0400389356669244
13312	3	-0.01227362562358536
13312	4	0.05155289420875775
13312	5	0.0175036154785424
13312	6	0.022768875616129947
13312	7	0.11448566288436979
13312	8	-0.04668560118189902
13312	9	0.07792331481587667
13312	10	0.010280486919050702
13312	11	0.060093407464613335
13312	12	0.09649033947583519
13312	13	0.15315104697623383
13312	14	0.0011661767726138805
13312	15	0.08543390925667893
13312	16	-0.04584996997286339
13312	17	0.004048447206670858
13312	18	0.11425735005543913
13312	19	-0.008451046981718946
13312	20	0.03712753243333822
13312	21	0.07093353350634857
13312	22	0.020076470482194964
13312	23	0.0313185130738205
13312	24	0.008180361980045348
13312	25	0.002862000822773325
13312	26	0.04031910878821776
13312	27	0.050062633407492285
13312	28	0.18190774620721584
13312	29	0.13035549412992964
13312	30	0.07477918943698825
13312	31	0.04582875283470145
13312	32	0.07542891845442767
13312	33	0.18854260201466388
13312	34	0.22368359866314336
13312	35	0.09368037369170423
13312	36	-0.03651919001887194
13312	37	0.12955005305656186
13312	38	0.047476614176545695
13312	39	-0.023218711386789437
13312	40	0.0320217610670781
13401	1	0.013401043552747183
13401	2	0.0330894616036268
13401	3	-0.0951043267199374
13401	4	0.053059226420199224
13401	5	0.049917878900142654
13401	6	-0.031519818668634514
13401	7	0.0031521878100519984
13401	8	-0.014766361448423027
13401	9	0.008521475124922517
13401	10	0.07595761433750425
13401	11	0.03404529308766513
13401	12	0.15091277841020911
13401	13	0.13858146485806344
13401	14	0.009567298398408752
13401	15	0.03351563229212928
13401	16	-0.0017525056655145477
13401	17	-0.08541878054032992
13401	18	0.07072398810647229
13401	19	-0.12048667958072912
13401	20	0.007686498766950933
13401	21	-0.043891714276647065
13401	22	-0.06915349621256439
13401	23	-0.062106309365084655
13401	24	-0.053354086878350415
13401	25	-0.10867846705572504
13401	26	-0.0693768932154768
13401	27	-0.15906982957112348
13401	28	0.02490710716553224
13401	29	0.038151032060355305
13401	30	0.001619359204681814
13401	31	0.028796084529290056
13401	32	0.06870200852897312
13401	33	-0.0233681958754417
13401	34	-0.12324108683981905
13401	35	-0.003828470156634012
13401	36	-0.022291539681496886
13401	37	-0.0280140996189715
13401	38	-0.09924537416803503
13401	39	0.12274776187705783
13401	40	-0.06790366771741674
13402	1	-0.07940536625736527
13402	2	0.008154154497997723
13402	3	-0.06649777393224099
13402	4	-0.051576996245074724
13402	5	-0.03764826446207081
13402	6	-0.10581103690744698
13402	7	0.0017405884491523693
13402	8	-0.12849772750107036
13402	9	-0.17128257579846462
13402	10	-0.18781509512019312
13402	11	0.010504707171691052
13402	12	-0.0997907086361991
13402	13	-0.09162323976988063
13402	14	-0.11611884389269278
13402	15	0.012401526928520923
13402	16	-0.0733023193970439
13402	17	0.02648414400856325
13402	18	0.12454425668037317
13402	19	-0.0974097565038079
13402	20	-0.04331065223020403
13402	21	-0.04588601627094846
13402	22	-0.10789993495900063
13402	23	-0.14700659426537044
13402	24	0.04693081340655425
13402	25	-0.11124256961982582
13402	26	-0.06168458552316736
13402	27	-0.11832908883037874
13402	28	-0.11023714593767409
13402	29	-0.14651699452384292
13402	30	-0.19680570846819023
13402	31	-0.04489533511610233
13402	32	-0.10298593632991526
13402	33	-0.19750290922709013
13402	34	-0.057295293719775486
13402	35	-0.2934506009244373
13402	36	0.002914388649429611
13402	37	0.004477922429181547
13402	38	-0.04643702790986737
13402	39	-0.02279355669558214
13402	40	0.05670762235133253
13403	1	-0.05883820909227211
13403	2	-0.029606881716645717
13403	3	0.024818641610981018
13403	4	-0.046365083301203924
13403	5	0.049120026429932295
13403	6	-0.03709866871054146
13403	7	-0.017792703764555995
13403	8	-0.15215032538046813
13403	9	-0.07542244127853337
13403	10	-0.06636827161151615
13403	11	0.01774469894776587
13403	12	-0.09834711595549805
13403	13	0.03281063105573878
13403	14	0.08946167715174624
13403	15	0.09734733713206367
13403	16	-0.15285705256002302
13403	17	-0.03793709721679761
13403	18	0.05018381376323333
13403	19	0.021472964440768294
13403	20	-0.07057296609045238
13403	21	-0.02565956460119878
13403	22	-0.07665489134282666
13403	23	-0.1018102480380989
13403	24	-0.09380405310150763
13403	25	0.06433530801990628
13403	26	-0.016858315954628722
13403	27	-0.026156503874290138
13403	28	0.0014707047386579575
13403	29	-0.11716320128354596
13403	30	-0.017986404145950985
13403	31	0.051919821869489624
13403	32	-0.10683020418089484
13403	33	-0.0025021922730772417
13403	34	-0.10046130119627605
13403	35	0.002979882595724348
13403	36	-0.0898229530960819
13403	37	-0.18425430509223872
13403	38	0.0543565205518064
13403	39	-0.20928460866009146
13403	40	-0.22417863575832087
13404	1	0.03425408697655641
13404	2	-0.01561380331251172
13404	3	-0.031764186007162465
13404	4	-0.040040353219072955
13404	5	-0.07036572824336318
13404	6	-0.14934380044021367
13404	7	-0.08298511925527663
13404	8	-0.1983807365330108
13404	9	-0.11528815257000247
13404	10	-0.16977545154863805
13404	11	-0.10587402835598425
13404	12	-0.03842924897686828
13404	13	-0.15638046835690034
13404	14	-0.05164772793221317
13404	15	-0.07952064073832332
13404	16	-0.03580701722088975
13404	17	-0.09333642942902998
13404	18	-0.12267402543152173
13404	19	-0.12860088216302046
13404	20	-0.02747140873138676
13404	21	-0.05719352672739575
13404	22	-0.08627054779770305
13404	23	-0.1525488911243542
13404	24	-0.08334655205810293
13404	25	-0.11505218120469607
13404	26	-0.04181238642281926
13404	27	-0.1406543084881804
13404	28	-0.22476673708474237
13404	29	-0.13675827046319
13404	30	-0.04717026462411411
13404	31	-0.20584386147558575
13404	32	0.031148275915356294
13404	33	-0.08022367655150475
13404	34	0.03361985722997218
13404	35	-0.0682061906007192
13404	36	-0.009754068699876939
13404	37	-0.23144937356469342
13404	38	-0.12758396713395825
13404	39	0.06989761356213364
13404	40	-0.08622901983430609
13405	1	0.008662748209602
13405	2	-0.11428388888696261
13405	3	-0.0840185283253021
13405	4	-0.04883508647303714
13405	5	-0.060637714567732814
13405	6	0.013583028828080046
13405	7	-0.054759593445581345
13405	8	-0.19242044063468455
13405	9	-0.06864285407696258
13405	10	-0.10105744021332441
13405	11	9.566644816061398E-4
13405	12	-0.18716476186391162
13405	13	-0.20847200554261036
13405	14	-0.19104026128182738
13405	15	-0.0625742545034953
13405	16	-0.17811864659500287
13405	17	-0.12178581229582619
13405	18	-0.05620923712907455
13405	19	-0.08844336819738885
13405	20	-0.11640167725809647
13405	21	-0.09855986880133116
13405	22	-0.17219624760538466
13405	23	-0.1439675216423666
13405	24	-0.02377146375196304
13405	25	-0.24213769606732427
13405	26	-0.2984081096211497
13405	27	-0.10148441057967972
13405	28	-0.22456268436651072
13405	29	-0.08315870480895882
13405	30	-0.1064327496185129
13405	31	-0.190640099720099
13405	32	-0.18630278354768848
13405	33	-0.15106681321158533
13405	34	-0.19278637861203407
13405	35	-0.049636396474049604
13405	36	-0.07759270884540825
13405	37	-0.12743562643309048
13405	38	-0.28806564809679003
13405	39	-0.2443554569891404
13405	40	-0.25778971105486903
13406	1	0.042690811140978724
13406	2	-0.08622889182347393
13406	3	-0.04914452031900751
13406	4	-0.015019286882349547
13406	5	-0.06127695850125292
13406	6	-0.09346010602744315
13406	7	-0.07149551494658368
13406	8	-0.02434198417770972
13406	9	-0.11814233793759144
13406	10	-0.08553800441664805
13406	11	-0.0825118248414185
13406	12	-0.05259569325418312
13406	13	0.026821048742817766
13406	14	-0.07409150386079233
13406	15	-0.07062676493671205
13406	16	-0.18060642202611632
13406	17	-0.09957562332828473
13406	18	-0.1351689913453029
13406	19	0.01959703627264986
13406	20	-0.09991777246332134
13406	21	-0.027495329294175974
13406	22	-0.10127673426510597
13406	23	-0.040208620078573176
13406	24	-0.13245111215553607
13406	25	-0.2605166748802503
13406	26	-0.1670775497530741
13406	27	-0.05216708874591802
13406	28	-0.24977833218544987
13406	29	-0.15816150137656138
13406	30	-0.05101393489287176
13406	31	-0.13060086547787364
13406	32	-0.00129464817776892
13406	33	-0.049077357966190505
13406	34	-0.09569786167063654
13406	35	-0.16962376911040167
13406	36	-0.17433540073908915
13406	37	-0.12035665937918338
13406	38	-0.34013392368391493
13406	39	-0.17591011406377532
13406	40	-0.30958100543420386
13407	1	0.022130224256180497
13407	2	0.03669303934950818
13407	3	-0.04031989925736923
13407	4	0.015006965328865363
13407	5	-0.03408697011921191
13407	6	-0.017411364139036323
13407	7	-0.1119880491271843
13407	8	0.052640536001923977
13407	9	-0.02469350836771156
13407	10	-0.21953616852463398
13407	11	-0.17216547650049563
13407	12	-0.06335756558983263
13407	13	0.012806131793759334
13407	14	-0.004704236085295577
13407	15	-0.011142019260311997
13407	16	0.032167554008701416
13407	17	-0.026722309598689264
13407	18	-0.12499185257517098
13407	19	0.01235507229909416
13407	20	0.0395948412965339
13407	21	-0.08729068152330655
13407	22	-0.009133660040419045
13407	23	0.07057198984627888
13407	24	-0.048777819977431136
13407	25	-0.15033654919476902
13407	26	0.05652113809338033
13407	27	-0.10347609150315407
13407	28	-0.2334403650171808
13407	29	-0.10603340668992445
13407	30	0.02216272117667728
13407	31	0.049048733727083516
13407	32	0.020038933182107144
13407	33	-0.02013826684655129
13407	34	-0.19293168394041516
13407	35	-0.14192267345476495
13407	36	0.014226966735172653
13407	37	-0.21056978741187038
13407	38	-0.1638116656495967
13407	39	0.011839103876162937
13407	40	0.0957036582356352
13408	1	-0.015479054025970385
13408	2	0.0020626001013575035
13408	3	0.06595188563606413
13408	4	-0.0156071280718173
13408	5	-0.05421835476097314
13408	6	-0.06538899818032462
13408	7	-0.17913970514300814
13408	8	-0.0032647370138363385
13408	9	-0.04112419055533678
13408	10	-0.13493953377005852
13408	11	-0.03652074070121358
13408	12	0.030604288707948513
13408	13	3.2562055409357527E-5
13408	14	-0.06512410730473306
13408	15	0.004194950077881288
13408	16	0.11407560779439052
13408	17	-0.11786281124543052
13408	18	0.1186313078456962
13408	19	-0.069483088339787
13408	20	-0.06453761527689039
13408	21	-0.10083393482440783
13408	22	-0.12100977573202698
13408	23	-0.14584404975725107
13408	24	-0.15709828361491418
13408	25	-0.08172105558291065
13408	26	0.07626319832625938
13408	27	0.0014142271254868888
13408	28	-0.0365244716597104
13408	29	-0.08790147941977722
13408	30	-0.0352668343070377
13408	31	-0.14360372133802457
13408	32	0.08552250187440791
13408	33	0.05970928793179553
13408	34	0.14726040509330574
13408	35	-0.1031018297261923
13408	36	0.07608110960477887
13408	37	-0.19522580628762398
13408	38	-0.06427882128014062
13408	39	0.018709007425364632
13408	40	-0.24524047686684014
13409	1	-0.13414640230681485
13409	2	-0.021156202849741845
13409	3	0.07505143490669042
13409	4	-0.08473096584764406
13409	5	-0.014329285068324538
13409	6	-0.026353146234605163
13409	7	-0.05657755585030344
13409	8	-0.0977621425598727
13409	9	-4.7190498779769996E-4
13409	10	-0.13734054371106197
13409	11	-0.09579069351623559
13409	12	-0.09763301862804497
13409	13	-0.0822142686786691
13409	14	-0.10281809133959996
13409	15	0.020830896105557883
13409	16	-0.19580605311573152
13409	17	-0.09946163053534463
13409	18	-0.18902759894755405
13409	19	-0.018488262629041685
13409	20	-0.0187944622934495
13409	21	0.023385418421042914
13409	22	-0.008058239790202038
13409	23	-0.0267280842672335
13409	24	-0.1061235920557877
13409	25	-0.10353250107099399
13409	26	-0.08525332286350817
13409	27	-0.11249593916045342
13409	28	-0.1098897420188436
13409	29	-0.08017766009940175
13409	30	-0.09427234860456224
13409	31	-0.079993204737562
13409	32	-0.0899976815396073
13409	33	-0.101629689593139
13409	34	-0.1546708947581692
13409	35	-0.12366626292514837
13409	36	-0.09508306771255093
13409	37	-0.11648977884160416
13409	38	-0.20191724566256397
13409	39	-0.09797257771231216
13409	40	-0.04905401435499357
13410	1	-0.06680474830463368
13410	2	-0.056095273695092374
13410	3	-0.001006019989780782
13410	4	2.852885749540235E-4
13410	5	-0.04897525776089395
13410	6	0.05938859392598772
13410	7	-0.05283828077760688
13410	8	0.05049749740965126
13410	9	-0.028273868282717274
13410	10	0.007745275651444672
13410	11	0.01699481591531793
13410	12	0.040434001447664514
13410	13	-0.0896658544322193
13410	14	-0.1954535415372476
13410	15	-0.14132665412360268
13410	16	-0.11993447701511428
13410	17	-0.0342614119482576
13410	18	-0.04602434008540257
13410	19	-0.054929920221155726
13410	20	-9.006365807522343E-4
13410	21	-0.02878477635280774
13410	22	-0.04696578303893517
13410	23	-0.05403359960223497
13410	24	-0.1098478070340434
13410	25	-0.05150419636032666
13410	26	-0.05538307274277798
13410	27	-0.03351949049965697
13410	28	-0.16297813714020037
13410	29	0.002482723706648926
13410	30	-0.012950006613792198
13410	31	0.03820378813546199
13410	32	-0.04764361675175621
13410	33	-0.03568110108511746
13410	34	-0.03747791900838848
13410	35	0.004700500803373586
13410	36	0.05719721693225921
13410	37	-0.1791495468195663
13410	38	-0.18110180159110456
13410	39	-0.12487981370740897
13410	40	0.07651504556035604
13411	1	0.05663753864680032
13411	2	-0.018721224369468104
13411	3	-0.033067595432832775
13411	4	-0.09143131793042514
13411	5	-0.04248094290311144
13411	6	0.10788140441992056
13411	7	-0.127186330079347
13411	8	-0.09825925332362573
13411	9	0.01195242306241795
13411	10	-0.034643717817708364
13411	11	-0.021459430330736495
13411	12	-0.05701638041400514
13411	13	-0.018378588593613188
13411	14	-0.07479719316160072
13411	15	-0.16877476750010345
13411	16	-0.010535864372890558
13411	17	-0.22212955326294548
13411	18	-0.1249403225583734
13411	19	-0.18816068088005267
13411	20	-0.013675789902485747
13411	21	0.019256486198479195
13411	22	-0.006288102943102558
13411	23	-0.04920658154588864
13411	24	0.023461196464204193
13411	25	-0.07211382190108395
13411	26	0.013878714425551664
13411	27	-0.1847027244043531
13411	28	-0.1124263458098369
13411	29	-0.07132845757060124
13411	30	-0.01320177065781536
13411	31	-0.09258188993453587
13411	32	-0.13337149175236362
13411	33	-0.25003449436393765
13411	34	-0.2007723048733041
13411	35	-0.1570468998509611
13411	36	0.05455673255981708
13411	37	-0.13961036576292685
13411	38	-0.13642602632756962
13411	39	-0.08249838433149392
13411	40	-0.10975601671070478
13412	1	0.010558719809168338
13412	2	-0.04142135042271988
13412	3	0.002855299374061815
13412	4	0.009385636766555905
13412	5	-0.021371035545641348
13412	6	0.029097179515247262
13412	7	0.04890157931838246
13412	8	0.04535743655453928
13412	9	-0.07023973923224247
13412	10	0.0022435346934486233
13412	11	-0.02112620419195821
13412	12	-0.10033766642146702
13412	13	-0.08316141577353875
13412	14	-0.044489740916148435
13412	15	-0.09428189111346796
13412	16	-0.13612679797876126
13412	17	-0.1144055507229993
13412	18	-0.08591313835385961
13412	19	-0.015241881073130514
13412	20	-0.03198301055734731
13412	21	-0.09296166395906624
13412	22	0.10351384304720312
13412	23	-0.02327024441543557
13412	24	0.08508388840173353
13412	25	-0.03230376962839898
13412	26	7.214295144279959E-4
13412	27	0.04279594597886671
13412	28	-0.040614371051738374
13412	29	-0.12062748442380666
13412	30	-0.028799564167215408
13412	31	0.003947715280524733
13412	32	-0.11458003440368714
13412	33	-0.13941040461376275
13412	34	0.07629676803290408
13412	35	0.029986491521704295
13412	36	-0.0618476302804325
13412	37	-0.007507224536162482
13412	38	-0.09270929926248783
13412	39	-0.11754471481057749
13412	40	0.004896724803657548
13501	1	-0.03152255442605778
13501	2	-0.04369647460585213
13501	3	-0.05918329537312417
13501	4	0.029491196411100873
13501	5	0.028826430767988853
13501	6	-0.05274866453176941
13501	7	-0.0392728250964538
13501	8	-0.10837251810546888
13501	9	-0.09242144328926116
13501	10	-0.05722560830753309
13501	11	0.10728154343350127
13501	12	-0.10702937681907798
13501	13	-0.13217567731803115
13501	14	-0.11791016971834978
13501	15	-0.11319914802837161
13501	16	-0.13372318925997462
13501	17	-0.08929052798928439
13501	18	-0.04871913546713813
13501	19	-0.0720294953479339
13501	20	-0.0749712767929438
13501	21	0.10869791026489395
13501	22	-0.06471919532719994
13501	23	-0.17500363273750708
13501	24	-0.041270205189427145
13501	25	-0.1135976039725719
13501	26	-0.07878479964684715
13501	27	0.01975236508273781
13501	28	-0.10886991828178338
13501	29	-0.13853080688149078
13501	30	0.02685133524255434
13501	31	-0.1468834189330579
13501	32	-0.0844430454567302
13501	33	-0.01868432573142087
13501	34	-0.04492732490689377
13501	35	-0.14059507455041143
13501	36	-0.18489550105054775
13501	37	-0.09987551885256352
13501	38	-0.10791645195439514
13501	39	-0.10942642800257119
13501	40	0.05511172715524282
13502	1	0.01368537484936283
13502	2	0.010485001561931995
13502	3	0.05256110356226529
13502	4	-0.0902993612020957
13502	5	-0.023121603146940117
13502	6	-0.05923817668914211
13502	7	-0.07068101517428005
13502	8	1.988801278827168E-4
13502	9	-0.008577511437678709
13502	10	-0.10581163532626903
13502	11	-0.07757892972724534
13502	12	-0.0733960757899581
13502	13	-0.1198108006151628
13502	14	-0.09727451591333391
13502	15	-0.0015640361663571412
13502	16	-0.014632542657039949
13502	17	-0.07650238849552693
13502	18	-0.038818363719073545
13502	19	-0.0982349344343234
13502	20	-0.03140634358117467
13502	21	-0.010091847571899848
13502	22	-0.05961263243005277
13502	23	-0.11089896201377769
13502	24	-0.07138483267259232
13502	25	-0.1429309516938133
13502	26	-0.14172838253354314
13502	27	-0.061048665549961356
13502	28	0.1249652602850233
13502	29	-0.13706127056997275
13502	30	-0.07389420881303721
13502	31	-0.04806411615645345
13502	32	0.009843608517265068
13502	33	0.039892988070640456
13502	34	-0.04124299914101215
13502	35	-0.09510933761092133
13502	36	-0.18242520243595095
13502	37	9.20722367844462E-4
13502	38	0.043792871427086766
13502	39	-0.10384948827486085
13502	40	-0.14867814353703324
13503	1	0.005770555199216432
13503	2	-0.03154677333755629
13503	3	0.015861161421561576
13503	4	0.024432384499046833
13503	5	-0.03501817814687058
13503	6	-0.0853734638743262
13503	7	-0.13454706170045228
13503	8	0.015186441111794124
13503	9	-0.09460490642256758
13503	10	-0.024216672879447287
13503	11	-0.0013618041243717016
13503	12	-0.23609412337658142
13503	13	-0.11900340856477243
13503	14	-0.06595802881459178
13503	15	-0.05335046842986202
13503	16	0.009457069066854729
13503	17	-0.02469535617264995
13503	18	0.14133029542876585
13503	19	-0.01756958020042987
13503	20	-0.07672638399162679
13503	21	-0.05044133291981723
13503	22	-0.08066993608039752
13503	23	0.004524998778343559
13503	24	-0.08792781346348733
13503	25	-0.13453326951538003
13503	26	-0.06533545465192248
13503	27	0.037374403535025635
13503	28	-0.0969090147778715
13503	29	0.01973634319882933
13503	30	0.01996634422824428
13503	31	0.11565083376052598
13503	32	0.07441937274999333
13503	33	-0.0020781987705333904
13503	34	-0.2672267000350246
13503	35	0.10073846157880695
13503	36	0.01593540867681753
13503	37	0.04260437032277764
13503	38	-0.0601558878919235
13503	39	0.06474154666109655
13503	40	0.17919176007234938
13504	1	-0.048831412409754194
13504	2	-0.06319260048046971
13504	3	-0.08836150270133913
13504	4	-0.030150454613931288
13504	5	0.005262381773384561
13504	6	0.0082918915177288
13504	7	-0.007749287025376361
13504	8	0.004152865251825233
13504	9	-0.05601454365064029
13504	10	-0.06762360715377014
13504	11	-0.020510077040029273
13504	12	-0.04495141134166403
13504	13	-0.009145700259097111
13504	14	-0.040939415004821456
13504	15	-0.04381199526964963
13504	16	-1.3724880830068287E-5
13504	17	0.12537004545200858
13504	18	-0.019436040752609074
13504	19	0.13090248255011971
13504	20	-0.024242735208318322
13504	21	-0.020400192063895872
13504	22	-0.07154126663102289
13504	23	0.08845438313934295
13504	24	0.07029627999452259
13504	25	-0.010946739656475302
13504	26	0.040115168194745365
13504	27	0.11812066015133382
13504	28	-0.02694279512414255
13504	29	0.01321807007055753
13504	30	-0.07433526692307169
13504	31	-0.08384028829001267
13504	32	-0.0015152341690409799
13504	33	0.06257349955992453
13504	34	-0.06968804054036326
13504	35	0.09554572938883155
13504	36	-0.11302164912369506
13504	37	-0.16574960243742964
13504	38	-0.023181289970338526
13504	39	0.002319157243213965
13504	40	-0.10613996086428301
13505	1	-0.05399556166775099
13505	2	-0.0032025574896294984
13505	3	-0.07737676525287185
13505	4	0.005581337884866144
13505	5	0.03541489156638633
13505	6	0.04467971547605032
13505	7	-0.03467778929415033
13505	8	0.029188248165979758
13505	9	-0.04989356639683962
13505	10	0.009363681238390598
13505	11	-0.06405019230434306
13505	12	-0.1712156267488183
13505	13	-0.0080902638078868
13505	14	-0.06952665818378279
13505	15	-0.1416068901713743
13505	16	-0.007016718095670171
13505	17	-0.011228254587116737
13505	18	-0.14011070513546997
13505	19	-0.06907937675386933
13505	20	0.01199636112097835
13505	21	-0.07057282613126148
13505	22	-0.0652577891622812
13505	23	-0.12350677360466733
13505	24	-0.3018290492334401
13505	25	-0.24302230991691687
13505	26	-0.07409151496479893
13505	27	-0.09922745206313266
13505	28	-0.09919915950536762
13505	29	-0.061199367881293654
13505	30	-0.1543587607113821
13505	31	-0.04784166837862358
13505	32	0.038759302270186424
13505	33	-0.07452996201562456
13505	34	-0.17595588346792823
13505	35	-0.09492996315309199
13505	36	-0.14139414519398485
13505	37	-0.1355271845451398
13505	38	-0.1321307201650157
13505	39	0.005346668277830702
13505	40	0.01941946152397378
13506	1	0.022989084834481588
13506	2	-0.00682256328433084
13506	3	0.015792325191526402
13506	4	-0.025645768710642614
13506	5	-0.02206292202301796
13506	6	-0.12276492841044018
13506	7	0.10558996404201082
13506	8	-0.09107546743351946
13506	9	-0.09884180496089812
13506	10	-0.09299737665518393
13506	11	-0.022723735876390094
13506	12	-0.025853987004090584
13506	13	0.05030971037950138
13506	14	0.0989316070295061
13506	15	-0.06696795684977985
13506	16	-0.0737585839815651
13506	17	0.08178041012647697
13506	18	-0.014485124833974794
13506	19	-0.003963278688594585
13506	20	0.01640560568245064
13506	21	0.02149832506128746
13506	22	0.024648189372690865
13506	23	0.034499845557704134
13506	24	-0.08685397228204295
13506	25	0.013419534400995303
13506	26	-0.16061547517570318
13506	27	-0.020530516841034796
13506	28	0.005007018747910763
13506	29	0.0027299381041814286
13506	30	-0.07291930695927817
13506	31	-0.0838795990522172
13506	32	-0.012142493375769448
13506	33	-0.01418543930974181
13506	34	-0.0890062555787523
13506	35	0.04772043912213775
13506	36	-0.045878617745664485
13506	37	-0.060311081572265834
13506	38	-0.06607014158920066
13506	39	0.1872968222029172
13506	40	0.25291772334234963
13507	1	-0.03311029868570259
13507	2	0.10604615451765653
13507	3	0.012284117615610768
13507	4	0.035804001774220495
13507	5	-0.08688096688626246
13507	6	-0.10746915984216798
13507	7	0.01652034365444166
13507	8	0.008665458598287046
13507	9	-0.07046162391368682
13507	10	0.06164107135725061
13507	11	-0.08921694574145533
13507	12	0.052584743739252815
13507	13	0.08492679635462252
13507	14	-0.033913397857460836
13507	15	-0.11388138446076823
13507	16	-0.08876082208958991
13507	17	0.003343654910629823
13507	18	-0.06814843601231502
13507	19	0.014826374881259596
13507	20	-0.15551434528495633
13507	21	-0.050419518676790176
13507	22	-0.03264202565853935
13507	23	-0.01665676817086137
13507	24	-0.0031982026799113328
13507	25	-0.06680811880239901
13507	26	-0.14089571154280378
13507	27	-0.041117835023385396
13507	28	-0.0485992396189161
13507	29	-0.0711823780330576
13507	30	-0.0694190429503081
13507	31	-0.1228201973334464
13507	32	-0.17907046095420753
13507	33	-0.20159896757078144
13507	34	-0.014044969992298206
13507	35	0.05879383608409228
13507	36	0.03735234273803911
13507	37	-0.18570144335101446
13507	38	-0.20704335322476908
13507	39	-0.03064176076365044
13507	40	-0.1485212706932728
13508	1	-0.11376160725567175
13508	2	-0.1470765516552177
13508	3	-0.015032797744016335
13508	4	-0.013282613301246471
13508	5	0.028710373483285423
13508	6	-0.05532166021880869
13508	7	0.014635743041722549
13508	8	0.029333876456000496
13508	9	-0.07483173949523092
13508	10	-0.054866534865361416
13508	11	-0.03364432406221596
13508	12	-0.04873783913314611
13508	13	-0.022581703200671654
13508	14	-0.21555324849314417
13508	15	-0.048424158251407334
13508	16	-0.11878964606518139
13508	17	-0.07189371156486146
13508	18	0.0681949752388391
13508	19	-0.07455675874306422
13508	20	-0.04210271707392366
13508	21	-0.08572264540647012
13508	22	-0.09158492565506293
13508	23	-0.024599939150029115
13508	24	-0.09797811071872786
13508	25	-0.08911838804078798
13508	26	-0.13752898999580054
13508	27	-0.20255678243307784
13508	28	-0.11020508554755537
13508	29	-0.02628178784362234
13508	30	-3.383302800443744E-4
13508	31	-0.13542493870556882
13508	32	0.1138166754103338
13508	33	0.1266539593300351
13508	34	-0.04133701242960797
13508	35	-0.003144114911869167
13508	36	-0.12229077186002968
13508	37	-0.020318687098949795
13508	38	0.05696878508397418
13508	39	-0.15277018472629322
13508	40	-0.06636447071099383
13509	1	-0.03735337033293362
13509	2	0.04291945247513951
13509	3	0.035473976160240284
13509	4	0.009287341897167067
13509	5	-0.027429170302202266
13509	6	-0.0859725020347426
13509	7	0.008264577831909037
13509	8	0.024298870568877362
13509	9	-0.05152629858205415
13509	10	-0.013779797337740263
13509	11	-0.06514962246897227
13509	12	0.12755550037287833
13509	13	0.06085325108929851
13509	14	0.013313983888657788
13509	15	0.07483411458890288
13509	16	0.010531049629946665
13509	17	-0.028693058776838143
13509	18	0.20713938027777345
13509	19	-0.10665230464157105
13509	20	-0.025207640334478754
13509	21	-0.02866350200971368
13509	22	0.004504908994817924
13509	23	-0.0612000149508205
13509	24	0.05754351126298474
13509	25	-0.024279658589698272
13509	26	-0.12167910011751104
13509	27	0.08202746253727611
13509	28	-0.048698684399212766
13509	29	-0.029616430245852143
13509	30	-0.00575922999656342
13509	31	-0.011057574396978964
13509	32	0.00646532810668532
13509	33	-0.028598756100727485
13509	34	0.010136557069316154
13509	35	0.00724819161077761
13509	36	0.06178884752388569
13509	37	0.07495453625450921
13509	38	-0.10741457942382482
13509	39	0.10323805118645879
13509	40	0.11054290516199217
13510	1	-4.1515568820926774E-4
13510	2	-0.0651509030175852
13510	3	0.010643797946173095
13510	4	-0.007228946633869526
13510	5	-0.0585059642671375
13510	6	-0.052744610156807425
13510	7	-0.058617571909010735
13510	8	-0.08025104241227865
13510	9	-0.16584162298909177
13510	10	-0.030935717188185663
13510	11	-0.011430472658226165
13510	12	-0.09066318898236858
13510	13	-0.04273178035210634
13510	14	-0.01830807766086906
13510	15	-0.01676112328675572
13510	16	-0.024717181338218097
13510	17	-0.014481518009731076
13510	18	0.04764260083135241
13510	19	-0.07746887866819208
13510	20	0.041703164362559164
13510	21	0.024205880136733526
13510	22	-0.017648665760361837
13510	23	0.1314288104858221
13510	24	-0.16708499534610155
13510	25	-0.05282515857084036
13510	26	-0.043084666923249415
13510	27	0.05735156579763867
13510	28	-0.0965769270142971
13510	29	-0.09982896033580602
13510	30	-0.12149121444610245
13510	31	-0.21664705422604413
13510	32	-0.006275363732221706
13510	33	-0.05177470691427288
13510	34	-0.008473885635382317
13510	35	-0.18183806809189207
13510	36	-0.10558891604379284
13510	37	-0.07165834981614694
13510	38	0.08525072121292254
13510	39	-0.08465108680918831
13510	40	-0.043359113331220556
13511	1	-0.03928596095024872
13511	2	-0.0011498331336348144
13511	3	0.04652109949618932
13511	4	-0.034436306066844224
13511	5	-0.06333985261099428
13511	6	-0.03697747507047211
13511	7	0.08386139394879422
13511	8	-0.020743189029808207
13511	9	-0.13551689412834378
13511	10	0.007758254548718924
13511	11	-0.017679029203172547
13511	12	-0.07410252373300352
13511	13	-0.04995876090404039
13511	14	-0.12900158749215507
13511	15	-0.10170832984344713
13511	16	-0.039380710731407476
13511	17	-0.10160089824029939
13511	18	0.0019795867472822692
13511	19	0.13341540063714064
13511	20	-0.11701066803548343
13511	21	-0.07555495646620614
13511	22	0.022516716510281753
13511	23	-0.19568887978976335
13511	24	-0.05813903376856189
13511	25	-0.07862979490178645
13511	26	-0.21167141445736348
13511	27	-0.05879587140242393
13511	28	0.004495400373819791
13511	29	-0.09124471819893643
13511	30	-0.14416781796218459
13511	31	-0.10221785784958115
13511	32	-0.10348609963605071
13511	33	-0.20747813555195194
13511	34	-0.1945701326484368
13511	35	-0.1992192649360618
13511	36	-0.07895867957549285
13511	37	-0.2046003999859778
13511	38	-0.26109719464718495
13511	39	-0.14535084026597644
13511	40	-0.11768739795885352
13512	1	0.08236717287366346
13512	2	0.04229527543157019
13512	3	-0.006105755049652828
13512	4	0.03460558427712712
13512	5	0.0251485473913462
13512	6	0.0459792412979283
13512	7	-0.06471838933057938
13512	8	0.08627359481742758
13512	9	0.10330167991786965
13512	10	-0.07582875860555305
13512	11	0.023422955938997347
13512	12	0.024955055732206688
13512	13	-0.07389442770144683
13512	14	-0.05219904601062808
13512	15	0.061978574618777316
13512	16	-0.160648446365812
13512	17	-0.08966965327731202
13512	18	-0.06340441240037364
13512	19	-0.05602640191290931
13512	20	-0.034295977177791315
13512	21	0.06706057592092662
13512	22	-2.9412357960723057E-4
13512	23	0.014195166936389114
13512	24	-0.017857857042493208
13512	25	-0.13780671127830857
13512	26	0.023132135142610366
13512	27	-0.025825435949371922
13512	28	-0.05777395573863231
13512	29	0.039453010314090875
13512	30	0.10716986441350684
13512	31	0.006599206478504982
13512	32	0.09225051898970804
13512	33	-0.11434072035947906
13512	34	-0.12425646357749542
13512	35	-0.10496630218644754
13512	36	-0.05762265884413864
13512	37	-0.12029338697624326
13512	38	0.028054985117904607
13512	39	0.03725672722997331
13512	40	-0.06447080276217321
13601	1	0.12781300254636818
13601	2	-0.015213196308376808
13601	3	-0.013250953002490462
13601	4	0.06677727820676083
13601	5	0.02210325321627593
13601	6	0.14944777383917085
13601	7	0.04822071175854603
13601	8	0.17817105538722444
13601	9	0.16591759981634624
13601	10	0.12409907472080306
13601	11	0.11244420850143655
13601	12	0.11904366385670784
13601	13	0.16790402158664364
13601	14	0.1579489131018974
13601	15	0.0581052811688636
13601	16	0.11786087603444173
13601	17	0.10510540982495087
13601	18	0.03907575048015843
13601	19	0.2294938953998411
13601	20	0.2137046224680006
13601	21	0.019188272583825494
13601	22	0.06131425193811424
13601	23	0.05928016324089924
13601	24	0.20112093223081473
13601	25	0.17978417689472082
13601	26	0.23133298859197282
13601	27	0.1054185501611613
13601	28	0.21176508399138783
13601	29	0.07867618398233844
13601	30	0.08656759488347632
13601	31	0.11970472786610742
13601	32	0.24317367871108075
13601	33	0.20126147264655003
13601	34	0.32182827830663996
13601	35	0.15384763929002787
13601	36	0.1475859043869363
13601	37	0.03295664240301477
13601	38	0.19719675555042215
13601	39	0.15949866451974515
13601	40	0.31409148724556246
13602	1	0.014317770410556818
13602	2	0.09171176934395575
13602	3	0.0028669445122346815
13602	4	0.11538092654106791
13602	5	0.07188866532025884
13602	6	0.1366796239881225
13602	7	0.13996298863474266
13602	8	0.2135610544350186
13602	9	0.1569923076911408
13602	10	0.06289731448791969
13602	11	0.11242210356761007
13602	12	0.19209876975634188
13602	13	0.2569273916028365
13602	14	0.13111692420197585
13602	15	0.10052294879227475
13602	16	0.12219411040901207
13602	17	0.14284743359360874
13602	18	0.14233443179272598
13602	19	0.23487933980202058
13602	20	0.09397433149829482
13602	21	0.0184668786258797
13602	22	0.07849279829565603
13602	23	0.08680832783407055
13602	24	0.1529816663193273
13602	25	0.20912243651923745
13602	26	0.09143799312242606
13602	27	0.16220579873575502
13602	28	0.30963353604238364
13602	29	0.06847545557884871
13602	30	0.18877534822946984
13602	31	0.14654072262040785
13602	32	0.13039325094719345
13602	33	0.18726138090789846
13602	34	0.18959142817329422
13602	35	0.003198029237644562
13602	36	0.06747839607057671
13602	37	0.11757446080632405
13602	38	0.23702879222225448
13602	39	0.2171542995284952
13602	40	0.288969194940897
13603	1	0.1122078519781482
13603	2	0.0859674855559227
13603	3	-0.05956772856625392
13603	4	0.02475874048999671
13603	5	0.08761352619073648
13603	6	7.615794821376198E-4
13603	7	0.02553094734766148
13603	8	0.05614989208831389
13603	9	-0.004606428257091011
13603	10	0.1843907725931615
13603	11	-0.007660648764051814
13603	12	0.1947502037083737
13603	13	0.08332876330192107
13603	14	0.04923566971473292
13603	15	-0.04343987699940044
13603	16	0.13282469588138923
13603	17	0.2387547660961573
13603	18	0.0029567790196836086
13603	19	0.19957532533984335
13603	20	0.13298810909351744
13603	21	0.07094775081240101
13603	22	0.11776811117493224
13603	23	0.012985062564887073
13603	24	0.11266740626460603
13603	25	0.12430122965109547
13603	26	0.17160353056184618
13603	27	0.18812875636220383
13603	28	0.09702038052073902
13603	29	0.13526805366876005
13603	30	0.13959401223488754
13603	31	0.175878254006264
13603	32	0.2677884162738309
13603	33	0.3663601065362343
13603	34	0.0986505497143142
13603	35	0.2339541082196348
13603	36	0.17776074928259078
13603	37	0.20055826819110933
13603	38	0.1703934885826257
13603	39	0.1052181596136279
13603	40	0.23392052543900377
13604	1	0.14203159549850142
13604	2	0.053739498033227306
13604	3	-0.013785704933155785
13604	4	-0.04936869454930459
13604	5	0.027240533570235925
13604	6	0.0734808009265322
13604	7	0.07717118375445864
13604	8	0.1433193717078325
13604	9	0.05012518205576555
13604	10	0.04800835755975186
13604	11	0.09060208595927577
13604	12	0.09822748214963894
13604	13	0.0830628182874733
13604	14	0.09218642124628929
13604	15	-0.04988114737009397
13604	16	0.18934653937937895
13604	17	0.10570329657623745
13604	18	0.07872252378574984
13604	19	0.05707206893473682
13604	20	0.029177325496952733
13604	21	0.0695711221360753
13604	22	0.15199921423399587
13604	23	0.0971143358464488
13604	24	0.2001972698051233
13604	25	0.007394549188134647
13604	26	0.11477285141263138
13604	27	0.05049315026520418
13604	28	0.09560395887837103
13604	29	0.0540528060459593
13604	30	0.19726329637925488
13604	31	0.06660855775378849
13604	32	0.1589603135898443
13604	33	0.15578054127442442
13604	34	0.20453784996662705
13604	35	0.1285883896447615
13604	36	0.2220306189601189
13604	37	0.2476093000560624
13604	38	0.14583751500831
13604	39	0.08793098239421937
13604	40	0.18867998388533636
13605	1	0.15413657607118836
13605	2	0.04220987098049278
13605	3	0.011097619981146778
13605	4	-0.023311073418483375
13605	5	0.05366406492557374
13605	6	0.08491003498517102
13605	7	0.017559110543821532
13605	8	0.12737729783002294
13605	9	0.008327384983040531
13605	10	0.004360279481957718
13605	11	0.02105555412421012
13605	12	0.09114254840584124
13605	13	0.09879624311821544
13605	14	0.14477471783769147
13605	15	0.13175209732511917
13605	16	0.06919550510914974
13605	17	0.08901200821006938
13605	18	0.1052354080828195
13605	19	0.09987236630132657
13605	20	0.004992462600107217
13605	21	0.09461750624094378
13605	22	0.011547191601096074
13605	23	0.17300079645331579
13605	24	0.08770969979213561
13605	25	0.019164277523422868
13605	26	0.019393870164662985
13605	27	0.12956070945003972
13605	28	0.04456657175666834
13605	29	0.020191894317342474
13605	30	0.09252902987635281
13605	31	0.23485543922371477
13605	32	0.041242704269308206
13605	33	0.0873925955095487
13605	34	0.11987649732373029
13605	35	0.08623618995402893
13605	36	-0.03838842849688007
13605	37	0.14611421215390408
13605	38	0.09559284333119678
13605	39	-0.00994008930928203
13605	40	0.19135634446050886
13606	1	-0.02923285126072983
13606	2	-0.07686925313847581
13606	3	0.11007740967811941
13606	4	0.03251010593247727
13606	5	0.07151435776587789
13606	6	0.025742743390054557
13606	7	0.01258397919203702
13606	8	0.08461770722240658
13606	9	0.04675920003225542
13606	10	-0.015109687741421851
13606	11	0.002093706298374798
13606	12	-4.507037685570481E-4
13606	13	0.00857432927190871
13606	14	0.03699430017523042
13606	15	5.302045044359716E-4
13606	16	-0.10813746377992572
13606	17	0.0554723900822367
13606	18	0.009431656643151598
13606	19	-0.07837147993970461
13606	20	0.020641068269966922
13606	21	0.11460942858640522
13606	22	0.05984268575765128
13606	23	0.05252456536073424
13606	24	-0.03917677722491675
13606	25	0.12869080778911268
13606	26	0.0764074020242802
13606	27	0.03975007382850748
13606	28	0.138700464798319
13606	29	0.00913928255103258
13606	30	-0.04394583201891322
13606	31	0.057334906065598545
13606	32	-0.024537516402972415
13606	33	0.1215752820911149
13606	34	-0.0392326147587454
13606	35	0.16153947807834612
13606	36	0.14054764635042716
13606	37	0.0235243573652113
13606	38	0.14948596316060048
13606	39	0.08331895569634185
13606	40	0.1954796154732037
13607	1	0.001395984451779242
13607	2	-0.01732710727831943
13607	3	0.016152443504232394
13607	4	0.007396646299397958
13607	5	0.014233916254980272
13607	6	0.012578524231486199
13607	7	6.153159072823655E-4
13607	8	0.0772712047557107
13607	9	0.06821157693961055
13607	10	0.12269421488618093
13607	11	-0.012149999892073993
13607	12	0.1737985812146121
13607	13	0.10596310794219477
13607	14	-0.05336412321675965
13607	15	0.07557058288886509
13607	16	0.1193733790623952
13607	17	0.07747866809613413
13607	18	0.10011160944806363
13607	19	0.047501083796802845
13607	20	0.04370620536502656
13607	21	0.14390127569572542
13607	22	0.0586048185532988
13607	23	-0.021505511262191135
13607	24	0.1772400961885907
13607	25	0.055996285716261696
13607	26	0.11735673576459504
13607	27	-0.026734363865060118
13607	28	0.15557466062315228
13607	29	0.041307459762322196
13607	30	0.11898564588603477
13607	31	0.09406958268316856
13607	32	0.10240386247856037
13607	33	-0.021955333070174277
13607	34	0.001345289671164096
13607	35	0.17925435375588705
13607	36	0.1358808585952147
13607	37	-0.05161734178527411
13607	38	-0.008204798983001638
13607	39	0.1296446607033488
13607	40	0.24123008207664043
13608	1	0.02833203125755901
13608	2	0.03841672649529215
13608	3	-0.016073071127923555
13608	4	0.03332553512323955
13608	5	-0.007168426913800374
13608	6	0.04662353270538233
13608	7	0.011653610020857741
13608	8	0.09108657963604117
13608	9	0.10834934041469779
13608	10	0.07080087197225993
13608	11	0.010417656535494757
13608	12	0.01820919669121679
13608	13	-0.06509622318372976
13608	14	0.041483484731884346
13608	15	0.036168516845897614
13608	16	0.004610166231579171
13608	17	0.006338300094768101
13608	18	-0.04258654632764802
13608	19	0.03778413374499223
13608	20	0.05168919131934757
13608	21	0.07420751703013195
13608	22	0.0932262676034128
13608	23	0.09355394764690317
13608	24	0.1360808542040175
13608	25	0.16400327822528737
13608	26	0.12015986100728782
13608	27	0.04535374893696087
13608	28	0.05003961433908444
13608	29	-0.05238471950631407
13608	30	-0.09687865901379666
13608	31	0.1039013467454879
13608	32	0.04213467618885147
13608	33	-0.0038097203947273783
13608	34	0.04868067217254435
13608	35	0.1701955069544141
13608	36	0.09916431255043534
13608	37	0.04103119749964179
13608	38	0.15905093490340505
13608	39	0.14767539133990937
13608	40	0.18125022331251728
13609	1	0.09723281038080955
13609	2	0.04969895248761347
13609	3	-0.0034025615531163567
13609	4	0.003819427980328527
13609	5	0.002138648366123874
13609	6	0.019058333791747373
13609	7	-0.0519627552289208
13609	8	0.009343366784847262
13609	9	0.12747989608953247
13609	10	0.11895410684698504
13609	11	0.06728675005314244
13609	12	0.06567323239639933
13609	13	0.12480040959395211
13609	14	0.08115336188836153
13609	15	0.15862809826040092
13609	16	0.12994991216184104
13609	17	-0.022785603997490966
13609	18	0.07396545546972533
13609	19	-0.006768262829460525
13609	20	0.008987391390505195
13609	21	0.051805499364967034
13609	22	-0.0682963951869695
13609	23	0.10404480059393961
13609	24	-0.015430666730836151
13609	25	-0.041693057694580204
13609	26	-0.01553962000161846
13609	27	0.03725766894677207
13609	28	0.05132027695083963
13609	29	0.016469990385573396
13609	30	0.09041462174571535
13609	31	0.2524147812900992
13609	32	0.07029309469926659
13609	33	0.21864826591506414
13609	34	0.20071425156174882
13609	35	0.09609417246401364
13609	36	0.06620922686590092
13609	37	0.06729418077247118
13609	38	0.0035057935983004995
13609	39	-0.07651663878246495
13609	40	-0.011390234999787197
13610	1	-0.07201383564602182
13610	2	0.0930283790007067
13610	3	0.005042588010599758
13610	4	0.052910604217757395
13610	5	0.023180151474704758
13610	6	0.13763621644692847
13610	7	0.061721841000064614
13610	8	0.10718072087087904
13610	9	0.0624795914002334
13610	10	0.14389255051933958
13610	11	0.11886183565265895
13610	12	0.10382807826432128
13610	13	0.08110258961229277
13610	14	0.1521654116980642
13610	15	-0.1056227260802487
13610	16	0.13274609841607798
13610	17	-0.0056915463714588554
13610	18	0.12639975698788675
13610	19	0.0398302308909777
13610	20	0.10274119753681532
13610	21	0.09819999747450936
13610	22	0.07081240876882333
13610	23	0.19568498774509635
13610	24	0.08572720793050337
13610	25	0.16121776445041291
13610	26	0.18640101767079642
13610	27	0.31410255474677484
13610	28	0.08808825300692291
13610	29	0.15758470332785635
13610	30	0.18613593149786567
13610	31	-0.034632168393308405
13610	32	0.23770589381550877
13610	33	0.18071732021157771
13610	34	0.18292117542718955
13610	35	0.20375424464116776
13610	36	0.16767242557241246
13610	37	0.174074773610144
13610	38	0.1271948163720964
13610	39	0.17727336538232663
13610	40	0.09024398328929806
13611	1	0.06671637845592926
13611	2	0.04559486714997618
13611	3	0.013360177193316503
13611	4	0.06282049984256233
13611	5	0.03722192533769686
13611	6	0.06051535448936818
13611	7	0.03420397274351927
13611	8	0.16739890586035244
13611	9	0.059613455660944226
13611	10	0.12802696579228723
13611	11	0.10291030887306363
13611	12	0.059870621165970306
13611	13	0.084136962469195
13611	14	0.18201124719514894
13611	15	0.16064517686231738
13611	16	0.10203735397080038
13611	17	0.016724503544701008
13611	18	0.13538411061882272
13611	19	0.04140810794785921
13611	20	0.09628246201079804
13611	21	0.0207926884359253
13611	22	0.11951309020049905
13611	23	-0.02445613481350506
13611	24	0.047616981698354266
13611	25	0.07046763462558658
13611	26	0.2040535469755298
13611	27	-0.030139208809515594
13611	28	0.0011091082254850448
13611	29	-0.07387681419135106
13611	30	0.06939694822519016
13611	31	0.21308378544755158
13611	32	0.1599745218870936
13611	33	-0.04575983377340975
13611	34	0.18843579325469761
13611	35	0.21506435252035772
13611	36	0.05510159940237713
13611	37	0.03017439731461735
13611	38	0.08419370256959269
13611	39	0.1320601508652075
13611	40	0.024851749999271533
13612	1	-0.040533744052410725
13612	2	-0.008236245225734962
13612	3	-0.05264557674670911
13612	4	0.055998761330680935
13612	5	-0.04970904318951597
13612	6	-0.10183538293179595
13612	7	-0.025579622204389807
13612	8	0.1509031185664469
13612	9	0.09127893676304666
13612	10	-0.07565934963111687
13612	11	0.001569198236182956
13612	12	-0.09533590418139681
13612	13	0.20311042163044135
13612	14	0.0629884685479567
13612	15	0.05367753487119842
13612	16	-0.011737957832679058
13612	17	-0.0319117810540277
13612	18	0.12201900415512057
13612	19	-0.06785193166111014
13612	20	0.037467094362867215
13612	21	-0.033995767249066944
13612	22	-0.023478375291865916
13612	23	0.15873203151254955
13612	24	0.1258537895790397
13612	25	-0.07101821564301503
13612	26	0.09269114861681516
13612	27	-0.010569294233654603
13612	28	0.07871035420825478
13612	29	0.03308248142599979
13612	30	0.05329577396020824
13612	31	0.10778610911641096
13612	32	0.0674454833634428
13612	33	0.08622393368600711
13612	34	0.08336731278623688
13612	35	0.07788741415058098
13612	36	0.06039489087800831
13612	37	0.07932511746682991
13612	38	0.08965497938743283
13612	39	0.07588538501480002
13612	40	-0.04858826071941991
21101	1	-0.022774501565081096
21101	2	-0.029121067614077845
21101	3	-0.026177548199346035
21101	4	0.03829291205093455
21101	5	0.043494570807446564
21101	6	-0.020372042831219517
21101	7	0.10319086917006359
21101	8	-0.10804716789503743
21101	9	-0.08984382545376235
21101	10	0.03908911604505505
21101	11	-0.019057505691868926
21101	12	-0.09098012631314134
21101	13	-0.001940114194241005
21101	14	-0.10160986527622384
21101	15	0.08589548871422892
21101	16	-0.0168281615793191
21101	17	-0.04428361812195902
21101	18	0.06040224244239312
21101	19	-0.11139338430701429
21101	20	-0.017240518482523726
21101	21	0.03173657446190248
21101	22	0.016432659743962574
21101	23	0.0030092335282319027
21101	24	0.026175300058447704
21101	25	-0.038234233648530846
21101	26	-0.031459354803970996
21101	27	0.13868192877339425
21101	28	-0.05775763780503951
21101	29	-0.0789651354791161
21101	30	-0.007595763922594756
21101	31	-0.013975202372186857
21101	32	0.057310610832878695
21101	33	0.051247176003379025
21101	34	0.04964634310160676
21101	35	-0.012274362897379376
21101	36	-0.0840910036191218
21101	37	0.1100893321706522
21101	38	0.16801927121626647
21101	39	0.16634246940223818
21101	40	0.0366414686443477
21102	1	0.009558457975458623
21102	2	0.022570206232579437
21102	3	0.038166951227790236
21102	4	0.0042537277325322975
21102	5	-0.0441002462342901
21102	6	0.023852897538723994
21102	7	-0.08910245849978793
21102	8	-0.004691158007048557
21102	9	-0.05346986063305792
21102	10	0.05764973514395422
21102	11	2.4367428042637584E-4
21102	12	-0.05918159134049006
21102	13	-0.05013557855549067
21102	14	-0.0714697870318517
21102	15	0.1169830446611968
21102	16	0.03134732137556995
21102	17	-0.04714907667845836
21102	18	-0.015760010011597103
21102	19	0.07560768056145406
21102	20	-0.044914219931122545
21102	21	0.02306593508919974
21102	22	-0.016625036596146003
21102	23	-0.08366214227873314
21102	24	-0.04916719618420018
21102	25	0.014000909423820929
21102	26	-0.06820955626675129
21102	27	0.1598820001407404
21102	28	0.1369507106438661
21102	29	-0.020118127635221583
21102	30	0.012904179645076397
21102	31	0.07430964161002862
21102	32	-0.05489480143226899
21102	33	-0.07757605465348405
21102	34	0.0585509039409402
21102	35	0.039492817762344146
21102	36	-0.0379192157679924
21102	37	0.06508729986389739
21102	38	-0.08381648170744427
21102	39	0.10349230170227486
21102	40	0.038170201998127595
21103	1	0.0839658120391853
21103	2	-0.008659214554178618
21103	3	0.008885991003765525
21103	4	-0.00934371819090174
21103	5	0.051083291433666744
21103	6	-0.03330178827879848
21103	7	0.065660306100213
21103	8	0.13810515551972458
21103	9	0.024001686649974374
21103	10	0.03757079593734147
21103	11	-0.007375974888098824
21103	12	0.08947237764181182
21103	13	-0.0012800837550841493
21103	14	-0.026103110593375334
21103	15	-0.11412821751167002
21103	16	-0.05842372093635362
21103	17	0.07533816450437314
21103	18	-0.029684599041019055
21103	19	-0.05977315319556453
21103	20	-0.002901586448004423
21103	21	-0.02205644617271929
21103	22	-0.033175267697018285
21103	23	-0.055506828138739195
21103	24	0.06204328523543978
21103	25	-0.018569184409130912
21103	26	-0.0294015562252099
21103	27	-0.08355849734337539
21103	28	0.05810591906007545
21103	29	-0.02445408324632581
21103	30	0.07488707852419907
21103	31	-0.017561705472964206
21103	32	-0.11342038666030163
21103	33	0.034132279321823944
21103	34	0.06692613598013253
21103	35	0.0900280753668028
21103	36	0.03701583651492513
21103	37	0.10445594956015469
21103	38	0.08978362010645924
21103	39	0.0827827676237547
21103	40	0.02065489548026278
21104	1	-0.02512187033261526
21104	2	0.036194835130860525
21104	3	-0.03002643022496443
21104	4	-0.03809087358235175
21104	5	-0.05230344981312385
21104	6	0.017321017968441765
21104	7	-0.07068964178534998
21104	8	-0.10599976729864125
21104	9	0.10077902964268048
21104	10	0.049578955858557094
21104	11	0.08373640211117817
21104	12	0.06803143523251975
21104	13	0.010435435313468133
21104	14	0.0783786392380037
21104	15	0.07277511200408071
21104	16	0.003910159977898786
21104	17	0.02442057183132107
21104	18	-0.02583206918804848
21104	19	-0.02416376520957897
21104	20	0.03834230652284276
21104	21	0.019832114903238107
21104	22	0.056680569710216844
21104	23	0.10863695100944426
21104	24	0.04032755620723094
21104	25	0.0766414671968434
21104	26	0.21634373389689188
21104	27	0.16745678021027288
21104	28	0.19370714724976068
21104	29	0.06779675606279056
21104	30	0.2125283164303724
21104	31	-0.06717591463643657
21104	32	0.05243190514722329
21104	33	-0.09059932612129984
21104	34	0.036561882818404
21104	35	-0.00943192822214911
21104	36	-0.18738948617892248
21104	37	0.1144024247637887
21104	38	0.06509328154329097
21104	39	0.04085092161965065
21104	40	-0.09693095143655484
21105	1	-0.010375076523949645
21105	2	0.08503525950410307
21105	3	0.03300476346092296
21105	4	0.022629352961274662
21105	5	-0.021769366161297654
21105	6	0.044830306702642986
21105	7	0.04017621243165337
21105	8	0.2043708940394282
21105	9	0.16426700193861166
21105	10	0.05851379300556658
21105	11	-0.03185751683115967
21105	12	0.07634650773538709
21105	13	0.16853444109091953
21105	14	0.023953525867177916
21105	15	-0.00859730930469027
21105	16	0.055225388427537325
21105	17	0.06053926712618818
21105	18	0.16576772966494246
21105	19	0.0015900311925989286
21105	20	0.003183595296697206
21105	21	0.029252040697976156
21105	22	0.10015257320514337
21105	23	0.09884151881690428
21105	24	0.0075561309674014865
21105	25	-4.8203773175004017E-4
21105	26	0.16305053195546293
21105	27	0.019540066956722058
21105	28	0.057041543473310696
21105	29	0.08180839309802934
21105	30	0.029873261899282966
21105	31	0.04195459286648884
21105	32	0.016430523817263065
21105	33	0.11844204416085802
21105	34	0.112871669520473
21105	35	0.1597628283321555
21105	36	0.11002331443407343
21105	37	0.0319170902883954
21105	38	0.056691386753961126
21105	39	0.07806693888496596
21105	40	0.16884812281745099
21106	1	0.00733156201114582
21106	2	0.03365854266309043
21106	3	-0.029258328699501845
21106	4	-0.046074232441586815
21106	5	0.019154864504280056
21106	6	-0.0915908658398763
21106	7	0.08838578806248876
21106	8	0.025816465438055047
21106	9	0.011181803703365745
21106	10	-0.039350355710794815
21106	11	0.08548173519510982
21106	12	0.011152870278309024
21106	13	0.12020259044611237
21106	14	-0.0947898613004341
21106	15	-1.8918650064847498E-4
21106	16	0.06263254051768996
21106	17	0.1054110779941908
21106	18	0.030781964483203694
21106	19	0.12180930776835908
21106	20	-0.09115645721886523
21106	21	-0.008770207530872653
21106	22	-0.006654561502280387
21106	23	0.016207179711614117
21106	24	0.05227191718209667
21106	25	0.09137698333529443
21106	26	0.0864449198211048
21106	27	0.10135493085363834
21106	28	0.03093871523818592
21106	29	-0.10549135349820205
21106	30	0.09541064226626617
21106	31	-0.07339051252825612
21106	32	0.03172812607440534
21106	33	0.07543305962760627
21106	34	0.01573751998186168
21106	35	-0.04120534017638988
21106	36	-0.06054962673274389
21106	37	0.10316851276199657
21106	38	0.020744223366925496
21106	39	0.08667695140231046
21106	40	-0.13847383205530406
21107	1	-0.05974556647962004
21107	2	0.051945512442681974
21107	3	0.012323358132363182
21107	4	-0.03184471130638755
21107	5	-0.021169411167715424
21107	6	0.026640473640100026
21107	7	0.09715266178877613
21107	8	0.0062543468466245145
21107	9	0.04463799774637067
21107	10	0.08441324753780322
21107	11	0.07514970989588221
21107	12	0.004454473620775445
21107	13	0.0068560119528413566
21107	14	-0.110646694275637
21107	15	-0.015199478263042465
21107	16	0.0909159329425222
21107	17	0.033911558458449065
21107	18	0.15034533866123212
21107	19	-0.08434675832845073
21107	20	0.03414244008661882
21107	21	0.02784087810781699
21107	22	0.00877957983796307
21107	23	0.12403620161585849
21107	24	0.014803523257342022
21107	25	0.021382395458076076
21107	26	-0.018333139642209062
21107	27	0.09518661912040471
21107	28	0.053600696315008634
21107	29	0.033333396793665315
21107	30	0.09575620172884669
21107	31	0.00987957002249118
21107	32	-0.045829496028289896
21107	33	0.06567097043232906
21107	34	-0.04226662994542352
21107	35	0.06594025075743559
21107	36	0.0024376031210948668
21107	37	-0.17780925573795514
21107	38	0.008962698220500442
21107	39	0.09055489055743493
21107	40	0.11910108511322193
21108	1	0.03230736812833257
21108	2	0.007253856931960456
21108	3	-0.03286259986916917
21108	4	0.06001573012953543
21108	5	-0.005255679943893199
21108	6	-0.06984393936769351
21108	7	-0.03213127687589434
21108	8	0.0036677442309525077
21108	9	-0.0945973775517217
21108	10	-0.02042624304115037
21108	11	-0.04313831965833259
21108	12	-0.06545480178014884
21108	13	0.07623891567215679
21108	14	-0.0988140211696944
21108	15	0.06428108511538966
21108	16	-0.029730703666494662
21108	17	0.07863364105942594
21108	18	-0.07098330756072357
21108	19	0.00735201255359641
21108	20	-0.014632933110689805
21108	21	0.0027673371059364626
21108	22	-0.04133182368402544
21108	23	-0.06623542405269234
21108	24	-0.003890283621821311
21108	25	-0.05425910871861106
21108	26	-0.055578980056623095
21108	27	-0.0478001941769719
21108	28	0.01498540269977866
21108	29	0.039164269120696815
21108	30	-0.0046917454673902625
21108	31	0.012350614613623634
21108	32	0.013240273911350187
21108	33	0.10424949806682804
21108	34	-0.04653959533985841
21108	35	-0.12113330965059532
21108	36	0.018202889378649445
21108	37	-0.004975227287133066
21108	38	0.008938200669106777
21108	39	-0.03661603196165686
21108	40	-0.016935241912918286
21109	1	0.06434665424144015
21109	2	0.04819180146689206
21109	3	0.040892593603459204
21109	4	0.06963286649637013
21109	5	0.01496257831087533
21109	6	-0.11199332531444384
21109	7	0.15490339566450473
21109	8	-0.05020365753567546
21109	9	0.0986608422724018
21109	10	0.06545679912431268
21109	11	0.03768967259030376
21109	12	-0.0019829597943541444
21109	13	-0.029881255277757646
21109	14	0.03545049644132092
21109	15	-0.036522333510149
21109	16	-0.014785011187171904
21109	17	0.051470328972392565
21109	18	0.03609219366151706
21109	19	0.03628666942291403
21109	20	0.09074313324896366
21109	21	-0.03149082820331728
21109	22	0.018717618656872048
21109	23	0.014533937537876795
21109	24	0.09143641028777694
21109	25	-0.0013428819113059376
21109	26	0.07845784869417116
21109	27	-0.014534268010123697
21109	28	0.023567065361646655
21109	29	0.08701854152847233
21109	30	-0.011192603396857237
21109	31	0.10182102265988391
21109	32	-0.021137837475869503
21109	33	0.016981797532572784
21109	34	0.05792642598714082
21109	35	0.03714040443350086
21109	36	-0.09212217053271132
21109	37	0.027564608095559606
21109	38	-0.0942037043463344
21109	39	0.04905513420601437
21109	40	-0.1047881778168076
21110	1	-0.031240392972303965
21110	2	0.02592415568139117
21110	3	0.028249160712970678
21110	4	0.03741863968472359
21110	5	-0.008007927927131675
21110	6	-0.07239550996267496
21110	7	0.05874189823373399
21110	8	0.04726208038646007
21110	9	-0.06123209233741278
21110	10	0.002372388426998384
21110	11	0.06528823850226928
21110	12	0.0317092482946677
21110	13	-0.023747336827575793
21110	14	-0.1397873033622261
21110	15	0.0793179140483602
21110	16	0.11887922463530742
21110	17	-0.05993684345791905
21110	18	0.05957507727208622
21110	19	0.1288780306203705
21110	20	-0.012262961419864382
21110	21	0.018973920501956343
21110	22	-0.03539236968511972
21110	23	0.09942297482596985
21110	24	0.030242773180788163
21110	25	-0.010231934362231243
21110	26	0.11334183960215682
21110	27	-0.08410933644165652
21110	28	0.031027817769349042
21110	29	0.011533533379626704
21110	30	0.01704518544048028
21110	31	-0.003578222379779561
21110	32	0.030290021179915527
21110	33	0.09818928653091774
21110	34	0.12580271025285583
21110	35	-0.0120140587753923
21110	36	0.05598315654469843
21110	37	0.028018168778665142
21110	38	0.09670206364067013
21110	39	0.070401233329207
21110	40	-0.04113701112082424
21111	1	0.05297749123187501
21111	2	0.06240038108465029
21111	3	0.054476948744611065
21111	4	-0.013657374495668506
21111	5	0.05842859799777145
21111	6	-0.07757075079481979
21111	7	0.10538367507096069
21111	8	0.07849869609110272
21111	9	0.2066976630328341
21111	10	0.08554369738753564
21111	11	0.05724653901990706
21111	12	0.059726779391922946
21111	13	0.035108893345231706
21111	14	0.0019692933443806737
21111	15	0.14062120323330873
21111	16	0.05438200073903943
21111	17	0.09984499722185802
21111	18	0.09631455137915879
21111	19	0.09776084411514319
21111	20	0.08553283370749654
21111	21	0.06262655200325185
21111	22	0.015993842440309436
21111	23	0.021966608287165457
21111	24	0.014789645841027266
21111	25	0.06708503416903255
21111	26	-0.02374238558834918
21111	27	-0.040590208877482326
21111	28	-0.08584295327779756
21111	29	0.029450457458374046
21111	30	0.08510336580449263
21111	31	-0.03521031532313401
21111	32	0.19194245147735245
21111	33	-0.008964227278667636
21111	34	0.0011027555872118455
21111	35	0.05460364152740027
21111	36	0.17566134812843615
21111	37	0.07030607605695138
21111	38	0.14103919290275968
21111	39	-0.11028024993299113
21111	40	0.0044300782721791165
21112	1	0.02943620021131821
21112	2	-0.09737242814722791
21112	3	0.02696883478860812
21112	4	-0.07323424671588441
21112	5	-0.015235303913517129
21112	6	-0.005219506654903228
21112	7	-0.006823320962212165
21112	8	0.035153342082203665
21112	9	-0.07361006626155131
21112	10	-0.09115422303559484
21112	11	-0.03087102318708901
21112	12	0.06930485367969652
21112	13	-0.05448721195588746
21112	14	0.10267250286475615
21112	15	-0.011341773085959517
21112	16	-0.01477434982075465
21112	17	0.054219697937959666
21112	18	0.09659118351679297
21112	19	0.13594217303348444
21112	20	-0.0326076915696234
21112	21	0.04299200470653375
21112	22	0.0055796563109282715
21112	23	-0.04242500482930467
21112	24	-0.04068121664684554
21112	25	0.09431737335181367
21112	26	0.04439580965019019
21112	27	6.603725156750784E-4
21112	28	0.05694930063808812
21112	29	0.0811036691262359
21112	30	0.044883424577932374
21112	31	-0.020873374066766814
21112	32	0.058978196279404926
21112	33	0.008749298646677062
21112	34	-0.1301241677819931
21112	35	0.0935968769730735
21112	36	0.10569754458625624
21112	37	0.027304300715101704
21112	38	0.1317852550554548
21112	39	0.14387551800235343
21112	40	-0.1844935483468504
21201	1	0.051601834332338115
21201	2	0.03741473266513751
21201	3	0.0017175980604697827
21201	4	0.0421905571646235
21201	5	0.01401092974185758
21201	6	0.0016019536069364904
21201	7	-0.07110309831103478
21201	8	-0.05936421761209232
21201	9	0.018212525227454535
21201	10	0.01245920535291134
21201	11	0.06224028475219967
21201	12	-0.10932794998258544
21201	13	0.02502995461691171
21201	14	-0.028040314661076593
21201	15	0.029569338132120038
21201	16	0.007164978565285196
21201	17	0.07141375235765679
21201	18	-0.0818154685660275
21201	19	0.036634816109355484
21201	20	0.05600141189299279
21201	21	0.05157779669982432
21201	22	-0.016530447366847056
21201	23	-0.07178968154845933
21201	24	-0.062342205241463944
21201	25	0.012128966251708562
21201	26	-0.04986850808208487
21201	27	0.005397763021470325
21201	28	0.05526563831511311
21201	29	0.05676826188641826
21201	30	0.13985051806564996
21201	31	0.02576181904685626
21201	32	-0.020259939798357607
21201	33	0.15567694783578645
21201	34	-0.0831431439734871
21201	35	0.17686239543171922
21201	36	0.0514280720892657
21201	37	0.02174915977038694
21201	38	0.10516141013600588
21201	39	0.11145744262196189
21201	40	0.14755347516830142
21202	1	0.03397866256783999
21202	2	-0.02514775600979391
21202	3	0.017671406560470615
21202	4	-0.024195146069107665
21202	5	-0.05983068443860873
21202	6	0.0015838013697404563
21202	7	-0.05797115949788889
21202	8	0.11898006703555097
21202	9	0.0019619356813436184
21202	10	-0.047895537553579004
21202	11	0.03254258215073946
21202	12	0.09272018460998765
21202	13	0.06716258225123539
21202	14	-0.0704782372226731
21202	15	0.041649892941599376
21202	16	-0.04148775596483034
21202	17	0.04227306641513451
21202	18	0.019007036291668555
21202	19	0.045377269451535085
21202	20	-0.06715160775432594
21202	21	0.041686367341036146
21202	22	-0.03744091103462921
21202	23	-0.04167765294322123
21202	24	-0.04892047735135918
21202	25	0.020236613628391353
21202	26	0.046230207276991564
21202	27	-0.10475583267501776
21202	28	-0.059825605378904356
21202	29	-0.0017214689917750547
21202	30	-0.018792686892297183
21202	31	-0.15344351083360408
21202	32	-0.03912356358434721
21202	33	-0.003950757536820504
21202	34	0.08621991013585983
21202	35	-0.02554814902525493
21202	36	0.009926736909264378
21202	37	-0.030687159708399747
21202	38	-0.02150465660103862
21202	39	-0.021190458487296837
21202	40	0.058796687363532385
21203	1	0.03166995949109719
21203	2	0.014767045524248346
21203	3	0.02001756944864752
21203	4	0.0010509099940207989
21203	5	0.03425778594812101
21203	6	0.12374783530058409
21203	7	-0.06839725839437705
21203	8	0.014757829599766126
21203	9	-0.09478932987901345
21203	10	0.04463084254983585
21203	11	-0.09156694000415655
21203	12	0.002824306739306337
21203	13	-0.009334066387360451
21203	14	-0.012490045459436772
21203	15	-0.013839228858337549
21203	16	0.0787160157214899
21203	17	0.061379427091118544
21203	18	-0.1818386320604901
21203	19	0.03679218517743976
21203	20	-0.013485423061553092
21203	21	-0.02538905518021295
21203	22	-0.15191373509612305
21203	23	-0.10882060309621977
21203	24	-0.1865694098453119
21203	25	-0.09733662168590484
21203	26	-0.0832417693127212
21203	27	0.0928718923391969
21203	28	0.07318494416631438
21203	29	-0.1396925707328336
21203	30	0.016700383978133004
21203	31	0.161692325132762
21203	32	0.07518296365447696
21203	33	-0.12689258990616992
21203	34	-0.14346650477197187
21203	35	-0.027670842676045027
21203	36	0.007781410226634478
21203	37	-0.0973873289740439
21203	38	-0.04431542374724273
21203	39	-0.044162654932584644
21203	40	-0.15530485595731136
21204	1	-0.07004573616912779
21204	2	-0.017831792781368705
21204	3	0.006203211109891527
21204	4	-0.027936467831885636
21204	5	0.01510141350647487
21204	6	-0.12898796875424523
21204	7	0.007851824269508256
21204	8	0.05919942373745357
21204	9	-0.043055321759290166
21204	10	-0.05472120353999799
21204	11	0.05545836762944134
21204	12	0.07242568041159103
21204	13	-0.03691828173253242
21204	14	-0.03568805792674823
21204	15	-0.08444107632470121
21204	16	-0.2620757516610155
21204	17	-0.05191919144080259
21204	18	-0.23181040354324978
21204	19	-0.1433367122867395
21204	20	-0.1304454854537127
21204	21	0.011731827932607075
21204	22	-0.025050433273015926
21204	23	-0.0014355828090160117
21204	24	-0.06794836747093314
21204	25	-0.06178473301147136
21204	26	-0.02182662533196833
21204	27	-0.27590960071758985
21204	28	-0.12218364262993475
21204	29	-0.09841416959140048
21204	30	-1.5266069149788564E-4
21204	31	-0.11592257732679911
21204	32	-0.06610683773420334
21204	33	-0.14061193843780018
21204	34	-0.09031429660965529
21204	35	-0.11747526690594157
21204	36	-0.06814432329104392
21204	37	0.07226185716129407
21204	38	-0.027858426942401593
21204	39	0.02578955091102131
21204	40	0.015858385147602405
21205	1	-0.019202309173106613
21205	2	-0.003097993159027368
21205	3	0.009079397533788836
21205	4	0.029347932085578066
21205	5	-0.0017649645300039651
21205	6	-0.09922755433871089
21205	7	0.023644226400421076
21205	8	-0.1269995575027565
21205	9	-0.12394365108499983
21205	10	-0.04724188576331301
21205	11	-0.034273588386305676
21205	12	-0.05450036802405833
21205	13	0.03234279514029481
21205	14	-0.01041179117684976
21205	15	-0.3785149440559934
21205	16	-0.036041305164957294
21205	17	-0.0405205892468814
21205	18	-0.05112432171083725
21205	19	-0.01115407365237786
21205	20	0.034372562899818604
21205	21	-0.0699594841742055
21205	22	0.08876491319520596
21205	23	-0.07249728954329981
21205	24	0.06396300107703468
21205	25	-0.14002380436019735
21205	26	-0.0480552922116928
21205	27	-0.16761231075832228
21205	28	-0.1367891730007713
21205	29	-0.11571718672232834
21205	30	-0.16571278068738593
21205	31	-0.1145392888801453
21205	32	-0.5061965540772277
21205	33	-0.2636810320180203
21205	34	-0.07783608935532982
21205	35	-0.04114765662088615
21205	36	-0.12524576371821894
21205	37	-0.27678994348817554
21205	38	-0.2181269424132779
21205	39	-0.28489092377674297
21205	40	-0.1616375779489232
21206	1	0.06355701129405134
21206	2	0.10738726537494259
21206	3	-0.06831694030620028
21206	4	0.02112087285690123
21206	5	-0.012439467677928917
21206	6	-0.09554243057719702
21206	7	0.013802017633871344
21206	8	0.011666382868519065
21206	9	-0.013962980122705915
21206	10	0.06000571040608804
21206	11	-0.026568918086866233
21206	12	-0.04879746038267996
21206	13	0.03494859022660535
21206	14	-0.04982440139961852
21206	15	0.019596234808162194
21206	16	-0.07394968699646398
21206	17	0.13046445466695644
21206	18	0.15073654485896526
21206	19	0.04995881860449458
21206	20	-0.018120393478298524
21206	21	0.02333304472893616
21206	22	-0.010952856162610658
21206	23	0.01250878254452914
21206	24	-0.1096945817462398
21206	25	-0.05015828987116322
21206	26	0.06377507339352917
21206	27	-0.1143790354369969
21206	28	-0.02950601844662515
21206	29	-0.002410477765309338
21206	30	-0.1140970897159761
21206	31	-0.0129434533335413
21206	32	-0.051504059015385906
21206	33	-0.2511503017607808
21206	34	-0.054335039837752674
21206	35	-0.26670210922788584
21206	36	-0.14260266739394467
21206	37	-0.01133233725062155
21206	38	-0.08728767083766087
21206	39	-0.06633673760997993
21206	40	-0.1095716066409409
21207	1	0.03371349707608928
21207	2	0.12769122210373496
21207	3	-0.03486283757627362
21207	4	0.010607076239423918
21207	5	-0.028684298845742973
21207	6	-0.04874294207111518
21207	7	-0.0392728250964538
21207	8	-0.05172015759045223
21207	9	-0.09242144328926116
21207	10	-0.00772632361510972
21207	11	0.0014160212589686694
21207	12	-0.04465455564596965
21207	13	-0.11500829534377743
21207	14	-0.14223062751520388
21207	15	-0.1667041551814492
21207	16	-0.015554376670557701
21207	17	-0.042938596658814276
21207	18	-0.10222414262021573
21207	19	-0.08984933651854021
21207	20	-0.021097972903291407
21207	21	-0.04921452921870184
21207	22	0.025507049950988403
21207	23	-0.06398283408730521
21207	24	-0.11949067425742044
21207	25	-0.10739352027979976
21207	26	-0.06371934286854497
21207	27	-0.13398367843286962
21207	28	-0.1051471233218777
21207	29	-0.276353156451691
21207	30	-0.13369912347304336
21207	31	-0.25651779322207346
21207	32	-0.2218311562385793
21207	33	-0.25777069811338293
21207	34	-9.577567334844161E-4
21207	35	-0.23156394825640803
21207	36	-0.20670484044241277
21207	37	-0.12553051237630086
21207	38	-0.31636124843671354
21207	39	-0.10779558867911732
21207	40	-0.11506057306561956
21208	1	-0.023121677898206627
21208	2	0.10890476656936343
21208	3	-0.04012519472947318
21208	4	0.07148380040062463
21208	5	-0.027738816816771816
21208	6	0.002811716998323277
21208	7	0.08565325160709847
21208	8	-0.02493280884181104
21208	9	-0.1073901439815046
21208	10	-0.004073469869133817
21208	11	0.08231375067884272
21208	12	0.03324550741888288
21208	13	-0.0424478868209448
21208	14	0.13362142282871048
21208	15	-0.03236104802272877
21208	16	0.01602393785374545
21208	17	0.06842068405831014
21208	18	0.04780199125886497
21208	19	0.0537506135244854
21208	20	-0.09089975076269496
21208	21	0.013315578779703685
21208	22	-0.06404483827371621
21208	23	-0.020110150387793624
21208	24	0.05504094227139689
21208	25	0.10175875470225293
21208	26	-0.0620594028791146
21208	27	0.008479881374817921
21208	28	-0.012033532639719624
21208	29	-0.03516105486601617
21208	30	0.09658634038604674
21208	31	-0.0960496442315133
21208	32	-0.16032692013335748
21208	33	-0.011736662924455743
21208	34	-0.15857791951066247
21208	35	0.08093321588410163
21208	36	-0.03195368966913037
21208	37	-0.08701754106179749
21208	38	-0.008225294993401633
21208	39	0.05111159878502747
21208	40	-0.24947293612788712
21209	1	-0.03513406473762615
21209	2	0.023896879336799515
21209	3	0.07633882223010957
21209	4	-0.05469745610231769
21209	5	-0.013043990795829075
21209	6	0.022014926108965938
21209	7	-0.03730176435102095
21209	8	0.030537693103426022
21209	9	-0.026218282922918945
21209	10	-0.011906094765485875
21209	11	-0.06902685132519082
21209	12	0.0047458303517302625
21209	13	0.011841724297696032
21209	14	-0.01769008759013957
21209	15	0.04453711290151574
21209	16	-0.003464011241511855
21209	17	0.01593003805934501
21209	18	0.03480471611650415
21209	19	0.02543296201827161
21209	20	0.013912517500074273
21209	21	0.03340388718041254
21209	22	-0.006972348869389577
21209	23	-0.10112517692289913
21209	24	0.08703518506294472
21209	25	-0.0039672030041160156
21209	26	-0.07774520115728478
21209	27	0.04748352503455067
21209	28	-0.06042228656921367
21209	29	0.025560023330825743
21209	30	-0.11314368098731364
21209	31	-0.07230689730081252
21209	32	-0.06314158645358958
21209	33	-0.009401631956102108
21209	34	-0.22743506044687933
21209	35	0.0885507071200351
21209	36	0.100380125169103
21209	37	0.04064177343732922
21209	38	-0.039018630283756295
21209	39	0.04962999411418423
21209	40	-1.6518778654273092E-4
21210	1	-0.058341951935524605
21210	2	0.06221158271272742
21210	3	-0.038532730236859436
21210	4	0.05740216441947865
21210	5	0.013246450477588212
21210	6	0.020774321138581797
21210	7	0.05005839631752451
21210	8	0.097338566874555
21210	9	0.005499651545562756
21210	10	0.1140767708166166
21210	11	-0.018705574847579953
21210	12	-0.003731295722857908
21210	13	-0.014901833834997547
21210	14	0.003997036897345652
21210	15	0.03771603763629372
21210	16	-0.0318861409022162
21210	17	-0.07874329605033381
21210	18	0.046340729038647055
21210	19	0.04645092971998821
21210	20	0.09572232887770582
21210	21	-0.10516826460219164
21210	22	0.022844664661676006
21210	23	0.09334206980771143
21210	24	-0.03106624478652975
21210	25	-0.13816618037163408
21210	26	0.08454498218232942
21210	27	-0.07091655666719987
21210	28	-0.10929629333928403
21210	29	-0.08226360085868123
21210	30	-0.09509971480058965
21210	31	-0.13438374264704578
21210	32	-0.13000178050527467
21210	33	-0.13054665547883815
21210	34	0.05501719544673023
21210	35	0.016964774804172578
21210	36	-0.10062913162413167
21210	37	-0.028358208148759445
21210	38	-0.09680003691356376
21210	39	0.20340992742238484
21210	40	0.02540153479367291
21211	1	0.13682923147352
21211	2	-0.06277186091688236
21211	3	0.03415923768993423
21211	4	-0.041874603961300494
21211	5	0.008737276726442644
21211	6	0.06989092257521179
21211	7	-0.197759412364384
21211	8	0.011568917362836828
21211	9	0.028507206515591577
21211	10	0.045238056436673446
21211	11	-0.04580825034058478
21211	12	-0.13170377093189956
21211	13	-0.053356461811503664
21211	14	-0.16331255168034176
21211	15	-0.12267928159602803
21211	16	-0.07698771331379817
21211	17	-0.33712039388903037
21211	18	-0.011797740844144755
21211	19	-0.0792523069838893
21211	20	0.029497116978596694
21211	21	-0.059791933261699626
21211	22	-0.08017818512928443
21211	23	0.0019259451555981855
21211	24	-0.1350809195049223
21211	25	-0.10294237700087194
21211	26	-0.09602715431303466
21211	27	-0.0544772369785278
21211	28	-0.11037544230238439
21211	29	0.09485179777431796
21211	30	-0.08518174609250906
21211	31	-0.1508585662097346
21211	32	-0.08322633613597219
21211	33	-0.0888901725775213
21211	34	-0.12047276828082687
21211	35	-0.14400620964740796
21211	36	-0.050666137105011444
21211	37	-0.2158442867445416
21211	38	-0.2979963010831099
21211	39	-0.206570489521944
21211	40	-0.49642625799756956
21212	1	0.04076133037322904
21212	2	0.11315213800649815
21212	3	-0.12860716981082376
21212	4	0.020913686592393788
21212	5	-0.013612495628120058
21212	6	-0.06439780839927778
21212	7	-0.047534851332258654
21212	8	0.03110619793572056
21212	9	-0.08903806689107796
21212	10	-0.02555021074046948
21212	11	-0.10995919925014874
21212	12	-0.13709612530489323
21212	13	0.030318131347158328
21212	14	-0.05720117343437181
21212	15	-0.029937020128613767
21212	16	-0.012560088558167593
21212	17	-0.03125586302081018
21212	18	-0.07775924067713191
21212	19	0.013210108124013686
21212	20	-0.10149396345501316
21212	21	-0.11298610713453883
21212	22	-0.016921183434483567
21212	23	0.09557749504981672
21212	24	-0.09090682744416512
21212	25	-0.07212538797848111
21212	26	-0.11572833933951898
21212	27	-0.16221345073634552
21212	28	-0.00109554174487414
21212	29	-0.07695558525278301
21212	30	0.004286556191217983
21212	31	-0.010441145605369684
21212	32	0.054086891931575565
21212	33	-0.13189328198325256
21212	34	-0.06820642769327634
21212	35	-0.05592231408508752
21212	36	-0.1712319328653109
21212	37	-0.14286577592387317
21212	38	-0.07136284393360626
21212	39	0.051055493380722794
21212	40	-0.0052130705602806415
21301	1	-0.04744278570544225
21301	2	-0.0014063650938709316
21301	3	0.01997632320016507
21301	4	0.03466473137596182
21301	5	0.10243588220514965
21301	6	0.05582006390860528
21301	7	0.0496299799122113
21301	8	0.05152198574748468
21301	9	-0.04283915111679448
21301	10	0.11338012206248749
21301	11	6.298148516563629E-4
21301	12	-0.022053445319002662
21301	13	0.06162591441970733
21301	14	-0.03270021909475673
21301	15	0.041432127119001905
21301	16	0.07083806361481493
21301	17	-0.010309481499795936
21301	18	-0.05557459115006935
21301	19	0.0592530860524505
21301	20	-0.042965507997912766
21301	21	0.0696047973389895
21301	22	-0.03833108513936878
21301	23	-0.02024009477160149
21301	24	-0.06909537566038892
21301	25	0.14398731599774095
21301	26	-0.08954049160028177
21301	27	0.04788992379683776
21301	28	0.027290543672158663
21301	29	0.08507157857685854
21301	30	-0.0756932788442839
21301	31	-0.04308172378500075
21301	32	0.03509241238717209
21301	33	0.05398618884495221
21301	34	0.10389891252290795
21301	35	-0.08103778752619917
21301	36	0.06988425244010443
21301	37	-0.07632207534376079
21301	38	0.06825470036771719
21301	39	0.11940347266138218
21301	40	0.10699837702729553
21302	1	0.05238807822957625
21302	2	0.001837835797779519
21302	3	0.10495815232244965
21302	4	0.06473160055887561
21302	5	-0.01763043113154339
21302	6	0.03772065213507858
21302	7	0.11322761077208554
21302	8	0.022463580426183682
21302	9	0.13340556944695692
21302	10	-0.015690900085779447
21302	11	0.1143585989512772
21302	12	0.14154268563837036
21302	13	0.060275119868414606
21302	14	0.07307731713009247
21302	15	-0.03554110491503337
21302	16	-0.024867186132190966
21302	17	0.0976014454664238
21302	18	0.06251008628706956
21302	19	0.10090537865342952
21302	20	-0.01687602734356375
21302	21	0.011512690972956818
21302	22	0.028031660105718004
21302	23	0.07720704244826493
21302	24	0.10568860966434812
21302	25	0.16204706616980502
21302	26	0.03828413319555324
21302	27	-0.07329030004159165
21302	28	0.19358975788922805
21302	29	0.03580875484416168
21302	30	0.10421759703348243
21302	31	0.016236992207971923
21302	32	-0.04245715954707663
21302	33	0.06827150525792547
21302	34	0.17198216545862977
21302	35	-0.048956439821076
21302	36	0.04985744527452596
21302	37	0.004478172665528746
21302	38	0.03724581963572149
21302	39	0.07854153307219036
21302	40	0.049268858911190705
21303	1	0.006306516502487369
21303	2	0.053604685926387674
21303	3	-0.06726101233385506
21303	4	0.01339919197834405
21303	5	0.07554545721873751
21303	6	-0.04907698238741176
21303	7	0.033085927543567095
21303	8	0.0633957555363267
21303	9	-0.09470116895875691
21303	10	-0.04322872617957785
21303	11	-0.03250892809286654
21303	12	0.09687669393525766
21303	13	-0.038193397779153315
21303	14	0.14720576371235694
21303	15	0.060573854805646477
21303	16	0.07053763182297956
21303	17	0.007300157296903365
21303	18	0.0341330961585129
21303	19	-0.04446876555543611
21303	20	0.07966850063824893
21303	21	0.09225067278824639
21303	22	0.019967728333014634
21303	23	0.014870383478765348
21303	24	0.060205484614805016
21303	25	0.17693459420308955
21303	26	0.02366039613178117
21303	27	0.05875693844014762
21303	28	0.11086439841110263
21303	29	0.042999451551381185
21303	30	0.050295314046188366
21303	31	-0.051655725487393056
21303	32	0.07465143813188746
21303	33	-0.04596367070386975
21303	34	0.007124718974523603
21303	35	-0.014356805049416721
21303	36	0.003719907470610906
21303	37	0.05521876309013862
21303	38	0.025381382463848468
21303	39	0.015693265581852245
21303	40	0.05246659401191067
21304	1	0.017017390879676242
21304	2	-0.027315930972086733
21304	3	0.07412668097792974
21304	4	-0.04454751778702715
21304	5	-0.017522094335898686
21304	6	0.08723216327860683
21304	7	-0.023143125720274327
21304	8	-0.05576675477009729
21304	9	0.028620034818430895
21304	10	-0.049802710679237805
21304	11	-0.048815602148621906
21304	12	5.377988351611407E-4
21304	13	0.035496069492282345
21304	14	0.112087737885318
21304	15	-0.09690424666296593
21304	16	0.07942022261121195
21304	17	-0.020012745345468375
21304	18	-0.05157063372023174
21304	19	-0.08781181476300759
21304	20	0.12266924885035024
21304	21	0.0033417965236353098
21304	22	-0.08067866994358042
21304	23	-0.05797965757753332
21304	24	-0.0652579429273672
21304	25	-0.029145810148527573
21304	26	-0.08036691968607812
21304	27	0.052547429877158436
21304	28	-0.04140565714588007
21304	29	-0.021833418011517836
21304	30	0.08299893755890508
21304	31	0.0355685591531838
21304	32	-0.1288774224972684
21304	33	0.0420628774774201
21304	34	-0.1367559768041957
21304	35	-0.14658865208809146
21304	36	0.021318143351606977
21304	37	-0.01681933977491923
21304	38	0.04882097988569001
21304	39	0.04551803093382034
21304	40	-0.09196107663080966
21305	1	-0.06078695396734446
21305	2	-0.06228362386452346
21305	3	-0.016647370946145656
21305	4	-0.007322593609828232
21305	5	0.014264660654959016
21305	6	0.03880899317438491
21305	7	-0.00593109077326659
21305	8	0.019272611033237297
21305	9	0.0947995092687961
21305	10	0.05414272534390108
21305	11	-0.055715929744501125
21305	12	0.042330190440225124
21305	13	0.06587464053301062
21305	14	0.14056071962837535
21305	15	0.02543936961289006
21305	16	0.03743786080421785
21305	17	0.04549569355903316
21305	18	-0.11879520371556396
21305	19	-0.04609211300133609
21305	20	0.07672484247728306
21305	21	0.06307834762781539
21305	22	0.0562382213639836
21305	23	0.028205780775870437
21305	24	-0.003423889885972642
21305	25	-0.06056006035203865
21305	26	-0.1325451209016677
21305	27	0.01378517032323856
21305	28	-0.004469642452626488
21305	29	0.06281765560967045
21305	30	0.018742646875914204
21305	31	0.0509314386959403
21305	32	-0.03162168891003603
21305	33	0.08336367984377091
21305	34	-0.011298014484566465
21305	35	-0.050329443870843704
21305	36	0.00456633336495571
21305	37	0.09098944693272415
21305	38	0.059426643238175814
21305	39	0.07970340789514552
21305	40	0.06471303195861111
21306	1	-0.06995189339615138
21306	2	0.00614455692468141
21306	3	-0.07008370167753597
21306	4	-0.04311258382474392
21306	5	0.0066854882921418834
21306	6	-0.07183037856962926
21306	7	-0.005117949180792891
21306	8	-0.01829316120721103
21306	9	0.06507477400901251
21306	10	-0.11545750702369872
21306	11	-0.053389354037996384
21306	12	0.024645105881553775
21306	13	0.09747334698140975
21306	14	-0.08723008380867725
21306	15	-0.06139980282081581
21306	16	0.0027447233637616364
21306	17	0.10112560356101596
21306	18	-0.06277586932299783
21306	19	-0.059310723264907494
21306	20	-0.08601260821274792
21306	21	-0.11100629989928734
21306	22	-0.014765073838830745
21306	23	-0.040447044953630495
21306	24	-0.08278350542898494
21306	25	-0.0014723977699730995
21306	26	-0.03189692841140612
21306	27	0.004051160873970616
21306	28	-0.0186145345637172
21306	29	-0.02655005165613744
21306	30	-0.12451702791075547
21306	31	-0.011432324004559291
21306	32	-0.2226285915649555
21306	33	-0.09030006365846788
21306	34	-0.20989659471850786
21306	35	-0.0827269130553816
21306	36	-0.08138420795200574
21306	37	-0.07642718239047497
21306	38	-0.10709159240629162
21306	39	-0.17781111211269263
21306	40	-0.2952938561098932
21307	1	0.0051325087216866905
21307	2	0.023494777926856614
21307	3	0.01371213054236975
21307	4	-0.03126528181571331
21307	5	-0.029570503443132168
21307	6	-0.03659493166193073
21307	7	0.06080712104509445
21307	8	-0.04561269314544347
21307	9	0.02204112120170265
21307	10	0.06352980181294043
21307	11	-0.007898594319847518
21307	12	0.031351406329442
21307	13	-0.019941490146955232
21307	14	-0.018442038127652438
21307	15	0.0043195761995136195
21307	16	-0.03272078763904318
21307	17	0.1503047406232767
21307	18	0.09483921226944858
21307	19	0.032687025798857405
21307	20	0.016505838468638956
21307	21	0.07807074592111007
21307	22	-0.10960933666840589
21307	23	-0.06457128113699184
21307	24	-0.008685187754004176
21307	25	-0.007941433645427765
21307	26	-0.11289208722571686
21307	27	-0.0029231905721900375
21307	28	0.009165095535877299
21307	29	-0.18571953177336553
21307	30	0.005153905712283802
21307	31	-0.0649579748154494
21307	32	-0.054426104489607496
21307	33	-0.1833492472211944
21307	34	-0.018844791567694585
21307	35	-0.005522940751085059
21307	36	-0.08935264519063679
21307	37	-0.06901433927286149
21307	38	0.021919616213047277
21307	39	-0.14416263460125123
21307	40	-0.0676204484119225
21308	1	-0.06670007046383475
21308	2	-0.038722416643278024
21308	3	-0.04539420429925656
21308	4	0.056121596012339126
21308	5	0.009739451308000469
21308	6	0.04202497784033454
21308	7	-0.048638580312371005
21308	8	-0.16778463884680406
21308	9	0.01044609857726897
21308	10	0.034966453396648944
21308	11	0.037350274458432864
21308	12	-0.03482506425878995
21308	13	-0.023052349875463563
21308	14	-0.037955612788280746
21308	15	-0.01943607990908447
21308	16	-0.016318072706916098
21308	17	0.013992523428704828
21308	18	0.0020790312739720207
21308	19	0.016567116296592133
21308	20	-0.002724930762127542
21308	21	-0.016386267653551556
21308	22	-0.05248263983582291
21308	23	0.02510460063994202
21308	24	0.04425358867050022
21308	25	-0.026543390802999056
21308	26	-0.03170396841383649
21308	27	0.004809891734339544
21308	28	0.011806560264446375
21308	29	-0.08965399334844903
21308	30	0.02723771092179561
21308	31	0.10653524877586307
21308	32	-0.06519985666679418
21308	33	-0.09032960342884877
21308	34	-0.10357519877216248
21308	35	0.0637265341583273
21308	36	0.07159752865040048
21308	37	0.06367990794858969
21308	38	0.03163285110777281
21308	39	0.002117735385276376
21308	40	0.15037609976039334
21309	1	0.10069431285999642
21309	2	0.039317991752209736
21309	3	0.04655494501438895
21309	4	0.016910857311540184
21309	5	0.04081669632116203
21309	6	0.02759697980116016
21309	7	-0.02361033945580715
21309	8	-0.09833387985195685
21309	9	0.03148958473401109
21309	10	0.10873755545996033
21309	11	0.04236068500016188
21309	12	0.007887366035980392
21309	13	-0.037965633460018466
21309	14	-0.05042857839888626
21309	15	0.009307524227445185
21309	16	-0.02665511518598862
21309	17	0.07693828129963975
21309	18	0.09309967710220235
21309	19	0.051710235052333076
21309	20	-0.008000208471820258
21309	21	0.10409011543406166
21309	22	0.04724854022876457
21309	23	0.01699753810811444
21309	24	0.009378908860540491
21309	25	0.0030766482357336145
21309	26	0.10026903242259522
21309	27	0.167651306383803
21309	28	0.06291360166562754
21309	29	0.171729824649681
21309	30	0.06537442564560791
21309	31	0.015398998228810967
21309	32	0.09428000572243178
21309	33	0.15406286126204805
21309	34	-0.0157292943493772
21309	35	0.22294818215495837
21309	36	-0.05021993897119614
21309	37	-0.12442441265179127
21309	38	0.06774423883341996
21309	39	-0.10837616477451917
21309	40	-0.010867519058123776
21310	1	-0.017447381222456926
21310	2	-0.032317339819652346
21310	3	0.01604190860744481
21310	4	0.014563700664851353
21310	5	-0.03388820685585969
21310	6	0.054691138979343634
21310	7	0.10861263378273378
21310	8	-0.024490338878294438
21310	9	0.055369689315341475
21310	10	0.02524022562743511
21310	11	-0.0905409707970648
21310	12	0.004063272140854224
21310	13	0.08693410032591942
21310	14	0.06423555953863769
21310	15	-0.014329007494318091
21310	16	-0.09802915950849922
21310	17	0.06374659665563343
21310	18	0.004635675233330971
21310	19	-0.02540825373307598
21310	20	-0.0016745105940572103
21310	21	0.04229844883658984
21310	22	0.0674828019621998
21310	23	-0.057438327774029574
21310	24	-0.08259863150750846
21310	25	-0.00875047482004021
21310	26	-0.005609321755592589
21310	27	0.011460210189689235
21310	28	-0.0727665335586849
21310	29	0.0955672607583864
21310	30	0.028234760664069825
21310	31	-0.08591161980421447
21310	32	-0.04728241492603047
21310	33	-0.005939233565136703
21310	34	-0.026174113345966532
21310	35	-0.006147343901169222
21310	36	-0.10511247738374152
21310	37	0.05762545341357139
21310	38	0.13278841929988516
21310	39	-0.060657941993426334
21310	40	-0.2115989367504696
21311	1	0.028629767503908
21311	2	0.07607272739582527
21311	3	-0.00507279964419638
21311	4	0.014997462030628128
21311	5	0.08315300281222804
21311	6	-0.008762887577141498
21311	7	0.11996829588847646
21311	8	0.03295088996414819
21311	9	0.06735155785641211
21311	10	0.0675454042237078
21311	11	0.011432701875619955
21311	12	0.09193654367196302
21311	13	0.11062167990242244
21311	14	-0.051160396776566586
21311	15	-0.0036923837711952956
21311	16	-0.03064766346437864
21311	17	0.0979716545002205
21311	18	0.04069609316415779
21311	19	0.08304915756506404
21311	20	0.09910520761304298
21311	21	-0.03814405790658526
21311	22	-0.04601746519271188
21311	23	0.03515581071861362
21311	24	0.055580669774251135
21311	25	-0.006315331497567911
21311	26	0.02889730793642542
21311	27	-0.026189467194356553
21311	28	-0.03648896499525023
21311	29	0.03636059300490757
21311	30	-0.01470190168132035
21311	31	0.05917831147341701
21311	32	-0.16036522404264275
21311	33	0.0033028697338934876
21311	34	-0.057165535344630314
21311	35	-0.013610643151089619
21311	36	0.03584949895680012
21311	37	0.049201125391078904
21311	38	-0.05669695353808635
21311	39	0.16215475055124529
21311	40	0.23357104345468116
21312	1	-0.023524006536273845
21312	2	0.01817655650704353
21312	3	-0.1496249231695721
21312	4	0.008448972962863621
21312	5	0.06261808638858923
21312	6	0.06510249894765963
21312	7	0.12258492064573545
21312	8	-0.030526274604739
21312	9	0.0578576341430832
21312	10	0.04727187318881221
21312	11	0.04046679973811962
21312	12	-0.06710422736875188
21312	13	-0.09499210240419131
21312	14	0.0802806633582378
21312	15	-0.019580551464237317
21312	16	0.11416492182645754
21312	17	-0.05861828216230691
21312	18	-0.11554725386189091
21312	19	-0.08748010166597453
21312	20	0.007125259474491941
21312	21	0.004027657515848659
21312	22	-0.0541536626818484
21312	23	0.013486915810773326
21312	24	0.0014147824147272559
21312	25	0.08055336470324193
21312	26	-0.01887397641698385
21312	27	-0.19277837808623843
21312	28	0.08282308921610593
21312	29	0.006719542510026599
21312	30	-0.014419644475772486
21312	31	-0.12628318777429115
21312	32	-0.04292526837552657
21312	33	-0.17328721372286537
21312	34	-0.006646445526072853
21312	35	-0.038057143538452465
21312	36	-0.056724165322364684
21312	37	0.07083509734859206
21312	38	0.048873475782521325
21312	39	-0.03725611550940755
21312	40	0.01991627036236565
21401	1	-0.0036099678813208413
21401	2	-0.037705352651833834
21401	3	0.022195882503353914
21401	4	-0.010038683739022503
21401	5	0.03625864492871145
21401	6	-0.04615286757185544
21401	7	-0.04591202694540186
21401	8	-0.003954573925653904
21401	9	0.009144749790152673
21401	10	-0.024000163563329124
21401	11	0.07301014064486822
21401	12	-0.024573059225005522
21401	13	-0.025700989976662925
21401	14	0.08481136671493772
21401	15	-0.034411042464689956
21401	16	-0.01331578199115313
21401	17	0.02982346347691589
21401	18	0.1185705410292357
21401	19	0.09915057554039208
21401	20	0.012070535409051786
21401	21	0.09934829993110839
21401	22	0.06155065707223173
21401	23	-0.04040048443345512
21401	24	-0.05779947519470596
21401	25	-0.041654619386719105
21401	26	-0.007569179794856495
21401	27	-0.06752344447635039
21401	28	0.060198301917132824
21401	29	0.05960256421199972
21401	30	-0.04217027618955882
21401	31	-0.009017328428583937
21401	32	0.025277144263036178
21401	33	-0.04560094064737541
21401	34	0.06836386647379555
21401	35	0.09561160738481789
21401	36	0.059827590390220564
21401	37	-0.04736910434063901
21401	38	-0.02691069271045876
21401	39	0.13981022280058397
21401	40	-0.20375059665650497
21402	1	-0.07460443713054588
21402	2	0.04804407675962352
21402	3	0.04996903299556976
21402	4	-0.021436214698088207
21402	5	-0.14032396467328567
21402	6	-0.1098772884077377
21402	7	-0.153180735622648
21402	8	-0.09166397825792671
21402	9	-0.03727660024421198
21402	10	-0.06675535527239873
21402	11	-0.03522182985667399
21402	12	-0.22284565911939325
21402	13	-0.21721668565906782
21402	14	-0.16318372664908054
21402	15	-0.10532217844377811
21402	16	-0.01615391600335414
21402	17	-0.12185994020099145
21402	18	-0.14749380051279815
21402	19	-0.268611616079113
21402	20	0.008553011955875434
21402	21	-0.04046613735150828
21402	22	-0.155408564984306
21402	23	-0.206083877494585
21402	24	-0.16480874692680203
21402	25	-0.24517519305665303
21402	26	-0.2995830988857193
21402	27	-0.042456349250066694
21402	28	-0.1490505325317386
21402	29	-0.08546232592200198
21402	30	-0.15910539729507178
21402	31	-0.13590524363242906
21402	32	-0.130023699316979
21402	33	-0.32488379668215117
21402	34	-0.28582115555263954
21402	35	-0.13436116617441485
21402	36	-0.3236727216147557
21402	37	-0.21639058008346268
21402	38	-0.21090931980074146
21402	39	-0.20918799307482772
21402	40	-0.5127745267305883
21403	1	-0.08712691591439992
21403	2	0.029624440484411707
21403	3	-0.04955915699362379
21403	4	0.03529169062361248
21403	5	-0.10640865580310432
21403	6	-0.11509160102671956
21403	7	-0.08143024310877678
21403	8	-0.010340138375738661
21403	9	-0.26782283362904735
21403	10	-0.113210488257522
21403	11	-0.03615210077543907
21403	12	-0.08512628106854692
21403	13	-0.10155631744489568
21403	14	-0.12708792260370672
21403	15	-0.04395108103698675
21403	16	-0.08272742237053166
21403	17	-0.09078365390439558
21403	18	-0.1835799966051681
21403	19	-0.041987043016575853
21403	20	-0.14884991583397778
21403	21	-0.0207462814537962
21403	22	-0.14141623944304627
21403	23	-0.002911382428223419
21403	24	-0.1262626597869243
21403	25	0.029907558627073172
21403	26	-0.1003725403401532
21403	27	-0.09492298477911731
21403	28	0.04879569696613828
21403	29	-0.031462769813025204
21403	30	-0.18048592512738537
21403	31	0.0369942108779
21403	32	-0.08553831315455795
21403	33	-0.16888440193055487
21403	34	-0.08118938126067121
21403	35	0.021822731138861684
21403	36	-0.12202239927243141
21403	37	-0.06761340217368428
21403	38	-0.0540575366787337
21403	39	-0.12255007285106956
21403	40	-0.21088658506707958
21404	1	-0.14460492177950357
21404	2	0.04282092142283034
21404	3	0.01847603362221406
21404	4	0.04995444722185027
21404	5	0.05224237058985537
21404	6	-0.026821806305314055
21404	7	-0.010462501173293504
21404	8	-0.07778881872764032
21404	9	-0.005066235388575535
21404	10	-0.17977940321353714
21404	11	0.03012355904860442
21404	12	0.13305553711327178
21404	13	0.034220808654808366
21404	14	0.05179770789482774
21404	15	0.07159144095714964
21404	16	-0.06131979773710583
21404	17	-0.09928805273137442
21404	18	0.019310833171793718
21404	19	-0.021809472689973575
21404	20	-0.12476497249355845
21404	21	-0.05557103807095842
21404	22	0.04223984084812571
21404	23	0.05105392761445415
21404	24	-0.072378556210829
21404	25	0.07268091430365331
21404	26	0.03767440972905689
21404	27	-0.11248662664988984
21404	28	-0.027376807267472714
21404	29	-0.08359265360654433
21404	30	-0.03322916220663075
21404	31	0.04929482699643728
21404	32	-0.10156925435425279
21404	33	0.13436837135479607
21404	34	0.010246128350416939
21404	35	-0.20393471719437173
21404	36	-0.10855526042069386
21404	37	0.010051105583187336
21404	38	0.01882853711340715
21404	39	-0.005526579103438678
21404	40	-0.06594997885679987
21405	1	-0.033924119745190495
21405	2	0.036830689875564815
21405	3	-0.054505527919374686
21405	4	-0.028896583873940784
21405	5	-0.08175053485300054
21405	6	-0.06401733995911485
21405	7	-0.1366357736385524
21405	8	0.04601691402388042
21405	9	-0.0817225558260759
21405	10	-0.08956414790017675
21405	11	-0.11283949349209621
21405	12	-0.133570483653088
21405	13	0.0783432771038477
21405	14	0.04507450647592037
21405	15	-0.1303158931084809
21405	16	-0.1328112335451337
21405	17	-0.11468394715952712
21405	18	-0.03286315072703161
21405	19	-0.04038270566232427
21405	20	-0.004135394498241851
21405	21	-0.10555647181769245
21405	22	-0.13908329913205364
21405	23	-0.18628905674371055
21405	24	-0.023070948863249896
21405	25	-0.01327064845202841
21405	26	-0.15631994252965598
21405	27	-0.08125810206016837
21405	28	-0.1905063726252365
21405	29	-0.18939020042370203
21405	30	-0.07750646292258523
21405	31	-0.24026838190928146
21405	32	0.031828972587625515
21405	33	-0.2282909121197534
21405	34	-0.18714129598442497
21405	35	-0.20001778440583706
21405	36	-0.1689024798234442
21405	37	-0.03166985962506885
21405	38	-0.3768822384430166
21405	39	-0.3127079952415599
21405	40	-0.05788793661647418
21406	1	0.02583869557135543
21406	2	0.029823480508856193
21406	3	-0.07487161588061042
21406	4	0.026634934933568388
21406	5	-0.026493449399872304
21406	6	0.05829729941507367
21406	7	0.01546362908970167
21406	8	-0.043141849525795806
21406	9	-0.008926932835009893
21406	10	-0.010631031394886747
21406	11	-0.01693518958803253
21406	12	-0.12905174079158854
21406	13	-0.12250008121112188
21406	14	-0.03612535825521235
21406	15	-0.037450663010496044
21406	16	-0.13976448455674984
21406	17	-0.056579750343317414
21406	18	-0.10093679600762329
21406	19	-0.07023106117224387
21406	20	0.004408578291574372
21406	21	-0.16215502680747562
21406	22	-0.07270674881040406
21406	23	-0.13746478620053892
21406	24	-0.17435599171571425
21406	25	0.06804457701012012
21406	26	-0.11708774295472324
21406	27	-0.07360560556734441
21406	28	-0.03256743378520355
21406	29	-0.12401978159184779
21406	30	-0.00794213630856433
21406	31	0.010569400059623035
21406	32	-0.1586731424866059
21406	33	-0.1917940143167982
21406	34	-0.11417588359679343
21406	35	-0.12494265044859532
21406	36	-0.16839870865070594
21406	37	-0.31239386208186914
21406	38	-0.12591297497391452
21406	39	0.08337348009922607
21406	40	-0.3090358741082042
21407	1	-0.0014096351705141785
21407	2	-0.11348157214798249
21407	3	0.029443586527140297
21407	4	-0.005179236047140989
21407	5	0.015929600630592233
21407	6	0.04357738326913818
21407	7	-2.3543251310087498E-4
21407	8	-0.032145586408226734
21407	9	-0.04392430179500906
21407	10	-0.10556497554220812
21407	11	-0.07011255730142096
21407	12	0.02170519733084575
21407	13	-0.15436148794616145
21407	14	-0.03277645351836611
21407	15	-0.003938209774531742
21407	16	0.034372625488565234
21407	17	-0.07769303007778205
21407	18	-0.08014153077716912
21407	19	-0.15225836201165777
21407	20	-0.11759199480923144
21407	21	-0.0831099539050868
21407	22	0.05745550590185644
21407	23	0.03842960034164378
21407	24	-0.0949332508425087
21407	25	-0.04933155901265707
21407	26	-0.01270953370603678
21407	27	-0.18449657480449133
21407	28	-0.17816916398692229
21407	29	0.012120694477268046
21407	30	-0.059142032886803975
21407	31	-0.033303644490928264
21407	32	-0.033160978978330036
21407	33	-0.19225884758012057
21407	34	0.024916131483841752
21407	35	-0.01579735409893601
21407	36	-0.18155514698289466
21407	37	-0.10160503852431901
21407	38	-0.1444100906210295
21407	39	-0.20843735857815204
21407	40	-0.1629082653286602
21408	1	-0.18641643334884606
21408	2	-0.014631649907567379
21408	3	-0.039716328942869694
21408	4	0.03728636453097778
21408	5	-0.02715211904346404
21408	6	0.045992213344966615
21408	7	-0.028348874494994902
21408	8	0.007141809000046351
21408	9	0.01907450686189094
21408	10	-0.15391719775302448
21408	11	-0.055901932755915595
21408	12	-0.059055040789679936
21408	13	0.01637098694921235
21408	14	0.051327084782414545
21408	15	0.07136606739794615
21408	16	-0.09079774970120269
21408	17	0.01182380700474539
21408	18	0.002477330477894668
21408	19	-0.012903143068726308
21408	20	-0.0536173967799769
21408	21	0.001071950911089914
21408	22	0.005112339242586472
21408	23	0.004066590160299199
21408	24	-0.08749637005826116
21408	25	-0.16854697587568523
21408	26	-0.14252874482178868
21408	27	-0.1798431467227104
21408	28	-0.07119327751754412
21408	29	0.0054954464222021215
21408	30	-0.02205432018411102
21408	31	-0.0030315658575332805
21408	32	-0.12271656027490252
21408	33	-0.038101850174761864
21408	34	-0.16320964940072002
21408	35	-0.030527026740308827
21408	36	-0.1715811367894915
21408	37	0.025311271644305577
21408	38	-0.01685531379443006
21408	39	-0.006022357856231508
21408	40	0.02434314423513939
21409	1	-0.008340453407463144
21409	2	0.04717938439543801
21409	3	-0.0439481351554214
21409	4	-0.0678878884180385
21409	5	-0.01772332425315426
21409	6	0.01579094311238549
21409	7	-0.09139513916933595
21409	8	-0.16684566909444243
21409	9	-0.015741962854200153
21409	10	0.010315014571780523
21409	11	-0.04872706098502988
21409	12	-0.11890883039124134
21409	13	-0.12832980568537522
21409	14	-0.012600643214248919
21409	15	0.035071532154312024
21409	16	0.018997777771204483
21409	17	0.019407620502022382
21409	18	-0.017549141065195784
21409	19	-0.057179358882109454
21409	20	-0.040798574935514864
21409	21	-0.10054227788373282
21409	22	-0.08847221292258212
21409	23	0.013984363247324438
21409	24	-9.398666380420195E-4
21409	25	-0.062432957331957084
21409	26	-0.13559436076666032
21409	27	0.014009860730951118
21409	28	-0.19225389962737438
21409	29	-0.07757773579339755
21409	30	0.005978977380529216
21409	31	-0.1012323776659656
21409	32	-0.12684785903355333
21409	33	-0.12082809981593101
21409	34	-0.2377444359554346
21409	35	0.003031588727417045
21409	36	-0.08953956762554327
21409	37	-0.038981804519828245
21409	38	-0.10516454138100073
21409	39	0.06299012203426457
21409	40	-0.24017532289471433
21410	1	0.03898499586161819
21410	2	-0.05173630345403524
21410	3	-0.060832091584686054
21410	4	0.03800237788389893
21410	5	-0.07210934162554139
21410	6	0.01514878792922758
21410	7	-0.1413358798268618
21410	8	-0.10415954404087557
21410	9	-0.08678543941991279
21410	10	-0.04078315835051427
21410	11	-0.07082425357574351
21410	12	-0.08309740363046814
21410	13	-8.30034495493237E-4
21410	14	-0.07751225642635262
21410	15	-0.031573173146519196
21410	16	0.03205036246647097
21410	17	0.06205493539463447
21410	18	0.12195757649962502
21410	19	-0.002067729975919974
21410	20	0.016672877479670944
21410	21	-0.04488415483579189
21410	22	-0.09186966470980451
21410	23	-0.03906836922338641
21410	24	-0.024471437037611565
21410	25	0.08319350496456224
21410	26	-0.13625305016579148
21410	27	-0.08148008923181038
21410	28	-0.20260107070319577
21410	29	-0.08468591072414
21410	30	-0.1079605546866631
21410	31	0.004857437225709305
21410	32	-0.13095733380655616
21410	33	0.007280285239929185
21410	34	0.055093687000578484
21410	35	-0.08670458912862244
21410	36	-0.15546007482057433
21410	37	0.061133282240227516
21410	38	-0.10738223348541709
21410	39	-0.030039255124734154
21410	40	0.09461337642913747
21411	1	-0.11670185281664658
21411	2	-0.11296207147512405
21411	3	0.042585183199285837
21411	4	0.028426858433540758
21411	5	-0.09161796569976843
21411	6	-0.03257016644194266
21411	7	-0.017560479247407557
21411	8	0.02447939399296928
21411	9	0.005967160427850615
21411	10	-0.04974198965766874
21411	11	-0.04332612679791481
21411	12	-0.07903820618378887
21411	13	-0.027351662835684465
21411	14	0.10027713043910325
21411	15	-0.10171030322840835
21411	16	-0.0229355071915478
21411	17	-0.03669898040612907
21411	18	-0.07114492773387582
21411	19	-0.09387531272651728
21411	20	-0.004638589013474359
21411	21	-0.044983873217894654
21411	22	-0.02869444352454309
21411	23	-0.07126042979414393
21411	24	-0.031106413893468243
21411	25	-0.15104187923700607
21411	26	0.07583428634089273
21411	27	-0.056763446865780054
21411	28	-0.07968091087146689
21411	29	-0.072408646731283
21411	30	-0.09459069966600708
21411	31	-0.05975237334588002
21411	32	-0.021204730549861495
21411	33	0.006551335663743885
21411	34	-0.02906522590349425
21411	35	-0.17792257369750786
21411	36	-0.01808409723611959
21411	37	-0.07187111525581003
21411	38	-0.03965423679939306
21411	39	0.01658564775016913
21411	40	-0.12047786806806471
21412	1	0.031607229417804916
21412	2	0.04737267285761959
21412	3	-0.00215257584471118
21412	4	-0.06420635734069435
21412	5	0.007192625164094579
21412	6	-0.11541184282727102
21412	7	-0.07141459084099466
21412	8	-0.0050669433340857495
21412	9	-0.06526089922463996
21412	10	-0.1063720664378991
21412	11	-0.031191951089382997
21412	12	-0.0086820445214002
21412	13	0.009576582902333541
21412	14	0.002840292857854365
21412	15	-0.01604146838563736
21412	16	-0.028665928748381475
21412	17	-0.028654945486351835
21412	18	0.08628848836325886
21412	19	0.05611129640374912
21412	20	0.011333953334649038
21412	21	0.014194257919754705
21412	22	-0.15834587620248897
21412	23	-0.04343636308777832
21412	24	0.02694425599668193
21412	25	-0.06192987368136471
21412	26	-0.017818522025201844
21412	27	0.013110046903236139
21412	28	0.06130764318523774
21412	29	0.0038106726007001157
21412	30	-0.08542545390194789
21412	31	-0.023232956449923847
21412	32	-0.0944232594876766
21412	33	-0.0511569490679733
21412	34	-0.0789820951817859
21412	35	-0.05679097151735846
21412	36	0.10305011650793006
21412	37	0.005285177635350635
21412	38	0.08853331143492937
21412	39	-0.0012079833499143433
21412	40	0.28075913480444825
21501	1	0.07368523269310501
21501	2	0.08757501672140577
21501	3	0.011818955339904846
21501	4	0.046525043258238696
21501	5	0.02230980059153609
21501	6	0.013227131812250548
21501	7	-0.05661002531547865
21501	8	0.013538674407946871
21501	9	0.07239047679178157
21501	10	0.06900741711633174
21501	11	-0.00670891195275658
21501	12	-0.12507061862948632
21501	13	-0.02385491467671841
21501	14	0.12623594686974116
21501	15	0.008530380382218539
21501	16	-0.07788777875957464
21501	17	0.08870342979472667
21501	18	0.017690153010981646
21501	19	-0.0056682354629273846
21501	20	0.09126439763146976
21501	21	0.09175348506281722
21501	22	0.025440327043682487
21501	23	0.019213503164920098
21501	24	-0.24681853703069834
21501	25	-0.0479245948368856
21501	26	0.04829847223059147
21501	27	0.06071650759140823
21501	28	-0.017683508424589434
21501	29	0.04164297219927704
21501	30	0.10139661079120543
21501	31	-0.0681181725303901
21501	32	0.06672114070768487
21501	33	-0.05825375104835473
21501	34	0.011949174978973076
21501	35	0.011910217302386172
21501	36	0.16332015709746628
21501	37	0.08353777947449004
21501	38	0.10949947775671376
21501	39	0.08166825543332834
21501	40	-0.10460412175397238
21502	1	-0.0022061526681333987
21502	2	0.04150782604087411
21502	3	0.01011477325488741
21502	4	-0.029283838316398914
21502	5	0.021126350145394213
21502	6	0.009820447963733159
21502	7	0.10470285693666881
21502	8	0.0436169337023955
21502	9	-0.10386802521502148
21502	10	0.05774993506468462
21502	11	-0.048596806950136795
21502	12	-0.007822151838858815
21502	13	0.013449903376390182
21502	14	-0.03549751985871552
21502	15	0.082504854954081
21502	16	0.06351446971225982
21502	17	0.009372930379647926
21502	18	0.006909210142254096
21502	19	0.111445301509697
21502	20	-0.03474677785089142
21502	21	-0.0025125521778122106
21502	22	0.08464040662370564
21502	23	-0.05742058430791985
21502	24	0.1018648134363147
21502	25	0.0272037565223755
21502	26	0.013104427001692898
21502	27	-0.14601279575936843
21502	28	-0.1526763688647037
21502	29	-0.10277747336496645
21502	30	-0.027149091469631514
21502	31	-0.1279161123688013
21502	32	0.04717913085884362
21502	33	0.015250326445425344
21502	34	-0.10014891730426712
21502	35	0.003819903942627434
21502	36	-0.05172899600574965
21502	37	0.08938407407970317
21502	38	0.05010996337525597
21502	39	-0.15514613096980412
21502	40	-0.08592617775597944
21503	1	-0.02480832271969291
21503	2	-0.03886036248159641
21503	3	0.004626471115173558
21503	4	-0.014602478071488179
21503	5	0.07675511984818328
21503	6	0.036244092458510124
21503	7	-0.010702157870198903
21503	8	0.002468180647611007
21503	9	-0.16825861963131672
21503	10	0.04214918455304684
21503	11	0.020349355258481694
21503	12	-0.034387851673393754
21503	13	-0.004721356244019148
21503	14	-0.10564718301358056
21503	15	0.07679612211473597
21503	16	-0.06272120904876033
21503	17	-0.0462904663679069
21503	18	-0.010421034571294285
21503	19	-0.117487266627883
21503	20	0.012167293701757842
21503	21	-0.02579358121926134
21503	22	-0.028253556243939215
21503	23	-0.00586868461756751
21503	24	-0.024098409601712945
21503	25	-0.10285542363082101
21503	26	-0.15731473255028305
21503	27	-0.060072579045488794
21503	28	-0.05715924387899207
21503	29	0.06659489358804649
21503	30	0.03863242663518207
21503	31	-0.05196294706836113
21503	32	0.06075134985501762
21503	33	-0.1195004002734592
21503	34	0.0558216961282767
21503	35	-0.07718685720243457
21503	36	-0.11203986513461217
21503	37	0.031564854656437547
21503	38	-0.154438306046373
21503	39	-0.09204620140855013
21503	40	0.08016990921522194
21504	1	-0.03314742509496682
21504	2	-0.0314174557742497
21504	3	0.0028438540081161534
21504	4	0.0537630282032282
21504	5	-0.006352619790629177
21504	6	-0.04612434473667548
21504	7	-0.07340215038785658
21504	8	-0.0055696058468299725
21504	9	-0.18470274845430623
21504	10	-0.08617498010428193
21504	11	0.007477538539426121
21504	12	-0.08540646113093686
21504	13	0.09455851902333734
21504	14	-0.028077892157469364
21504	15	-0.0024713567341692055
21504	16	-0.15258378339188283
21504	17	-0.021892980164736286
21504	18	0.017690153010981646
21504	19	-0.19877767379529132
21504	20	-0.26773965564009927
21504	21	-0.05184813624580897
21504	22	-0.04288625083703579
21504	23	-0.00569531038241422
21504	24	-0.08852998990828809
21504	25	-0.0054292176726775665
21504	26	-0.1258252683432559
21504	27	-0.042092643871086466
21504	28	-0.1334192667740055
21504	29	-0.12041679317008658
21504	30	-0.14512311078652118
21504	31	-0.17508276210983809
21504	32	0.016374667553826328
21504	33	-0.17387965438372532
21504	34	-0.1773892286363008
21504	35	-0.26347853748332284
21504	36	-0.17980732622775975
21504	37	-0.13217990696295345
21504	38	0.12105829258559453
21504	39	-0.12512564728391595
21504	40	-0.02676905887024361
21505	1	-0.030815970106992552
21505	2	-0.013959368835038788
21505	3	0.002283309482990603
21505	4	-0.03791071672513624
21505	5	-0.004939825656069985
21505	6	-0.03647504318121264
21505	7	-0.02645461291677975
21505	8	-0.07609195802212554
21505	9	0.041762283587857496
21505	10	0.03605398972450047
21505	11	0.015741114847124038
21505	12	0.049014099924704624
21505	13	-0.10858473356064735
21505	14	-0.15234039108985087
21505	15	-0.1805970733871476
21505	16	0.03327371522777156
21505	17	-0.07984074158461141
21505	18	-0.1197775913000072
21505	19	0.006299406961453258
21505	20	-0.04129748924142973
21505	21	0.034828120540751684
21505	22	-0.08997653045022957
21505	23	0.10658245444562908
21505	24	-0.057589869162910645
21505	25	-0.0014238946254323537
21505	26	-0.04718280520668827
21505	27	-0.05305870662709111
21505	28	0.04874697726370414
21505	29	-0.14552352579874395
21505	30	0.03254378783127976
21505	31	-0.15249430067550662
21505	32	-0.06204984110377154
21505	33	-0.14093681627072385
21505	34	0.0391136958465097
21505	35	-0.11759187126600068
21505	36	-0.09617952881904301
21505	37	-0.1588213746819278
21505	38	-0.13667785327894677
21505	39	-0.14293949539148088
21505	40	-0.03140603920282814
21506	1	-0.04305145753196271
21506	2	-0.1685737191340806
21506	3	-0.002060219015714182
21506	4	-0.04529454557010126
21506	5	-0.08766191038693094
21506	6	0.017163208905586202
21506	7	-0.05469246664044647
21506	8	-0.026199554058031538
21506	9	-0.12166632583174675
21506	10	-0.0733625629690664
21506	11	-0.011395338092839324
21506	12	0.024357918783451282
21506	13	0.08028396128451476
21506	14	-0.14398914769757454
21506	15	-0.02624323303633247
21506	16	-0.08270070052439848
21506	17	0.012068389289069614
21506	18	-0.02270608946015784
21506	19	-0.0048943798762834945
21506	20	-0.012891389509533724
21506	21	-0.0788519081153467
21506	22	-0.08013413896890853
21506	23	-0.15703952883818317
21506	24	-0.06403123068432848
21506	25	-0.20163985694963316
21506	26	-0.22142006618208399
21506	27	-0.0837286989668371
21506	28	0.012531614583501494
21506	29	-0.014367785816247647
21506	30	-0.04310783181376365
21506	31	-0.1291724835721766
21506	32	-0.16752827050483887
21506	33	-0.07353761155118832
21506	34	-0.008108549532643394
21506	35	-0.2835191317547867
21506	36	-0.3733667464203023
21506	37	-0.021643974201133176
21506	38	-0.1666527502027435
21506	39	-0.029500306525442
21506	40	-0.04763699111711617
21507	1	-0.020231211400595583
21507	2	-0.01399426625019018
21507	3	-0.02423296626486504
21507	4	0.006772543493028138
21507	5	-0.026116119265982007
21507	6	-0.0132177794367081
21507	7	-0.08880850116644723
21507	8	-0.07058866953366305
21507	9	-0.04232862858314235
21507	10	-0.0841659114243356
21507	11	-0.019945049649130908
21507	12	0.00434134281206866
21507	13	-0.17808615452918275
21507	14	-0.10132646871524997
21507	15	-0.13981351460973457
21507	16	-0.10234984462198327
21507	17	-0.03276098246738002
21507	18	0.014222087414523799
21507	19	-0.1030756724702826
21507	20	0.037378645179259706
21507	21	-0.0393634042333062
21507	22	-0.10535578455958472
21507	23	0.057359521305876626
21507	24	-0.20584989484541438
21507	25	-0.11244560201632225
21507	26	-0.03770399565404148
21507	27	-0.11656480265278191
21507	28	0.01632843351757174
21507	29	-0.22600866455842095
21507	30	-0.027747037488978776
21507	31	-0.20170873280058288
21507	32	-0.23152502669159247
21507	33	-0.09944337311027596
21507	34	-0.07796895316890584
21507	35	-0.1446252078740642
21507	36	-0.22830474899172515
21507	37	-0.16270966785150165
21507	38	-0.16401608464472872
21507	39	-0.09073087907158595
21507	40	-0.052593233095656444
21508	1	-0.0886646255166248
21508	2	-0.04508982374597892
21508	3	-0.01983887727334377
21508	4	-0.047633717301796
21508	5	-0.017452719266525918
21508	6	-0.16211769321410685
21508	7	0.001572238280800775
21508	8	-0.09418666819000521
21508	9	0.009143479627589102
21508	10	-0.02151750382260076
21508	11	-0.08150513483815303
21508	12	0.09596816212266646
21508	13	-0.06114538429202554
21508	14	-0.031956709730557975
21508	15	0.012615202142200133
21508	16	-0.07344476953949197
21508	17	0.05227409479851275
21508	18	0.003364510500631468
21508	19	-0.11840820250225192
21508	20	-0.023361157280703537
21508	21	-0.1000623954473312
21508	22	-0.06794267000173448
21508	23	-0.019035713715069846
21508	24	0.006151864464335688
21508	25	-0.04801879415115451
21508	26	-0.11437867903358523
21508	27	-0.05335770345083546
21508	28	0.014381395007397657
21508	29	-0.03841478945547294
21508	30	-0.12409740245248457
21508	31	-0.11467168959602247
21508	32	-0.1928075180063118
21508	33	-0.09407843956624617
21508	34	-0.026025073699742052
21508	35	0.03969681197586539
21508	36	-0.1314635819844625
21508	37	-0.0038849396869409247
21508	38	-0.25359940392761615
21508	39	-0.046931496249435156
21508	40	0.005959888989089279
21509	1	-0.038815716482275775
21509	2	-0.032081962167929134
21509	3	-0.06620744227275566
21509	4	0.02868489476204772
21509	5	0.0015351530575706818
21509	6	0.02903863745695645
21509	7	0.024012680565263622
21509	8	-0.05395112383834544
21509	9	-0.0418825451852598
21509	10	-0.030416822297311796
21509	11	0.025742181681259524
21509	12	0.0762470542299809
21509	13	-0.021414823114326964
21509	14	0.015413741885993204
21509	15	-0.09543150274159728
21509	16	0.09881004093022483
21509	17	-0.13533674900816806
21509	18	-0.04205822101395995
21509	19	0.11317253622753043
21509	20	-0.021030659932876006
21509	21	-0.029898518307717836
21509	22	-0.17848904159663448
21509	23	-0.13067642594213424
21509	24	-0.15194933590687043
21509	25	-0.0750454205977249
21509	26	-0.15996432106459935
21509	27	-0.08473258071047951
21509	28	0.006667788245501072
21509	29	-0.004070311400660387
21509	30	0.06951301325550929
21509	31	0.058450882019620565
21509	32	-0.08148864490733132
21509	33	-0.052414334989954625
21509	34	-0.16538065265760338
21509	35	-0.24881474103087697
21509	36	-0.09601526524205894
21509	37	-0.16001678676706632
21509	38	0.08826721517218061
21509	39	-0.25400636803913557
21509	40	-0.13949499378301056
21510	1	-0.11562898758737106
21510	2	0.058605096438302695
21510	3	-0.04033232861785763
21510	4	0.027753397978933947
21510	5	0.07183093650649397
21510	6	-0.016037302452865276
21510	7	-0.09245032914601836
21510	8	-0.055451850199872865
21510	9	-0.03940929498901369
21510	10	-0.10483391426667055
21510	11	-0.10963097679378109
21510	12	-0.0917510814476401
21510	13	-0.11403812601455598
21510	14	-0.06956607180800489
21510	15	0.0011272411861540377
21510	16	0.05555127037112584
21510	17	-0.12899225892254407
21510	18	-0.09870055845399861
21510	19	0.04411661090693997
21510	20	-0.15548589909052168
21510	21	-0.01871036381488267
21510	22	-0.034312329965011656
21510	23	-0.09547356525175843
21510	24	-0.089532981642229
21510	25	-0.1704268551198993
21510	26	-0.14878713241864006
21510	27	-0.2065980307662798
21510	28	-0.2625781476457618
21510	29	-0.030728142026127614
21510	30	-0.17774888540545675
21510	31	-0.17580536065057117
21510	32	-0.2949427346254794
21510	33	-0.21920775950593452
21510	34	0.03238838462961269
21510	35	-0.06045758141636526
21510	36	-0.08823252169794671
21510	37	-0.05952810377942086
21510	38	-0.18611965646210393
21510	39	-0.178982731056756
21510	40	-0.2628365283736045
21511	1	-0.15198035127870213
21511	2	-0.05170791952716769
21511	3	-0.02112893199687349
21511	4	-0.05434285222981572
21511	5	-0.019242238759908048
21511	6	0.0848765142951251
21511	7	-0.042134055425492534
21511	8	-0.14413789721849213
21511	9	-0.1341954060932693
21511	10	-0.07639585151211037
21511	11	-0.045222033104408865
21511	12	0.042326846356885994
21511	13	-0.047483259578399384
21511	14	0.08580942970939986
21511	15	0.044168520068907924
21511	16	-0.07707082874495086
21511	17	-0.056672502238214406
21511	18	-0.04700239726971489
21511	19	-0.1255498158974433
21511	20	-0.14222943363323992
21511	21	-0.16806225000986075
21511	22	-0.036098703054733505
21511	23	-0.13235909925153777
21511	24	-0.02381170490322404
21511	25	-0.174273047590205
21511	26	-0.14776018602349694
21511	27	-0.030529898684314105
21511	28	-0.3470178216422184
21511	29	0.016533216093627345
21511	30	-0.05653086165451526
21511	31	-0.04732113420286055
21511	32	-0.07386261476460021
21511	33	-0.057788317222218666
21511	34	-0.14442016163722116
21511	35	-0.03492007963381383
21511	36	0.09959422689903619
21511	37	0.03948677815907331
21511	38	-0.0594179966522006
21511	39	-0.06725527618669247
21511	40	-0.21227519075200263
21512	1	-0.10013054604721106
21512	2	-0.040114237361617455
21512	3	0.024186381532516066
21512	4	0.0034525136343184215
21512	5	-0.08974340010223969
21512	6	-0.10652624847715941
21512	7	-0.1186352101599013
21512	8	0.04606982281705996
21512	9	-0.07036832881031785
21512	10	-0.1363933900610732
21512	11	-0.17827874229305252
21512	12	0.01305069467863973
21512	13	-0.020445706756319737
21512	14	-0.052338848761657175
21512	15	-0.06296068463461069
21512	16	0.008186070751854402
21512	17	-0.09880634900710561
21512	18	0.02792078563427225
21512	19	-0.04325962129131966
21512	20	-0.06129243308727439
21512	21	-0.026014714875401523
21512	22	-0.04196854789597637
21512	23	-0.03474107772733959
21512	24	-0.0034264431591921607
21512	25	-0.0172081166769118
21512	26	-0.12720153186598537
21512	27	-0.20618269467416894
21512	28	-0.14878120099919556
21512	29	-0.1797081245953862
21512	30	-0.22013859209435083
21512	31	-0.1475216979496068
21512	32	-0.14818277155600867
21512	33	-0.0056952643977439266
21512	34	-0.11309917821120763
21512	35	-0.06950593868457133
21512	36	-0.11725561640803761
21512	37	-0.13724895539631632
21512	38	-0.19112763867039462
21512	39	-0.10248538036427135
21512	40	-0.2579987687010856
21601	1	0.07199855859493098
21601	2	-0.067417053525201
21601	3	0.07201562224884483
21601	4	-0.0038854973428890105
21601	5	0.030237217200198785
21601	6	9.039034284228364E-4
21601	7	0.06390546586590773
21601	8	0.15616650169419444
21601	9	0.05978836540328558
21601	10	-0.055113569599299694
21601	11	0.030552790537335284
21601	12	0.07478632188293943
21601	13	0.04409721381864529
21601	14	0.081647864561468
21601	15	0.12676968343416917
21601	16	0.08159494443425785
21601	17	0.12195674307147897
21601	18	0.12206000231746827
21601	19	0.13120618950706842
21601	20	0.09273859300612486
21601	21	0.014777756976343426
21601	22	0.12578555796925173
21601	23	0.12539345268923796
21601	24	0.1427391624443004
21601	25	0.02622848032338254
21601	26	0.06984638865814219
21601	27	0.08018200578316481
21601	28	0.09305313103681101
21601	29	0.10772116497747675
21601	30	0.05747436963792296
21601	31	0.22840236649449253
21601	32	-0.03040991560870765
21601	33	0.2361483380884266
21601	34	0.074168721907661
21601	35	0.16499931481864394
21601	36	0.19842102779858095
21601	37	-0.0041053044285845885
21601	38	0.23763254964391223
21601	39	0.18780554318372822
21601	40	0.2743929101399303
21602	1	0.04697122592640213
21602	2	0.059380631060797384
21602	3	0.04774516424567565
21602	4	0.07283755283314974
21602	5	-0.0447126417058179
21602	6	0.12107099776606844
21602	7	0.14088163964176914
21602	8	0.1590661514865772
21602	9	0.20958550770414774
21602	10	0.023548976781995634
21602	11	0.06957360704776505
21602	12	0.13949087632924062
21602	13	0.11085031432923387
21602	14	0.10850969979414771
21602	15	0.13337523433720833
21602	16	0.13753315388237297
21602	17	0.11261425911850154
21602	18	0.06236604708063709
21602	19	0.06950778535065183
21602	20	0.06881905527377086
21602	21	0.13964207189314237
21602	22	0.09525282304512928
21602	23	0.06832593054556213
21602	24	0.06697972195475899
21602	25	0.04695460695042186
21602	26	0.014264715811826534
21602	27	0.10126469850533937
21602	28	0.14870644540423683
21602	29	0.16174511373827016
21602	30	0.16695512238203492
21602	31	0.17388742157123005
21602	32	0.17339476899642392
21602	33	0.1406846421205401
21602	34	0.1701020066637895
21602	35	0.36363086018653235
21602	36	0.17442086899285414
21602	37	0.10848550549198421
21602	38	0.24341869226800128
21602	39	0.19789237832068807
21602	40	0.1178218468671588
21603	1	0.03322900629141401
21603	2	0.11093894301745166
21603	3	-0.003391344777309513
21603	4	0.06742760036294371
21603	5	-0.007184254968102266
21603	6	0.11639086432440848
21603	7	0.17926394742757168
21603	8	0.04538126506551521
21603	9	0.03885719197325699
21603	10	0.10219063539909001
21603	11	0.07548188669951372
21603	12	0.2408370473981165
21603	13	-0.016086460809425773
21603	14	0.07006654043819793
21603	15	0.1212009221758521
21603	16	-0.0025625134218572043
21603	17	0.19408923401022804
21603	18	0.08283664321812267
21603	19	0.22146316008665679
21603	20	0.0999291639054789
21603	21	0.08543675827579023
21603	22	0.09312302369590952
21603	23	0.06871900733754899
21603	24	0.12319914802010601
21603	25	0.06689326400815787
21603	26	0.02967167801569559
21603	27	0.15263831223687419
21603	28	0.09638607404552602
21603	29	0.12332183331498925
21603	30	0.0539565566557485
21603	31	0.026586458920348832
21603	32	0.18833632379232768
21603	33	0.12487394195268564
21603	34	0.2707777580391735
21603	35	0.09408109793432118
21603	36	0.07769727909811763
21603	37	0.10575812576320942
21603	38	0.12766933776061506
21603	39	0.06420906513499602
21603	40	0.3258186254160833
21604	1	0.05387391612728365
21604	2	0.09705687978243205
21604	3	0.09742904367250915
21604	4	0.014073544952186268
21604	5	0.014578950190593076
21604	6	0.16235174059926294
21604	7	0.16064924477331743
21604	8	0.2769038880397119
21604	9	0.1681699236937959
21604	10	0.17178894122340438
21604	11	0.08893724584279994
21604	12	0.23034827836163174
21604	13	0.14346221817839933
21604	14	0.2306929997382383
21604	15	-0.04455733042794918
21604	16	0.0054609172190751565
21604	17	0.20859069072743353
21604	18	-0.008256820454697333
21604	19	0.1562031205683141
21604	20	0.11961970215144646
21604	21	0.1117879642658508
21604	22	0.1996013333772595
21604	23	0.16197945686779747
21604	24	0.05473963811398619
21604	25	0.1587360122871857
21604	26	0.036779219190641754
21604	27	0.22159094483965447
21604	28	0.18992472922420234
21604	29	0.18002682255706048
21604	30	0.3027322999140196
21604	31	0.176832733828995
21604	32	0.19957017000119492
21604	33	0.176538109794258
21604	34	0.17139729789918334
21604	35	0.23057817605397446
21604	36	0.17780616354120582
21604	37	0.1187486259344297
21604	38	0.2857163954124573
21604	39	0.24697962916407334
21604	40	0.13910852981462085
21605	1	0.11806022683446926
21605	2	0.052183264332274604
21605	3	0.058519642934083294
21605	4	0.03679436290163096
21605	5	0.0480921566660264
21605	6	0.13934691242545227
21605	7	0.043637032333670334
21605	8	-0.0036982136359497986
21605	9	0.2050912528616493
21605	10	0.21950265891724285
21605	11	0.0051542296542166355
21605	12	0.0758467163053993
21605	13	0.015373606988397626
21605	14	0.057446762873709645
21605	15	0.06904675931928494
21605	16	0.06907920747752172
21605	17	0.10066680546756857
21605	18	-0.002860626191704796
21605	19	-0.050272312547278375
21605	20	0.16506133805033585
21605	21	0.12456842436241544
21605	22	0.06043632343689609
21605	23	0.012585318451542093
21605	24	0.11351006748580517
21605	25	0.043330043520562356
21605	26	0.14696370471079945
21605	27	0.08515674994957578
21605	28	0.14435519074675796
21605	29	0.16427323913328706
21605	30	0.23124061708837473
21605	31	0.024106165711692995
21605	32	0.1178241854315587
21605	33	0.10974547773965071
21605	34	0.0989608741544501
21605	35	0.15161659920146775
21605	36	-0.0053409277373717146
21605	37	0.07511313652008056
21605	38	-0.004668271526981016
21605	39	0.1236263501578918
21605	40	0.07721615617266053
21606	1	-0.05485052295252402
21606	2	-0.0431303249114805
21606	3	0.06123629755183302
21606	4	0.04324623607815781
21606	5	0.00480835299454796
21606	6	0.036622108650696816
21606	7	0.03428639911996356
21606	8	0.04852166514332623
21606	9	0.057956125315236307
21606	10	-0.06705946186455947
21606	11	0.023717767259746836
21606	12	5.50038579547163E-4
21606	13	-0.033246200142841076
21606	14	0.09491537651653204
21606	15	-0.07103135962936591
21606	16	-0.040315398910124145
21606	17	-0.016104401704978955
21606	18	0.13970629371740984
21606	19	-0.026187922781971906
21606	20	-0.03425130879585936
21606	21	0.07355357191863732
21606	22	0.04972195703788884
21606	23	0.0017898639060831556
21606	24	0.08510097657671167
21606	25	0.07008351170625104
21606	26	-0.14418668990027328
21606	27	-0.011177435898680699
21606	28	-0.06826561653009833
21606	29	0.12109599148550387
21606	30	-0.059637245167131425
21606	31	-0.11218936782109523
21606	32	-0.023067777449895743
21606	33	0.024576557663898768
21606	34	0.008845885386350005
21606	35	-0.1004596496118424
21606	36	0.008471815532502092
21606	37	-0.11492642524668639
21606	38	0.07389426413615041
21606	39	-0.10335799498759712
21606	40	-0.3404631234606299
21607	1	0.026815665336801686
21607	2	0.06003577205125765
21607	3	0.07396657100971638
21607	4	-0.0076109291446790905
21607	5	0.07269531677703256
21607	6	0.10034621104084351
21607	7	0.10310130622777791
21607	8	0.05747199652835633
21607	9	0.016262604284030147
21607	10	-0.02614906628998881
21607	11	0.07912527952360193
21607	12	0.01682280499223765
21607	13	0.04945980653704396
21607	14	0.2399703681666736
21607	15	0.15981191090607183
21607	16	0.21472974251561538
21607	17	0.09226209187606571
21607	18	0.0183551169091416
21607	19	-0.09167560673980546
21607	20	-0.010736344282761934
21607	21	-0.04769747181374839
21607	22	0.016969308566956443
21607	23	0.13296321480891748
21607	24	0.12915431130168997
21607	25	0.012610387815222168
21607	26	-0.08341872276118067
21607	27	0.04862902379114331
21607	28	0.07641829168013459
21607	29	0.11052526418460218
21607	30	0.02155274841867083
21607	31	0.01786462319869031
21607	32	0.0644176775474179
21607	33	-0.005254607292577873
21607	34	0.16467784107087624
21607	35	0.042222035791361634
21607	36	0.02731250515280692
21607	37	0.07033936225474946
21607	38	0.0703861900736058
21607	39	0.02706347507582052
21607	40	0.17270598209240973
21608	1	-0.06740536303177436
21608	2	0.026156094690708898
21608	3	0.003962187215520885
21608	4	-0.01175562944946762
21608	5	-0.01578900181593923
21608	6	0.01426786103728972
21608	7	0.029476473869721076
21608	8	0.02099250823315657
21608	9	-6.863334501687746E-4
21608	10	0.07808855810301907
21608	11	0.04021683127950837
21608	12	0.05222137442598296
21608	13	0.02519547317110238
21608	14	0.13481040842348335
21608	15	0.06533878999881892
21608	16	0.12422445905246349
21608	17	0.14720396679462056
21608	18	0.05996793396649025
21608	19	0.06143880443929106
21608	20	-0.11488029716525716
21608	21	0.027446252617501443
21608	22	0.043333248626289844
21608	23	0.05170728214451259
21608	24	0.05913733506679364
21608	25	-0.01995585735944161
21608	26	0.08981922510886164
21608	27	0.005755992571430113
21608	28	0.15172451308031043
21608	29	0.005816251693886443
21608	30	0.10736228623323285
21608	31	0.07117361905862651
21608	32	0.11789966745236313
21608	33	-0.015083746610031312
21608	34	0.06833555637658151
21608	35	0.18091851123568858
21608	36	0.039366346653110895
21608	37	0.08438621897895615
21608	38	0.009221772453152255
21608	39	0.09953430459062673
21608	40	0.15458457265698655
21609	1	0.06318416946521666
21609	2	0.05043800321961456
21609	3	0.029800967860065697
21609	4	-0.01857747311679603
21609	5	0.009656187563411578
21609	6	0.09174346708482517
21609	7	0.19992603041141876
21609	8	0.13654879806048115
21609	9	-0.003151057023167425
21609	10	0.0655211728083458
21609	11	0.08725293113021593
21609	12	-0.09587057853581626
21609	13	0.10130071753175685
21609	14	0.06091672584674512
21609	15	0.06362488630639263
21609	16	0.08315806968137451
21609	17	0.11271233324104202
21609	18	0.06143823220095612
21609	19	0.13490747323831442
21609	20	0.05916908072163096
21609	21	-0.10315097353590374
21609	22	0.052259266831100604
21609	23	0.11978743766889721
21609	24	0.09782538725475831
21609	25	0.08932168623921655
21609	26	0.19854777047335403
21609	27	0.10284159530538517
21609	28	0.24367964164645173
21609	29	0.16216924241891206
21609	30	0.17730860585848518
21609	31	0.15185616720236084
21609	32	0.16306349208640825
21609	33	0.15048368954265356
21609	34	0.05813353051252079
21609	35	0.1328767621273812
21609	36	0.1685964313213404
21609	37	0.13490615473514111
21609	38	0.09927210746796078
21609	39	0.03863113219943415
21609	40	0.06267825874914479
21610	1	0.08720347931826922
21610	2	-0.027292276889394174
21610	3	0.026693004129388243
21610	4	-0.010444123377887138
21610	5	0.0031639641730372148
21610	6	0.09824064463500548
21610	7	-0.05462341108827928
21610	8	0.05800262468194006
21610	9	0.038991706431538375
21610	10	0.03312665275882409
21610	11	0.021422380450985656
21610	12	-0.008431282221422975
21610	13	0.13325139359183424
21610	14	0.04274933453268659
21610	15	0.10144810970204077
21610	16	-0.07337380729141074
21610	17	0.05214829808600285
21610	18	3.5506607051871697E-4
21610	19	0.09915882456661507
21610	20	0.10521490994850069
21610	21	-0.046267635471757274
21610	22	0.08979458044768762
21610	23	0.13976394010663995
21610	24	0.0511223168600452
21610	25	-0.09783123037823316
21610	26	0.025363490085794638
21610	27	0.11978447179240703
21610	28	0.04662933920819512
21610	29	0.07956096992390371
21610	30	-0.10705280870112688
21610	31	0.14181610953290402
21610	32	0.08340742002369694
21610	33	0.0664765437435264
21610	34	-0.037601372853153237
21610	35	0.023533445900241645
21610	36	0.05636610801810349
21610	37	-0.05821229472184086
21610	38	0.018750475224202034
21610	39	0.07520472847914306
21610	40	0.0751285761422551
21611	1	-0.01216450467203245
21611	2	0.05101883052462597
21611	3	0.007463511854240323
21611	4	0.05656353503170308
21611	5	0.0034821085449117106
21611	6	0.003149772824571073
21611	7	0.09154203711949549
21611	8	0.06550471868646923
21611	9	0.04876078177702681
21611	10	0.01528292083128946
21611	11	0.07709740229908846
21611	12	0.04788724418313706
21611	13	-0.092833882882843
21611	14	0.1030881226150484
21611	15	0.08461386186579745
21611	16	0.02069866200753978
21611	17	0.015921594114395532
21611	18	0.052755244017326675
21611	19	0.18781424542970626
21611	20	0.1397513300605695
21611	21	0.10273305959748313
21611	22	0.04879856009331007
21611	23	0.025059742962440623
21611	24	-0.07295911851539216
21611	25	0.05749290140201424
21611	26	0.13810053826881585
21611	27	0.12260535804862371
21611	28	0.006548514244215653
21611	29	0.015153410542787071
21611	30	0.197272839241883
21611	31	0.07654201389224369
21611	32	0.11625131517659071
21611	33	0.12703075220161253
21611	34	0.060243167054046864
21611	35	0.1112582456018103
21611	36	0.10450930038632578
21611	37	0.1817374775968048
21611	38	0.13606157339463465
21611	39	0.19709399599107513
21611	40	-0.02018524045499248
21612	1	-0.06146075350007152
21612	2	0.05774650898948863
21612	3	-0.019666571193255322
21612	4	0.013520666258926894
21612	5	4.5283819234853695E-4
21612	6	0.04737089696612884
21612	7	0.04835585811917298
21612	8	0.06590197035684042
21612	9	0.14869410671423822
21612	10	0.10231766677049592
21612	11	0.010205028197660226
21612	12	0.15415807499557843
21612	13	0.016172518746337516
21612	14	0.10596708597422122
21612	15	0.15555283607407233
21612	16	-0.03625789301543847
21612	17	0.1364687905926374
21612	18	0.04976573175775911
21612	19	0.18247680899821006
21612	20	0.0873722949223179
21612	21	0.03229754102999749
21612	22	0.05276780162451189
21612	23	0.12539513896705046
21612	24	-0.017056377174235138
21612	25	0.16477370757903032
21612	26	0.15595367575512853
21612	27	0.08489282359256833
21612	28	0.2362727639411446
21612	29	0.11629833978601312
21612	30	0.04040644730684306
21612	31	0.14549705418200176
21612	32	-0.08501267593155148
21612	33	0.13433478049150693
21612	34	0.028259026393861575
21612	35	0.1670003112855909
21612	36	0.08436601007176847
21612	37	0.07399441276137253
21612	38	0.05815045021021348
21612	39	0.14573990746894339
21612	40	0.25349893784152755
22101	1	0.02653410836479253
22101	2	-0.032217891756403105
22101	3	-0.006452029379452995
22101	4	-0.052976241389142587
22101	5	0.0024967113084244374
22101	6	-0.0796172055769162
22101	7	0.014756306353021387
22101	8	-0.14382451308468802
22101	9	-0.1675779279347438
22101	10	0.05431804560449649
22101	11	0.05034471925694106
22101	12	0.12429481337807147
22101	13	0.08418667249404876
22101	14	0.08728603316587424
22101	15	0.05040491174218431
22101	16	0.18421354839222914
22101	17	0.15050522710172487
22101	18	0.16323829454591277
22101	19	0.1218610215076481
22101	20	0.07863540318727047
22101	21	0.13484957879770576
22101	22	-0.28381748146478714
22101	23	0.08181837499041933
22101	24	0.11708239295039391
22101	25	-0.42866083786682196
22101	26	0.17271279528305428
22101	27	0.159489613850198
22101	28	0.045914181760615236
22101	29	0.0034550192779576605
22101	30	-0.3629616465229617
22101	31	0.19051072420421633
22101	32	0.07336498873223718
22101	33	0.15329620110922804
22101	34	0.057254527839390335
22101	35	0.1917825786582199
22101	36	0.05702200873238894
22101	37	0.14883420470239628
22101	38	0.08746213670659841
22101	39	0.26498248287380477
22101	40	0.2979527823721284
22102	1	0.1132970674089222
22102	2	-0.020054326414321366
22102	3	0.010605391262828334
22102	4	0.04685082356128234
22102	5	0.0016453839938108672
22102	6	-0.0020420352398744512
22102	7	-0.04465577019153244
22102	8	0.01337359400040583
22102	9	0.07086630196263144
22102	10	0.013712781442706046
22102	11	0.09943965587127934
22102	12	-0.040957243190241854
22102	13	-0.047444377630810664
22102	14	0.01298137730615423
22102	15	-0.6138899239076139
22102	16	-0.07541149152582705
22102	17	-0.09051751398497032
22102	18	0.1363641460570051
22102	19	0.035662544626774206
22102	20	-0.08434611189833419
22102	21	0.003937846861965966
22102	22	0.09778553800021683
22102	23	0.1445049897371078
22102	24	0.03460745916669339
22102	25	0.17939347884754397
22102	26	0.08266853756349946
22102	27	0.22424845649302938
22102	28	-0.05768534007869164
22102	29	0.1506558074429023
22102	30	-0.12465228612867918
22102	31	0.12665065131089648
22102	32	-0.05671284345010008
22102	33	0.0811967904604387
22102	34	0.015896723191396234
22102	35	0.12742324854794163
22102	36	0.15660895293323307
22102	37	0.04625064326873485
22102	38	0.019203300367806264
22102	39	0.1012771529001455
22102	40	0.19956331837241237
22103	1	0.019693947865683015
22103	2	-0.017286144134146753
22103	3	-0.017927566021064933
22103	4	0.012321976729573692
22103	5	0.03064991578807863
22103	6	0.0557050685907825
22103	7	0.10195977311401805
22103	8	0.13178394269403526
22103	9	0.014066102848175888
22103	10	-0.15332060019564864
22103	11	-0.014287027617250203
22103	12	0.009010172239520386
22103	13	0.09621785890617929
22103	14	-0.022802106537973543
22103	15	0.08091459566499282
22103	16	0.03504984949687184
22103	17	0.045117784200428446
22103	18	0.07920207003687807
22103	19	0.004007743740835679
22103	20	-0.16338573988417693
22103	21	-0.029484399953105367
22103	22	0.1073154587260916
22103	23	0.08463850001585627
22103	24	-0.01236862307802511
22103	25	-0.01211557412411679
22103	26	0.02522830502100959
22103	27	0.006244954189718044
22103	28	0.30426107761589094
22103	29	0.09323125461775561
22103	30	0.12849613539652438
22103	31	-0.05965827345755059
22103	32	-0.2175058059658923
22103	33	-0.19124085594553009
22103	34	-0.06366527351393358
22103	35	-0.06362320592344162
22103	36	0.05337724278875555
22103	37	-0.08179348947049192
22103	38	0.09628861682026013
22103	39	0.04014348969035808
22103	40	-0.015535523844292243
22104	1	0.09835798618953007
22104	2	0.04406240939359307
22104	3	0.016289199993973824
22104	4	-0.026260540548872058
22104	5	0.06980963160342313
22104	6	0.07242835145851956
22104	7	0.08557339886424131
22104	8	0.09822159162331445
22104	9	0.04591602494443947
22104	10	-0.011227407140097512
22104	11	0.09244419290864414
22104	12	-0.04665500233593889
22104	13	-0.029403181347291252
22104	14	0.09366513677736776
22104	15	0.18959507880561688
22104	16	0.053142918440599374
22104	17	0.008733774359463098
22104	18	-0.028854711908465447
22104	19	0.10600904691499125
22104	20	0.009431963803557153
22104	21	0.044528351358607665
22104	22	0.061925879170608766
22104	23	0.0965759366589296
22104	24	0.18395342511270485
22104	25	0.10133271257570442
22104	26	0.0708517482789901
22104	27	0.1062372496600048
22104	28	0.11714246084542168
22104	29	0.04680941270239458
22104	30	0.053313636409860976
22104	31	0.10011092718829673
22104	32	0.2529858190913714
22104	33	0.10816910936217283
22104	34	0.19046376137136178
22104	35	0.14121635534250032
22104	36	0.21026821729928713
22104	37	0.18282939393382946
22104	38	0.10217981960069977
22104	39	0.04273711973497285
22104	40	-0.07291106231235034
22105	1	0.027725662149055808
22105	2	0.0667397499910436
22105	3	0.05656130268214099
22105	4	0.10977865963653954
22105	5	0.09077182518826987
22105	6	-0.09242506454856425
22105	7	0.031511542768640766
22105	8	0.02318627113552907
22105	9	0.09703818462161706
22105	10	0.12273891695752326
22105	11	-0.3046380966844353
22105	12	0.007849828236842882
22105	13	0.015446853417593331
22105	14	0.07763328642828782
22105	15	0.2083595443312376
22105	16	0.11467382743914811
22105	17	0.02865691062828546
22105	18	-0.11042773562795816
22105	19	0.058398061211455854
22105	20	0.011097424017606272
22105	21	-0.035374449833874166
22105	22	0.09949814726977735
22105	23	0.10978698691432243
22105	24	0.08319516999267051
22105	25	0.1322752854983662
22105	26	0.21092494187044508
22105	27	0.17485534348448795
22105	28	0.20812066372448612
22105	29	0.11277380410612636
22105	30	0.25454533344346686
22105	31	0.08960425476460898
22105	32	0.2291966979820117
22105	33	0.21035539373679768
22105	34	0.15265218183240137
22105	35	0.15501934882513524
22105	36	0.1619269188849799
22105	37	0.18328731788005115
22105	38	0.20913984613900993
22105	39	0.20674045766966032
22105	40	0.1555226035688122
22106	1	-0.032658085029272144
22106	2	0.020746522000070655
22106	3	1.27894104263504E-4
22106	4	-0.028765358422152332
22106	5	0.03800658816795277
22106	6	0.10622053364556905
22106	7	0.06932192651581914
22106	8	0.10219304314455968
22106	9	0.06543547581800624
22106	10	-0.05897665866324786
22106	11	0.029447682096602534
22106	12	-8.973500927282885E-4
22106	13	0.0978396299412907
22106	14	0.12419084850503737
22106	15	-0.0015727355784704855
22106	16	0.05259707800347968
22106	17	0.07069980001880083
22106	18	-0.5076255931016718
22106	19	-0.05255713993231126
22106	20	0.07693584320681168
22106	21	0.14195204650361148
22106	22	0.061486431802471486
22106	23	0.036402849177939345
22106	24	0.15799054114705768
22106	25	0.11788070463469325
22106	26	-0.300788295499018
22106	27	0.08119422788175967
22106	28	0.12461477104803009
22106	29	0.10385318285734257
22106	30	0.09739245646676409
22106	31	-0.12435971532213586
22106	32	0.2098120026943917
22106	33	0.01030660477805867
22106	34	0.03138007953677402
22106	35	0.17224850989000373
22106	36	-0.005254290276127449
22106	37	0.12736197084197443
22106	38	0.07242427549754638
22106	39	-0.043010574676451085
22106	40	0.23711618355279995
22107	1	-0.023370678539510692
22107	2	0.00467369656209371
22107	3	0.03366059355285955
22107	4	0.03794052693581307
22107	5	0.07525646923474483
22107	6	0.053994247650315685
22107	7	0.07328320058581994
22107	8	0.12405408445668797
22107	9	0.08566242273069236
22107	10	-0.10021974217830376
22107	11	0.10336890201607929
22107	12	0.10657381059960613
22107	13	-0.01461674791190859
22107	14	0.10597483067623159
22107	15	0.0854681742525969
22107	16	0.19325635112202377
22107	17	0.14465127207667905
22107	18	0.15733801224640587
22107	19	0.10676340806539741
22107	20	0.12775645448046902
22107	21	0.08044167144287684
22107	22	0.15888157835716754
22107	23	0.206998733007282
22107	24	0.10446898480611111
22107	25	0.1117191038368972
22107	26	0.21296799575080883
22107	27	0.15661928156095684
22107	28	0.06863472639214052
22107	29	0.11249875608069715
22107	30	0.17995903916887102
22107	31	0.23431926897715272
22107	32	0.11476602335562802
22107	33	0.19253925298458086
22107	34	0.2690544770489183
22107	35	0.3296483791189928
22107	36	0.189467354255477
22107	37	0.21156035607842227
22107	38	0.1715347021103355
22107	39	0.1535205730144753
22107	40	0.2829348714092532
22108	1	-0.11134804770499684
22108	2	-0.09773082960481005
22108	3	-0.03281748282620711
22108	4	0.021533171914597915
22108	5	-0.045252724541775535
22108	6	0.03277784029528874
22108	7	-0.016391481168064104
22108	8	0.0768122174128365
22108	9	0.0341772742158426
22108	10	0.07799807960387284
22108	11	-0.012897010289435684
22108	12	0.09582416420639106
22108	13	-0.02225465455971687
22108	14	0.04572023378796786
22108	15	-0.08171711570496853
22108	16	-0.037012390037808984
22108	17	0.09656074873863218
22108	18	-0.002209371063351284
22108	19	0.05499537411914446
22108	20	0.03420302443458212
22108	21	-0.0011413499865184917
22108	22	0.13136042100104106
22108	23	0.005004763038940041
22108	24	0.0658973319766929
22108	25	0.11021529385389073
22108	26	0.042761536703253
22108	27	0.1395267279039416
22108	28	0.11253163944793698
22108	29	-0.2154536653296688
22108	30	-0.062000750762393864
22108	31	-4.230716508857313E-5
22108	32	0.052781554275988185
22108	33	0.03133540432182258
22108	34	-0.004897701290367706
22108	35	-0.014789503373293655
22108	36	-0.18703619042032216
22108	37	0.20965048171751022
22108	38	-0.11593813517277596
22108	39	-0.2345847096701945
22108	40	-0.0835337944884813
22109	1	0.034368138820486394
22109	2	0.06815743624040849
22109	3	-0.03572516489876065
22109	4	-0.02953044376373981
22109	5	0.023117218042543186
22109	6	-0.026543122856921286
22109	7	0.012637260215385027
22109	8	0.09932453075597181
22109	9	-0.021834600263531456
22109	10	-0.011532923185846755
22109	11	-0.06464156362675766
22109	12	-0.05489003764857614
22109	13	0.1463663069153185
22109	14	-0.07035671552186784
22109	15	-0.05247369446843919
22109	16	-0.03158445594004888
22109	17	-0.04198490706918534
22109	18	0.03820467034078945
22109	19	-0.25795440792158786
22109	20	0.07052878766179305
22109	21	0.038753519258669655
22109	22	-0.04297020982577493
22109	23	0.09720079574354656
22109	24	0.12004544387412608
22109	25	0.10750638295265702
22109	26	0.29700906287636286
22109	27	0.03742547795359741
22109	28	0.0526252639835576
22109	29	0.06243851075519302
22109	30	0.17361370186177538
22109	31	0.10342773007879913
22109	32	0.18188775259339707
22109	33	0.07673658968867869
22109	34	0.10970203005423684
22109	35	0.05387512113659909
22109	36	0.10753842967634597
22109	37	-0.010755982901912375
22109	38	-0.06316162455504326
22109	39	0.0157774647051383
22109	40	0.21091949168894075
22110	1	0.003933165986275355
22110	2	-0.010518251765649467
22110	3	-0.003543129225768382
22110	4	0.015139579960550265
22110	5	-0.011223243146538664
22110	6	0.025153672889381085
22110	7	0.07240833648916123
22110	8	-0.0015569742829413258
22110	9	0.038763798481483036
22110	10	0.023445744607798247
22110	11	-0.058879949804207854
22110	12	0.019085494911536216
22110	13	0.0793294085550258
22110	14	-0.1077610756809051
22110	15	0.12240838949013266
22110	16	-0.0631977173216356
22110	17	0.008140308876406266
22110	18	0.16523092875390688
22110	19	0.017987336265548493
22110	20	0.026880875625558076
22110	21	-0.024375004978914205
22110	22	-0.04896924683123416
22110	23	-0.20844107759766217
22110	24	-0.10493143626591461
22110	25	-0.01283272935605595
22110	26	0.12196354701510614
22110	27	0.03933900353847264
22110	28	0.034857549985908065
22110	29	-0.015479033702234801
22110	30	0.06052552333142813
22110	31	-0.03260384711882125
22110	32	-0.03722053073615683
22110	33	0.07947704324003979
22110	34	0.11606484067235812
22110	35	0.13521269979744943
22110	36	0.011256059691326925
22110	37	0.04463595788071473
22110	38	0.14285931545019537
22110	39	0.09451083437788554
22110	40	0.10031851562101224
22111	1	0.03803838162116335
22111	2	0.022420564416581357
22111	3	0.07409979275228551
22111	4	0.11191506724698641
22111	5	0.041468432045931536
22111	6	0.06295433620574897
22111	7	0.04708107726790445
22111	8	0.03721272951374033
22111	9	0.10210667585165822
22111	10	0.10563252006654977
22111	11	0.11463568086787745
22111	12	0.08881408431641802
22111	13	0.1249095028498175
22111	14	0.12642476386830737
22111	15	0.2679667346676453
22111	16	0.06271255140043763
22111	17	0.0026226592775131508
22111	18	0.09099970139669011
22111	19	0.16194731154891429
22111	20	0.057266548347001844
22111	21	0.13840746802253534
22111	22	0.1266016424118206
22111	23	-0.19940225888922214
22111	24	0.10036566811223224
22111	25	0.1601864615663331
22111	26	0.048210087461029616
22111	27	0.1044914159443735
22111	28	0.22636992432297376
22111	29	0.1946064577044453
22111	30	0.07305253998684691
22111	31	0.030984986803645143
22111	32	0.16366702531257715
22111	33	0.1117952155811821
22111	34	0.058718114452403825
22111	35	0.05368574380629809
22111	36	0.2143558014669864
22111	37	-0.008597970102222519
22111	38	0.0995211759237904
22111	39	0.17608448224900286
22111	40	0.09281291871687358
22112	1	0.018100019052898375
22112	2	-0.03937555156829475
22112	3	-0.048820058693547
22112	4	-0.02827076318274635
22112	5	0.026593275389227955
22112	6	-0.057419681199021966
22112	7	0.10474941340919486
22112	8	-0.12200756003529278
22112	9	0.20881609698313497
22112	10	-0.2731601024164192
22112	11	-0.06180437489349089
22112	12	0.020423314016845495
22112	13	-0.12447710677009383
22112	14	-0.08925483166282788
22112	15	-0.050283484536976175
22112	16	0.058960900671053196
22112	17	-0.04435874390749461
22112	18	0.044205311066285446
22112	19	-0.04608275754872437
22112	20	0.031641143383197345
22112	21	0.031176575271032902
22112	22	0.06757654686238368
22112	23	0.016602647380743463
22112	24	0.04481306492220938
22112	25	0.06233849100027555
22112	26	0.09502586679466418
22112	27	-0.03090239966833508
22112	28	0.13431751766202638
22112	29	0.02910107523421601
22112	30	0.005869332541585948
22112	31	0.12374179096720894
22112	32	0.1270428443972449
22112	33	-0.016836384426561324
22112	34	0.031939581199779354
22112	35	0.10530434623017015
22112	36	0.053217585773438714
22112	37	0.003151889129092922
22112	38	0.030754102151654195
22112	39	0.0341840513216809
22112	40	0.07127066689793793
22201	1	-0.10825961386161254
22201	2	0.055449220543064115
22201	3	-0.020865975175439644
22201	4	-0.051924218467299
22201	5	-0.06308937427817796
22201	6	-0.010252891349303184
22201	7	-0.06912269178912567
22201	8	-0.12591015303848963
22201	9	0.16079703440614423
22201	10	0.03805417449907367
22201	11	0.04218367635066045
22201	12	0.06702731130681627
22201	13	0.08578789076624815
22201	14	0.026449467425621265
22201	15	0.04317318582518226
22201	16	-0.025826762546486748
22201	17	0.23077059829501678
22201	18	-0.025350524464407442
22201	19	0.05840624229115576
22201	20	0.015618031996950776
22201	21	-0.0018434124216355485
22201	22	-0.10617644210418575
22201	23	0.09614599988210415
22201	24	-0.005631102600503368
22201	25	0.09757330446040413
22201	26	-0.004869897042759419
22201	27	-0.03202584414169252
22201	28	0.1298583175233361
22201	29	-0.030356880239793327
22201	30	-0.1946082268320879
22201	31	0.007252947778354724
22201	32	0.06771107299173451
22201	33	0.11384893664791207
22201	34	-0.1292138161061871
22201	35	0.039070859767846855
22201	36	0.10542207094985656
22201	37	-0.06211636051992997
22201	38	-0.0017261735114573185
22201	39	0.03792706384707856
22201	40	-0.03874869562897487
22202	1	-0.07537613132830145
22202	2	0.007347340108839973
22202	3	-0.04654943327082606
22202	4	-0.03175054840504643
22202	5	-0.00406775957426575
22202	6	0.04757753515684726
22202	7	-0.024024264819949792
22202	8	-0.04121424446206845
22202	9	0.10942159709586008
22202	10	0.07945813344336017
22202	11	-0.0725105923121987
22202	12	-1.0801693314022032E-4
22202	13	0.03258989853493688
22202	14	0.05106199765148034
22202	15	-0.08998699192858339
22202	16	0.02603936262715223
22202	17	-0.029369855478712736
22202	18	0.12309798868062671
22202	19	0.06684662473050196
22202	20	0.03080743869603708
22202	21	-0.025844804888478734
22202	22	0.07268573102564346
22202	23	0.0033138580924330086
22202	24	-0.027698066485484674
22202	25	-0.03149080531797921
22202	26	0.10515814855216377
22202	27	0.07885383263097623
22202	28	0.1078524496781057
22202	29	-0.051838977004045717
22202	30	0.01931019110299559
22202	31	0.057663626216758246
22202	32	0.14225594251840334
22202	33	0.053906832893254375
22202	34	-0.08555460380648583
22202	35	-0.12490842549047443
22202	36	-0.03951317006654875
22202	37	-0.010754979369480111
22202	38	0.03715677360678171
22202	39	0.0426387321113495
22202	40	-0.09204734825672745
22203	1	0.00492217167545661
22203	2	0.06334288354481288
22203	3	0.03194824683495412
22203	4	-0.07885523685282081
22203	5	-0.006880425047288696
22203	6	-0.035215676337941204
22203	7	0.04060079088304036
22203	8	-0.07650518516092575
22203	9	-0.04587857148035823
22203	10	-0.04103931352683077
22203	11	0.003932194279151702
22203	12	0.047472047014949226
22203	13	-0.023313219808038355
22203	14	0.10645015296530147
22203	15	0.019635915317749664
22203	16	-0.07879800578902518
22203	17	-0.03475002012706341
22203	18	-0.10127420757532235
22203	19	-0.008881310262061959
22203	20	0.07393215794567709
22203	21	0.0073919738929930645
22203	22	-0.042000559349773425
22203	23	-0.0036898016811264256
22203	24	-0.039521650150192045
22203	25	-0.09241942632095856
22203	26	0.039602826565740656
22203	27	-0.031132409392320426
22203	28	-0.025958238382905563
22203	29	0.1367554994475313
22203	30	-0.08294422280641811
22203	31	0.03486213186805287
22203	32	0.14181913820370085
22203	33	0.09956006571436404
22203	34	-0.05336057244966241
22203	35	0.1098695105162335
22203	36	0.07468271483080713
22203	37	0.0019933633180073684
22203	38	0.11694607990771289
22203	39	0.04831436897568864
22203	40	0.13961889049048182
22204	1	0.06672240262489382
22204	2	-0.028242648964674544
22204	3	0.007158576370816405
22204	4	-0.03479151957936111
22204	5	-0.011225164386274855
22204	6	-0.04379489824459881
22204	7	0.015750176111431813
22204	8	-0.05434103478150121
22204	9	-0.05604906236136031
22204	10	0.06473182569020253
22204	11	0.07952295882466842
22204	12	-0.005311047689474435
22204	13	0.022221598027051925
22204	14	-0.09611660173475656
22204	15	0.02426497951054074
22204	16	0.050269340701561305
22204	17	-0.0012679220668587732
22204	18	0.033551638741649015
22204	19	-0.0500217486367589
22204	20	-0.028017429152548345
22204	21	0.10489008719976312
22204	22	-0.024537721656670897
22204	23	-0.1565672044247819
22204	24	-0.083781388563132
22204	25	-0.06968727084832693
22204	26	-0.11200889728501551
22204	27	0.16295801687201106
22204	28	-0.02690226864957168
22204	29	-0.10208961971130037
22204	30	-0.02429407838740616
22204	31	0.0036421915048876485
22204	32	-0.05580886996665413
22204	33	0.06020902435807329
22204	34	-0.09287469917006064
22204	35	0.07725945060584394
22204	36	-0.033560820853622886
22204	37	0.028925389812421543
22204	38	0.01235326273504711
22204	39	-0.09648086866649663
22204	40	-0.06240765482311872
22205	1	-0.020045868810761647
22205	2	8.230415458498896E-5
22205	3	0.028773270612930446
22205	4	-0.004001324929010508
22205	5	-0.006525523774854491
22205	6	0.07224458555466384
22205	7	0.0748599667777512
22205	8	-0.05137490409301648
22205	9	0.1193169312826825
22205	10	0.011535303034648337
22205	11	0.03753373975153096
22205	12	-0.1300611814344279
22205	13	-0.03931861299898998
22205	14	-0.02279344202757727
22205	15	0.0270314363492119
22205	16	0.025084867632330088
22205	17	0.031700909088691276
22205	18	-0.02714628954475984
22205	19	0.025508050615535183
22205	20	0.023118800279526397
22205	21	0.04327658126056377
22205	22	0.045999500836252594
22205	23	-0.07967694444212725
22205	24	-0.047743911242555725
22205	25	0.05551527811751811
22205	26	0.021948250045888074
22205	27	0.01765833693203689
22205	28	0.0986654402363456
22205	29	-0.07266090002920578
22205	30	0.02817290573197795
22205	31	0.05128046397065589
22205	32	-0.021452542129296148
22205	33	6.468501296836848E-4
22205	34	-0.050445970730969236
22205	35	-0.0410308224614937
22205	36	0.05293994179998407
22205	37	0.23342935157089073
22205	38	0.09986957315475564
22205	39	0.0015412880354475078
22205	40	-0.09612207079705826
22206	1	-0.09262973257451534
22206	2	-0.0015427350957999408
22206	3	0.013363887888186099
22206	4	-0.09361594240773385
22206	5	-0.0018536276365033189
22206	6	-0.009320890932762893
22206	7	0.10305494801093573
22206	8	0.07665838023235949
22206	9	0.007910892054795227
22206	10	0.08311626447095932
22206	11	-0.06902506050240476
22206	12	0.02851428152445834
22206	13	0.06917947412561176
22206	14	-0.11328746374172027
22206	15	-0.009468241332996286
22206	16	-0.09644239047526071
22206	17	-0.0880516447540316
22206	18	-0.002508053361623297
22206	19	-0.0206232554905057
22206	20	-0.04565887674337432
22206	21	-0.05486918659432405
22206	22	0.012119450008839294
22206	23	-0.01990875892011701
22206	24	-0.009038875552825232
22206	25	0.19062396781372115
22206	26	-0.017144684797699483
22206	27	-0.08486211670361854
22206	28	-0.027827535693013772
22206	29	0.0911074657810289
22206	30	-0.07737646720866564
22206	31	0.022634722816953
22206	32	-0.090960617426326
22206	33	-0.06170217663605371
22206	34	-0.020892935507184518
22206	35	0.003321790823719084
22206	36	-0.15849222406153274
22206	37	0.04894772803361036
22206	38	-0.10158615162407614
22206	39	0.01907654297139061
22206	40	-0.2903059940964994
22207	1	-0.042181991684593356
22207	2	0.03048670815585197
22207	3	0.060726140038664056
22207	4	0.008931705227482212
22207	5	-0.02349838043266672
22207	6	0.08464357764355412
22207	7	0.09785447010520443
22207	8	-0.09564053560772834
22207	9	0.038697760687895766
22207	10	0.15597618722530626
22207	11	-0.0028699146366690798
22207	12	-0.04192456763752972
22207	13	-0.01330116024298178
22207	14	0.14784641886775063
22207	15	0.09669327266605166
22207	16	0.10998124219977257
22207	17	-0.03249806075677242
22207	18	0.01470808660324252
22207	19	0.018630963151366586
22207	20	-0.04616014544114222
22207	21	-0.004527909852605205
22207	22	-0.01816664281606961
22207	23	0.1435176516805612
22207	24	-0.013098314092452767
22207	25	-0.04493239608073907
22207	26	0.03731642409477587
22207	27	0.11050324522583566
22207	28	0.01207012114571171
22207	29	0.07605241155604858
22207	30	-0.11317865060460264
22207	31	0.02119884854584342
22207	32	-0.03087253922679878
22207	33	0.06000196050346318
22207	34	-0.03584622628792289
22207	35	0.006716650606115593
22207	36	-0.1333972423467813
22207	37	-0.15774979548842083
22207	38	0.009625538222266528
22207	39	0.02587844031818065
22207	40	0.0822597839577881
22208	1	-0.10804296899568655
22208	2	-0.01405454008479623
22208	3	-0.049716122330444534
22208	4	-0.040417923503270003
22208	5	-0.025436905344236038
22208	6	-0.03366034720280453
22208	7	0.027506232344293835
22208	8	-0.02141252386910253
22208	9	-0.14026697802027854
22208	10	-0.028882548849516354
22208	11	-0.08612404111173788
22208	12	-0.01020740092339878
22208	13	-0.05009953565625125
22208	14	-0.0044473605665302784
22208	15	0.031219703156772027
22208	16	-0.0020501928931153657
22208	17	0.11258223989083405
22208	18	0.06575395558791541
22208	19	-0.0261732072816514
22208	20	-0.09240737485210104
22208	21	-0.028330829651011413
22208	22	-0.07218819665733633
22208	23	-0.013243245969647433
22208	24	0.047576450742838006
22208	25	0.08776827298813572
22208	26	0.03627970970731553
22208	27	-0.003552654364824548
22208	28	-0.04646376713839118
22208	29	0.09889729182308571
22208	30	-0.0738650612651881
22208	31	-0.02926317572535453
22208	32	-0.0994009245997205
22208	33	-0.02863571720840241
22208	34	0.030133147833133478
22208	35	-0.01787233308363767
22208	36	-0.2047531444933881
22208	37	-0.0749123153949327
22208	38	-0.23923962278961852
22208	39	0.009248281365486832
22208	40	0.12478976587838275
22209	1	0.020772329281154356
22209	2	-0.017006652621571305
22209	3	0.023959535081772287
22209	4	-0.0360558049506885
22209	5	0.016473978319968552
22209	6	-0.0018753010129515246
22209	7	-0.021229129881390918
22209	8	-0.05478491873671487
22209	9	-0.09317730954887082
22209	10	0.05762943743773974
22209	11	0.04981800937159164
22209	12	-0.017018364523650575
22209	13	0.04913365511072243
22209	14	-0.07119124381045339
22209	15	-0.0687465918484591
22209	16	-0.01883643400332602
22209	17	-0.03335519572767964
22209	18	-0.1909387521016015
22209	19	-0.018332304745946715
22209	20	0.05113379221424452
22209	21	-0.007247221029459183
22209	22	0.015624781834119972
22209	23	-0.13307096328591683
22209	24	0.05306600352913904
22209	25	0.15538337368901267
22209	26	0.013415407050331396
22209	27	0.09949239922885766
22209	28	0.07146362144055018
22209	29	-0.018186967339943294
22209	30	-0.0030345116068986044
22209	31	0.02074098961485049
22209	32	0.2013746587470493
22209	33	0.05454345912087177
22209	34	0.01016136084778907
22209	35	0.0604773899389528
22209	36	0.15359294240133892
22209	37	0.13872661542461628
22209	38	0.0443566411345202
22209	39	0.04358201110326121
22209	40	0.10059462286793064
22210	1	0.04647717878685498
22210	2	-0.10066922438526049
22210	3	-0.10119614276234401
22210	4	-0.041349831526893865
22210	5	0.02042581936051846
22210	6	-0.13333011352832358
22210	7	-0.12995840672289916
22210	8	-0.07087938664919591
22210	9	0.061145120701084466
22210	10	-0.07242243721256614
22210	11	-0.06361932803019243
22210	12	0.018641048118908543
22210	13	-0.05049012139125608
22210	14	0.029917045256972585
22210	15	-0.023639212106225216
22210	16	-0.17898643346438803
22210	17	-0.043754377726962446
22210	18	-0.07651394437782955
22210	19	0.04093918663555485
22210	20	-0.07107417280809614
22210	21	-0.11581136703462391
22210	22	-0.010280521770724249
22210	23	-0.04906791728478055
22210	24	-0.04072464490759131
22210	25	0.05642770643368067
22210	26	0.16840444276945732
22210	27	-0.065108545789478
22210	28	-0.20618148268086856
22210	29	-0.10020947783961276
22210	30	-0.01190460003703464
22210	31	0.13183481205214065
22210	32	-0.1746227211517919
22210	33	0.12177088819279192
22210	34	0.07310871902242866
22210	35	-0.13167939582075405
22210	36	-0.007130309200142904
22210	37	-0.15926716720481693
22210	38	-0.03911292517638287
22210	39	-0.15437457662934406
22210	40	-0.037697892536328936
22211	1	-0.051383487617847834
22211	2	0.0613319671414807
22211	3	0.06670837323541434
22211	4	-0.048691490802834636
22211	5	-0.08760435495248942
22211	6	0.02855910102488224
22211	7	-0.06138139814310506
22211	8	-0.004686742184766501
22211	9	-0.11482427673746542
22211	10	0.08162658707644255
22211	11	0.033234119013428653
22211	12	0.08395581604683144
22211	13	0.04074883132669527
22211	14	-0.020237580444636194
22211	15	-0.013687842223184532
22211	16	0.04932609648044206
22211	17	0.011501057149580163
22211	18	-0.04152126301915615
22211	19	-0.013190416840629382
22211	20	0.024233795406175318
22211	21	-0.10177205943076473
22211	22	-0.159495532058763
22211	23	0.023888480421717873
22211	24	0.10555160466164182
22211	25	-0.03755013588717304
22211	26	-0.033651985269941065
22211	27	-0.049700448699297795
22211	28	0.005938313341232515
22211	29	-0.018074544954629346
22211	30	-0.06235095648683142
22211	31	-0.02323972209911318
22211	32	-0.04253564455104453
22211	33	0.0629588560146388
22211	34	-0.09206280713314641
22211	35	-0.09580079043901435
22211	36	0.026950225218058677
22211	37	-0.139189017329727
22211	38	-0.06133056520527447
22211	39	0.2244388768170893
22211	40	7.915946503089799E-5
22212	1	-0.007030755510662345
22212	2	-0.018691899964334624
22212	3	0.006069807065575361
22212	4	0.03056124664897908
22212	5	-0.06007008252342061
22212	6	-0.003646126021607188
22212	7	-0.006087543797583805
22212	8	-0.09732267946555595
22212	9	-0.015596993077998889
22212	10	-0.03473916588147574
22212	11	-0.05739349066836752
22212	12	-0.021417456135040425
22212	13	-0.13447505849379837
22212	14	0.0025197634087064102
22212	15	0.011467319017569366
22212	16	0.11629136641757043
22212	17	-0.02689324948510574
22212	18	-0.0017907993058443594
22212	19	0.01569896939561488
22212	20	0.04528753898426885
22212	21	0.0334769334408378
22212	22	-0.07121488228557382
22212	23	-0.06629285279581865
22212	24	0.027841334503172277
22212	25	-0.04965531300494774
22212	26	0.18911291159593446
22212	27	-0.12562233729838823
22212	28	0.0012936525370008667
22212	29	-0.06841438568554992
22212	30	0.15288885062427227
22212	31	-0.13477381329430216
22212	32	-0.044691830013320555
22212	33	-0.10720258335784649
22212	34	0.09989756499297187
22212	35	0.12083467756654898
22212	36	-0.040083992279988934
22212	37	-0.014290491949338957
22212	38	-0.03858833629440994
22212	39	-0.047553430471189984
22212	40	-0.13087506432975005
22301	1	-0.09336475404852962
22301	2	0.03916665186563506
22301	3	0.04616443405707216
22301	4	0.10105209844009266
22301	5	-0.02424149124221131
22301	6	0.10505438704208814
22301	7	0.055005565078616314
22301	8	0.07159498006827647
22301	9	-0.043519200371541444
22301	10	0.11952719913799115
22301	11	0.0347672220884121
22301	12	0.06804242742123279
22301	13	0.10271917793701846
22301	14	0.06880467841401128
22301	15	0.1519552234915693
22301	16	0.03613957135326018
22301	17	0.18402746603786824
22301	18	0.031023378112763567
22301	19	0.017434920380530627
22301	20	0.025748208330078626
22301	21	0.03792551371621755
22301	22	-0.031509532789563366
22301	23	0.061924585770626095
22301	24	0.12787074222183747
22301	25	0.1121386237330384
22301	26	0.08703344392594659
22301	27	0.13885005120508964
22301	28	0.11296563702708085
22301	29	0.04175267231725144
22301	30	0.07315578657915012
22301	31	0.12736130973696191
22301	32	0.059983453454734104
22301	33	0.060331006211384874
22301	34	0.22038876901495286
22301	35	0.014357242591998443
22301	36	0.008765780174172733
22301	37	0.11712120470630083
22301	38	0.027583822197456698
22301	39	0.17991306517050276
22301	40	0.2389132780768577
22302	1	0.06344518971073754
22302	2	0.010588668687198322
22302	3	-0.08559240256690259
22302	4	-0.0017378896768391883
22302	5	0.05671197180617327
22302	6	-0.05781625927042455
22302	7	0.10380575150239224
22302	8	0.13803546799294253
22302	9	0.13067775171552398
22302	10	0.13395429581444773
22302	11	-0.027027386578460266
22302	12	-0.012158875518849754
22302	13	0.10911060900485126
22302	14	-0.0032827998811768566
22302	15	0.05430370954621111
22302	16	0.017139688591811364
22302	17	0.0047084435275834835
22302	18	-0.007924668803880763
22302	19	-0.04112326427183177
22302	20	0.015595272433813534
22302	21	-0.027739275636982086
22302	22	0.052121323358676364
22302	23	-0.045326798888815745
22302	24	0.02695090688490609
22302	25	-0.038862851413874466
22302	26	0.09734746555660223
22302	27	0.16538871019557178
22302	28	0.0703224564969318
22302	29	0.053927352795504646
22302	30	-0.03486360801436916
22302	31	0.04568164120277629
22302	32	0.04917665430338758
22302	33	-0.07315236070125763
22302	34	0.03003257683000271
22302	35	0.09900212496823713
22302	36	0.09012219537434163
22302	37	5.156933986611989E-4
22302	38	0.09502244329063103
22302	39	0.0698272900740875
22302	40	0.04040750530187864
22303	1	-0.035079825475914816
22303	2	-0.047895271299090325
22303	3	0.04452028213826864
22303	4	0.03955490685167007
22303	5	0.02715479730725434
22303	6	0.026374940699568583
22303	7	0.1506643568228796
22303	8	-0.012738145537909418
22303	9	-0.013935145272697014
22303	10	-0.025977355000627256
22303	11	0.019596556212505334
22303	12	0.07393739778257924
22303	13	0.03290984929396501
22303	14	0.0482783137281686
22303	15	0.0022619201345364104
22303	16	0.026100496648808758
22303	17	-0.010416864653144842
22303	18	0.10090649927454365
22303	19	0.03399165232244172
22303	20	0.09980398821852532
22303	21	0.03150586140453271
22303	22	0.01805766450965507
22303	23	0.08578457204819756
22303	24	0.02797856127222076
22303	25	0.21440362721185124
22303	26	0.1736382018132332
22303	27	-0.028927605668265244
22303	28	0.05888131149615816
22303	29	0.03564482172759398
22303	30	4.45746069544839E-4
22303	31	0.08118461700418322
22303	32	0.07354666988853609
22303	33	0.012544813386654141
22303	34	0.07777294407954116
22303	35	0.08868143632755476
22303	36	0.06709697787529478
22303	37	0.11457227078345511
22303	38	0.16051219072665646
22303	39	0.03520323098356215
22303	40	-0.055895772880788286
22304	1	-0.12976632977396108
22304	2	0.012021988202459255
22304	3	-0.020011748254468387
22304	4	0.06194168150404167
22304	5	-0.0454841246625044
22304	6	-0.033459592930896065
22304	7	0.09658764133575914
22304	8	-0.07476523980469096
22304	9	-0.0583942062462981
22304	10	0.04112567844654791
22304	11	-0.041278308067902
22304	12	0.05967653028073272
22304	13	-0.12321483533396105
22304	14	-0.23247452095343846
22304	15	0.07323153479206468
22304	16	-0.02613674652209852
22304	17	-0.05814912342779621
22304	18	-0.029017731791327606
22304	19	-0.006796763482562085
22304	20	-0.021050203708284698
22304	21	-0.012439964361597333
22304	22	-0.05440908966770053
22304	23	0.05801640685854892
22304	24	0.025099542679384967
22304	25	0.027410727077629815
22304	26	-0.16599388621801126
22304	27	-9.580172424392686E-4
22304	28	0.05205137589173603
22304	29	0.03184448139860763
22304	30	0.06146764150236095
22304	31	-0.052270473093344094
22304	32	0.013404378517002158
22304	33	-0.01669820912355391
22304	34	0.05147438170076413
22304	35	0.03685885386160237
22304	36	-0.058986806662638
22304	37	0.08305843789787559
22304	38	0.12486074328561614
22304	39	0.1431679863173727
22304	40	-0.2078022213311641
22305	1	0.003320096189767696
22305	2	-0.03585990522182669
22305	3	-0.12495096200769495
22305	4	-9.789969393239062E-4
22305	5	0.014578950190593076
22305	6	-0.08161304213291487
22305	7	0.05954160489827842
22305	8	-0.13235484527468344
22305	9	-0.09255146227609856
22305	10	-0.14033829535711106
22305	11	-0.010750342910398558
22305	12	-0.07581474350715212
22305	13	-0.057049000225461555
22305	14	-0.12034363758070299
22305	15	-0.037457074818746605
22305	16	0.01057310125769817
22305	17	-0.006689059343564452
22305	18	-0.08579161170718663
22305	19	-0.05396444546406087
22305	20	-0.0141491135259173
22305	21	-0.20658749725075864
22305	22	-0.02505075409789015
22305	23	0.119377923212582
22305	24	-0.03046342919643763
22305	25	0.012470746737626826
22305	26	-0.010008399254530786
22305	27	0.09495417455228505
22305	28	-0.016790176148752778
22305	29	-0.01652719265904068
22305	30	0.07570728602064491
22305	31	-0.15964836418291384
22305	32	-0.06395037514916879
22305	33	-0.1354758406580956
22305	34	-0.12125060560455125
22305	35	-0.05788197412277185
22305	36	-0.07120225625373422
22305	37	0.024184445504069174
22305	38	0.026685094112011143
22305	39	-0.0714506377924522
22305	40	-0.0826370218843877
22306	1	0.05803379271763731
22306	2	-0.019216374912769396
22306	3	-0.005379760306432502
22306	4	0.03319993143352207
22306	5	-0.020235439993420812
22306	6	0.06644537496358538
22306	7	0.15140519081990078
22306	8	-0.06250008000724705
22306	9	0.0042766288057976
22306	10	0.0955551727215962
22306	11	0.09051857678601039
22306	12	0.05356120901154782
22306	13	0.06981785998235068
22306	14	0.08206672315090913
22306	15	0.009426421998192325
22306	16	0.05591743810268213
22306	17	0.08799386525192432
22306	18	0.036616714516505056
22306	19	0.14943966937650544
22306	20	0.05529770392986677
22306	21	0.04095333485411601
22306	22	0.059019653389157156
22306	23	0.0721471356026413
22306	24	0.11933618581192462
22306	25	-0.004416591365277611
22306	26	0.10029576217146996
22306	27	0.0755862550849642
22306	28	0.0012213690922706633
22306	29	0.04366133673756423
22306	30	0.18239958947010138
22306	31	0.08563550786355734
22306	32	0.09408639673498698
22306	33	0.017919411509609517
22306	34	0.09219557958051894
22306	35	0.1666626754269558
22306	36	0.18858220482572108
22306	37	-0.005122023656618069
22306	38	0.09984162928095941
22306	39	0.16738295650201707
22306	40	0.19143139135049125
22307	1	0.03770563697966267
22307	2	-0.07579949506740746
22307	3	-0.017809047820513513
22307	4	0.03204989145075743
22307	5	0.038897977695928176
22307	6	0.11494554683302738
22307	7	0.08869386206532681
22307	8	0.08625614650683389
22307	9	0.035122810177419694
22307	10	0.08685953168780713
22307	11	0.017817201486160172
22307	12	0.02012405473716683
22307	13	0.16472398275422506
22307	14	0.1102833380619046
22307	15	0.06631989200823085
22307	16	-0.0031891562632537784
22307	17	0.053937132241436814
22307	18	0.043468832570191296
22307	19	0.04269549318041754
22307	20	0.05837846271124647
22307	21	0.02236470886025188
22307	22	0.10673817566667765
22307	23	0.00448090079375163
22307	24	0.0751707189281774
22307	25	0.06747363218199354
22307	26	0.12323163898051348
22307	27	-0.023357711688902327
22307	28	0.18200710996863734
22307	29	0.09027765985136682
22307	30	0.08495947403808657
22307	31	0.04961945002856538
22307	32	-0.015669540697537343
22307	33	0.138620832320683
22307	34	-0.04266114737831117
22307	35	0.03935192203415028
22307	36	0.04141896287241309
22307	37	0.12315957377061437
22307	38	0.02810454413961594
22307	39	0.006617055350112366
22307	40	-0.14641430516073228
22308	1	0.05441499969060004
22308	2	-0.0765659072371605
22308	3	-0.10279444349578526
22308	4	0.016887195659730736
22308	5	-0.012742331866018475
22308	6	0.020602083923215275
22308	7	0.027931452976673654
22308	8	-0.010494074350731353
22308	9	-0.003725747888459807
22308	10	-0.04765389235574702
22308	11	-0.05937538478188742
22308	12	-0.022542077756128265
22308	13	-0.13968683477167332
22308	14	-0.014927147628363002
22308	15	-0.004650132447260091
22308	16	0.0711421250474018
22308	17	-0.11254719502277766
22308	18	-0.18780599610875015
22308	19	-0.0903621889546713
22308	20	-0.030711304521133798
22308	21	0.09553811167355519
22308	22	0.005556062196056644
22308	23	-0.14449201839656212
22308	24	0.02295364115352072
22308	25	-0.0010478647542768726
22308	26	-0.013910079754928972
22308	27	-0.07742052566476332
22308	28	-0.043111748404754735
22308	29	-0.037214176130113685
22308	30	-0.11153348956030129
22308	31	0.02697013971887685
22308	32	-0.01960396804925324
22308	33	0.03153901680130389
22308	34	-0.11956537020930824
22308	35	-0.08807266950334025
22308	36	0.04466884799139592
22308	37	0.045257965947818946
22308	38	-0.09964072921582812
22308	39	0.05942142308594356
22308	40	0.07887525172587573
22309	1	0.07925570753285882
22309	2	0.030045219562495618
22309	3	0.047697829562256544
22309	4	0.013966889963015205
22309	5	0.07554545721873751
22309	6	0.10420147347406328
22309	7	-0.035037830617092425
22309	8	0.015425275831532304
22309	9	0.027637746738093938
22309	10	0.041925971521244776
22309	11	0.011487665719222662
22309	12	-0.053279423010522464
22309	13	0.11849124599035576
22309	14	0.11229233765502045
22309	15	-0.04757261127439705
22309	16	0.06940223585363725
22309	17	0.07996549933493924
22309	18	0.041797018951584164
22309	19	-0.027494644169614446
22309	20	0.07805978123563051
22309	21	-0.005508258398158716
22309	22	0.05475611894953403
22309	23	0.05803171474907742
22309	24	0.1251741737572658
22309	25	0.09991305716079779
22309	26	-0.025720780809358246
22309	27	0.10561710800583768
22309	28	0.00516860015861198
22309	29	0.0984695619716689
22309	30	-0.06141588549900945
22309	31	0.10935597285864418
22309	32	0.010608631062012819
22309	33	-0.052758111120525086
22309	34	0.05527015843154004
22309	35	0.001597602587679603
22309	36	0.031197216932255856
22309	37	0.2629921262715911
22309	38	0.04178612807268678
22309	39	0.09403005545961918
22309	40	0.24784212092933444
22310	1	-0.06136248840140368
22310	2	-0.03588290916523462
22310	3	-0.06286983385570011
22310	4	-0.02865619949250231
22310	5	-0.008948373145354793
22310	6	0.03651856149691923
22310	7	-0.006450113199491625
22310	8	-0.11560411367287315
22310	9	0.016520448453157144
22310	10	-0.01301315770143674
22310	11	0.06393742882870868
22310	12	0.06860883920259653
22310	13	-0.008014325319848581
22310	14	-0.03145020688760525
22310	15	-0.024765252294329798
22310	16	-0.02559931281552963
22310	17	0.04837184440093978
22310	18	0.07973479131015893
22310	19	0.032772003584490506
22310	20	0.05710471640946935
22310	21	-0.04656643657753534
22310	22	-0.031564328716854106
22310	23	-0.003221995340588535
22310	24	-0.04288684556998845
22310	25	-0.04387853870439784
22310	26	0.03645884252680531
22310	27	-0.061549454480655186
22310	28	0.07798052078466355
22310	29	0.017175778179982615
22310	30	0.11130935392403529
22310	31	-0.09007354828976588
22310	32	0.0036770000390191626
22310	33	0.14743496771188092
22310	34	0.0629328653953749
22310	35	0.009590265778228968
22310	36	-0.015461769242854473
22310	37	0.15832485158335885
22310	38	0.03667436949448444
22310	39	0.004092163893915313
22310	40	0.011250542621439763
22311	1	-0.03723366742844192
22311	2	-0.091574665627423
22311	3	0.083147513106816
22311	4	0.02903364272250286
22311	5	0.025777964119967578
22311	6	-0.02515116587930777
22311	7	0.018772460155247472
22311	8	0.007824234033357413
22311	9	0.056717553334806325
22311	10	-0.008461084321425005
22311	11	0.02694095165325905
22311	12	0.14054891187338825
22311	13	0.07012587042115115
22311	14	0.09115620190926421
22311	15	-0.0143314819574627
22311	16	-0.0211131068678867
22311	17	0.051180075503360456
22311	18	0.11568894244262395
22311	19	0.16247741329837595
22311	20	0.04047908651704546
22311	21	-0.05612547778520138
22311	22	0.03676242188466006
22311	23	0.01773195120971849
22311	24	0.02499316854456879
22311	25	0.13166160490803946
22311	26	-0.014411724677053428
22311	27	0.013035372825946467
22311	28	0.1556998271421577
22311	29	0.029121849521132503
22311	30	-0.0016472172780410688
22311	31	0.15226361877839878
22311	32	0.1891897950254844
22311	33	0.05104969003610904
22311	34	0.049325970927611706
22311	35	0.10441421324141942
22311	36	0.053617452632174434
22311	37	0.031333285584075554
22311	38	0.07509539169311097
22311	39	0.30829302903491396
22311	40	0.24667834020963397
22312	1	0.08991916762413155
22312	2	0.012276192797251895
22312	3	0.050044474255578564
22312	4	0.04125000797433387
22312	5	0.04927517309427998
22312	6	0.09690092529818628
22312	7	0.02959590238041443
22312	8	0.11819346222809912
22312	9	0.1902198224127929
22312	10	0.18792871100335873
22312	11	0.1773949664670127
22312	12	0.059392817635931294
22312	13	0.05160947688055728
22312	14	0.050064574189462974
22312	15	0.016318004262721786
22312	16	0.17297414206929318
22312	17	0.11393771247479378
22312	18	0.09153909962458329
22312	19	0.13892043932006004
22312	20	0.12008583373241066
22312	21	0.08880175578317306
22312	22	0.12784791626437197
22312	23	0.125857655638832
22312	24	0.17100725296286612
22312	25	0.21807255448549512
22312	26	0.08383206601995852
22312	27	0.2774822110642745
22312	28	0.37801051667618424
22312	29	0.1667946703371186
22312	30	0.21600349982696798
22312	31	0.13635971535966007
22312	32	0.2410937983144521
22312	33	0.09579348633615581
22312	34	0.23570794274213824
22312	35	0.2514887647949351
22312	36	0.19722588609661784
22312	37	0.2092138810967441
22312	38	0.13549092513680705
22312	39	0.19338877318109837
22312	40	0.20857584819385266
22401	1	-0.04785520779068264
22401	2	-0.13648685658253612
22401	3	-0.07934595168671876
22401	4	-0.0034414671896136895
22401	5	0.03740475999470405
22401	6	-0.11999683848677734
22401	7	0.04077338352964688
22401	8	0.029006507175225238
22401	9	-0.08879981784722446
22401	10	-0.15906103638317148
22401	11	-0.06507395103047742
22401	12	-0.08711628608102728
22401	13	-0.049606029268858265
22401	14	-0.06234015365744483
22401	15	-0.2211079883527134
22401	16	-0.10069108937525328
22401	17	-0.24798888753431214
22401	18	-0.16834488459036834
22401	19	-0.1339682387181682
22401	20	-0.040054926316891226
22401	21	-0.0490339945466971
22401	22	-0.06599338419384537
22401	23	-0.04220357344872383
22401	24	-0.13148180180333924
22401	25	-0.1027470081430053
22401	26	-0.07579273114749441
22401	27	-0.10385298250536579
22401	28	-0.22127753769377279
22401	29	-0.20559409247562144
22401	30	-0.2439741701795768
22401	31	-0.1459308607764882
22401	32	-0.07680751800631214
22401	33	-0.0914175146834566
22401	34	-0.11945491828758747
22401	35	-0.14542842849844817
22401	36	0.02089897999042023
22401	37	-0.039127377716006606
22401	38	-0.2595412058915514
22401	39	-0.20518129554167075
22401	40	-0.26642327387042997
22402	1	-0.09104495156466186
22402	2	-0.05042317900096549
22402	3	0.006297212342371239
22402	4	0.027825175947064906
22402	5	-0.04347463361132142
22402	6	-0.14680176567247116
22402	7	-0.12705853533429945
22402	8	-0.02998271644687378
22402	9	-0.10211529816723441
22402	10	0.037860030868415606
22402	11	-0.06263607286564365
22402	12	-0.05824609279691373
22402	13	-0.08542452730157635
22402	14	-0.0774423108587925
22402	15	-0.11530768479322973
22402	16	-0.18821009825466462
22402	17	-0.10976801669500702
22402	18	-0.047595109816356285
22402	19	-0.09121713338328874
22402	20	0.002061565242328811
22402	21	-0.08685003309703632
22402	22	-0.07737354737932378
22402	23	-0.07381661229796066
22402	24	-0.08419939389920472
22402	25	-0.07086832642426799
22402	26	-0.12346295454212708
22402	27	-0.2531363019728303
22402	28	-0.2521738506451854
22402	29	-0.1370850733473361
22402	30	-0.0013744501182983981
22402	31	-0.10040955841068211
22402	32	-0.1616022503280945
22402	33	-0.09984395665598811
22402	34	-0.26162063930352986
22402	35	-0.07293151201568548
22402	36	-0.1787507298577964
22402	37	-0.11673337174268994
22402	38	-0.11448640024008228
22402	39	-0.11849217794967615
22402	40	-0.29526912532493554
22403	1	-0.05415209888375472
22403	2	-0.015042769558526459
22403	3	-0.01843125910354715
22403	4	-0.013340765745233796
22403	5	-0.058248432626708535
22403	6	-0.024931192990351292
22403	7	-0.021790215883946473
22403	8	-0.14632481180379386
22403	9	-0.13169531386163413
22403	10	0.030202194816865813
22403	11	-0.0026815229199854684
22403	12	0.00439299898589951
22403	13	-0.05322047729835333
22403	14	0.06706714129902736
22403	15	0.05835210611692787
22403	16	0.00858079801616185
22403	17	-0.08187592423688983
22403	18	0.03350106449104828
22403	19	-0.0929403322636091
22403	20	0.02695359482487447
22403	21	-0.05615956952444634
22403	22	-0.046483923399726734
22403	23	-0.16033813166567512
22403	24	-0.1105814928163582
22403	25	-0.01082297435782209
22403	26	-0.11360011136419246
22403	27	-0.07535975846850107
22403	28	-0.024030727926096063
22403	29	0.007340924633766122
22403	30	0.20589076372372261
22403	31	-0.18282156498976576
22403	32	0.05615445527220686
22403	33	0.1938837115059684
22403	34	-0.014701316226506833
22403	35	-0.06693573163691724
22403	36	0.10011697641805739
22403	37	-0.008996064697363693
22403	38	-0.11497415624748442
22403	39	-0.11952206088938766
22403	40	0.11708502718015978
22404	1	-0.1386513971285055
22404	2	-0.015779674164978275
22404	3	0.01036944979654919
22404	4	-0.11805258619444103
22404	5	-0.1079662112202584
22404	6	-0.1578505358944966
22404	7	-0.1794226768069791
22404	8	-0.040084815614378044
22404	9	-0.17905915322250365
22404	10	-0.1104936967325898
22404	11	-0.09315563681539629
22404	12	-0.2530205175839839
22404	13	-0.05987290354835295
22404	14	-0.2599895682449258
22404	15	-0.27328609203510723
22404	16	-0.12559217787778465
22404	17	-0.1965842051130977
22404	18	-0.1643000476411416
22404	19	-0.36415432367829936
22404	20	-0.1561127922894343
22404	21	-0.21687983567405666
22404	22	-0.1298377468366212
22404	23	-0.13860975242054963
22404	24	-0.26629757471435767
22404	25	-0.24833808962819148
22404	26	-0.28556752809876684
22404	27	-0.1601698975289878
22404	28	-0.0370780872364449
22404	29	-0.23600461533676054
22404	30	-0.17890120184299008
22404	31	-0.27282400776607574
22404	32	-0.24134601121339472
22404	33	-0.22546167971909625
22404	34	-0.25252469278231615
22404	35	-0.25736990300098483
22404	36	-0.13083538134195294
22404	37	-0.2910951756875022
22404	38	-0.14593518729487442
22404	39	-0.0340120487367912
22404	40	-0.34270491068476616
22405	1	-0.1052488591059344
22405	2	-0.05368366926876078
22405	3	-0.0616342223681805
22405	4	-0.11006543392133139
22405	5	0.041598846764738795
22405	6	-0.08660268368894464
22405	7	-0.19639237465842996
22405	8	-0.1631311895456946
22405	9	-0.09104771383771748
22405	10	-0.06350167588291811
22405	11	-0.09343328001502726
22405	12	-0.1666497191500369
22405	13	0.001144342337802584
22405	14	-0.042733158324267606
22405	15	-0.050841997736320366
22405	16	-0.10556113033605641
22405	17	0.016590728531390653
22405	18	-0.18895452128541024
22405	19	-0.23550482238449177
22405	20	-0.006466897332849442
22405	21	0.032815175970441146
22405	22	-0.15334374048743626
22405	23	-0.1686787057823338
22405	24	-0.20120109606847336
22405	25	-0.2260533649610963
22405	26	-0.16687227885984157
22405	27	-0.3036104198227747
22405	28	-0.1041600234948632
22405	29	-0.18036922752933293
22405	30	-0.2621892029872015
22405	31	-0.3702024601853324
22405	32	-0.3602910126800509
22405	33	-0.44468157042008727
22405	34	-0.13342638210092161
22405	35	-0.2454867413752453
22405	36	-0.37413940047332517
22405	37	-0.1831959064979074
22405	38	-0.2512590518040483
22405	39	-0.21584662123870402
22405	40	-0.38322667398769994
22406	1	0.032728814141975704
22406	2	0.013563241571400653
22406	3	0.024527264342445676
22406	4	-0.015125029468709528
22406	5	-0.020563489549367375
22406	6	-0.08260191045431498
22406	7	-0.1831777789797968
22406	8	-0.10399027549009077
22406	9	-0.11028940295761913
22406	10	-0.13119749238128975
22406	11	-0.10944313477897083
22406	12	-0.18139916965228053
22406	13	-0.06631854916194868
22406	14	-0.04617763220253579
22406	15	-0.14257538770988276
22406	16	-0.19843663240159515
22406	17	-0.20149635900720142
22406	18	-0.06973041291164606
22406	19	-0.038889871749788085
22406	20	-0.09673488040760247
22406	21	-0.0800198028730037
22406	22	-0.10313217490210036
22406	23	-0.1173387904085672
22406	24	-0.13339177890475895
22406	25	-0.19659170306486828
22406	26	-0.19297539678576925
22406	27	-0.25801461356527255
22406	28	-0.20276343592517776
22406	29	-0.12452140666083267
22406	30	-0.09278075414552234
22406	31	-0.10469369845024801
22406	32	-0.3069476247851526
22406	33	-0.24214777461527603
22406	34	-0.2260790169985185
22406	35	-0.2942326054578004
22406	36	-0.3072410743362255
22406	37	-0.30736526737612735
22406	38	-0.24470323618274392
22406	39	-0.05741254835858456
22406	40	-0.23379980812528345
22407	1	-0.035591473178765654
22407	2	-0.11564549356635467
22407	3	-0.1423964667426958
22407	4	-0.036921390412999244
22407	5	-0.02334878398611906
22407	6	-0.011708053833878296
22407	7	-0.25169287895490555
22407	8	-0.27044300988752923
22407	9	-0.15047019101549353
22407	10	-0.18562178189746703
22407	11	-0.016948368075503595
22407	12	-0.10241556199635227
22407	13	-0.2710727118664167
22407	14	-0.14174520554846737
22407	15	-0.14811255049731642
22407	16	-0.14188368356663972
22407	17	-0.2654192412771721
22407	18	-0.22727617234593822
22407	19	-0.2563401235224134
22407	20	-0.1845688221648416
22407	21	-0.10716681063998124
22407	22	-0.06718852218876492
22407	23	-0.12478227718811041
22407	24	-0.2809726556733878
22407	25	-0.22846646772607926
22407	26	-0.18206333531367846
22407	27	-0.27422610575681006
22407	28	-0.18634532425173234
22407	29	-0.3083194077968443
22407	30	-0.26846499171166016
22407	31	-0.2275946269852014
22407	32	-0.006134378062142787
22407	33	-0.14780403790924623
22407	34	-0.1629665501002293
22407	35	-0.3425854616554602
22407	36	-0.27629083405021504
22407	37	-0.11099121413239033
22407	38	-0.14712173623541958
22407	39	-0.21071512643925416
22407	40	-0.15412225921472356
22408	1	-0.14373668241350046
22408	2	-0.08463391712218993
22408	3	-0.010000175828800195
22408	4	-0.010127124138268329
22408	5	0.025273107218424684
22408	6	-0.10960208230433466
22408	7	-0.1022126629493556
22408	8	-0.1346282825367311
22408	9	-0.1344534951737657
22408	10	-0.1006418466330743
22408	11	-0.1363645090405896
22408	12	-0.016007149670159038
22408	13	-0.11522421300589514
22408	14	-0.12572850970673954
22408	15	-0.03845629327236111
22408	16	-0.2577513388825565
22408	17	-0.0440775462611569
22408	18	-0.025673057770518426
22408	19	0.02809401790507593
22408	20	0.025757910998947864
22408	21	-0.058906167247307906
22408	22	-0.08458395486121617
22408	23	-0.10291953526677133
22408	24	-0.17971036344523839
22408	25	-0.12958971593664614
22408	26	-0.15370305723835287
22408	27	-0.08854968853707845
22408	28	-0.20506837792139265
22408	29	-0.10993262971706486
22408	30	-0.2654237407374538
22408	31	-0.18504089510300048
22408	32	-0.35626828259383814
22408	33	-0.15434783603713242
22408	34	-0.20635695744280014
22408	35	-0.1372782002176649
22408	36	-0.17027110463828166
22408	37	-0.17666740938825143
22408	38	-0.19540895386388968
22408	39	-0.32654655144537514
22408	40	-0.07734109829578273
22409	1	-0.06354160039359869
22409	2	-0.049762620085441966
22409	3	-0.1474828382506388
22409	4	0.009141297806550597
22409	5	-0.025017685164822723
22409	6	-0.05357500133808202
22409	7	-0.04578164240641058
22409	8	-0.13725625292625665
22409	9	-0.10484900936489794
22409	10	-0.14131591528767729
22409	11	-0.08933989267291054
22409	12	-0.13854578072460555
22409	13	-0.08055961203958617
22409	14	-0.28521579632298
22409	15	-0.1637747659144324
22409	16	-0.06196242472381641
22409	17	-0.15536857117748326
22409	18	-0.1706297051602519
22409	19	-0.12193708103113465
22409	20	-0.13124555683177164
22409	21	-0.038560625612227284
22409	22	0.06512950473710788
22409	23	-0.0907431046685474
22409	24	-0.08512910198669488
22409	25	-0.20674028178420656
22409	26	-0.19484956868814862
22409	27	-0.1636714008393625
22409	28	-0.33198885102271447
22409	29	-0.13888585683376675
22409	30	-0.26562510421754837
22409	31	-0.11733517914667857
22409	32	-0.12950771921355653
22409	33	-0.1359550799533764
22409	34	-0.17861063807700361
22409	35	-0.19273150273360784
22409	36	-0.24676544540540135
22409	37	-0.15362303492504026
22409	38	-0.22788521038071963
22409	39	-0.13849212135044553
22409	40	-0.10992044923974476
22410	1	0.016456295229296813
22410	2	0.01965376599761015
22410	3	-0.005525066084530295
22410	4	-0.04254921846729687
22410	5	-0.06081664700545275
22410	6	0.032076654105246405
22410	7	-0.1088954190618594
22410	8	-0.04466015303849247
22410	9	-0.03835069286657955
22410	10	-0.08978673459183284
22410	11	-0.02940723274024748
22410	12	-0.18212041596591177
22410	13	0.1005606180389762
22410	14	-0.12355053257437731
22410	15	-0.15313363235663502
22410	16	-0.15594039891012557
22410	17	-0.19053621988680192
22410	18	0.05959265735377528
22410	19	0.026084804490750457
22410	20	-0.012660399704948588
22410	21	-0.06735551899045333
22410	22	-0.10027804296210974
22410	23	0.012585318451542093
22410	24	0.024021431122172032
22410	25	-0.14270057920283818
22410	26	-0.2001525989911812
22410	27	-0.17244314606944044
22410	28	-0.216041179866707
22410	29	-0.09346091662410316
22410	30	-0.06950160186762844
22410	31	-0.036821347938968074
22410	32	-0.1072318493826998
22410	33	-0.014694886304454258
22410	34	-0.12511969647529497
22410	35	-0.04090844132645799
22410	36	-0.2575600821877373
22410	37	-0.0029273827511246964
22410	38	-0.21391875031572027
22410	39	-0.04280079913628043
22410	40	-0.021346567891804114
22411	1	-0.02369135582004489
22411	2	-0.040405180087049075
22411	3	9.261318930064988E-4
22411	4	-0.05837160527557117
22411	5	-0.013544967804271835
22411	6	-0.042121888757705506
22411	7	-0.024246967666968544
22411	8	-0.14103652505942676
22411	9	-0.26075782737544984
22411	10	-0.14499596778457402
22411	11	-0.17667589476575785
22411	12	-0.03719816381894958
22411	13	-0.13357046712795295
22411	14	-0.08305145995890229
22411	15	-0.04378896291204626
22411	16	-0.05251558692780378
22411	17	0.022962782857241848
22411	18	-0.13467359728314676
22411	19	-0.1423047224160996
22411	20	-0.11943014791369677
22411	21	-0.030931856710864736
22411	22	-0.053669189615902724
22411	23	-0.12716533579918377
22411	24	-0.09393999223920702
22411	25	-0.04753155424540978
22411	26	-0.2064790025289298
22411	27	-0.12468243686670633
22411	28	-0.13256357665336793
22411	29	-0.21038645839330172
22411	30	-0.17838746518984294
22411	31	-0.15496586366739962
22411	32	-0.23744284895802537
22411	33	-0.27293313323714585
22411	34	-0.2122929971133658
22411	35	-0.32868419497192747
22411	36	-0.36202477106839126
22411	37	-0.1859951810437579
22411	38	-0.21886917935347583
22411	39	-0.24544960866008836
22411	40	-0.09938295971588218
22412	1	-0.12123933623504968
22412	2	-0.0436015415690747
22412	3	0.0405333851947276
22412	4	-0.03008664361700042
22412	5	-0.004731657892769192
22412	6	-0.046153816771187905
22412	7	-0.09548190518052735
22412	8	0.04977540765829502
22412	9	0.012411419272773117
22412	10	-0.135452221799234
22412	11	-0.008884641558978501
22412	12	-0.05595002946618166
22412	13	-0.055752324258250496
22412	14	0.05415428506307052
22412	15	-0.03452652838276293
22412	16	0.006629347959773213
22412	17	-0.011662716892786307
22412	18	0.006981402590575669
22412	19	0.046382844773823706
22412	20	-0.12159650476755246
22412	21	-0.07424514882169575
22412	22	-0.05406308651137692
22412	23	0.04812730266493048
22412	24	-0.1067743636519154
22412	25	-0.09039553020991065
22412	26	-0.10988313791333582
22412	27	-0.1701527066218702
22412	28	-0.09443355954584831
22412	29	-0.13591283833144985
22412	30	-0.1127797549256826
22412	31	0.04025560522415361
22412	32	0.0402299072019332
22412	33	-0.09268340298167743
22412	34	0.03043713961928063
22412	35	-0.043746667951907625
22412	36	-0.161092281648628
22412	37	-0.06714774342032115
22412	38	-0.06746221077315795
22412	39	-0.07466535843150268
22412	40	0.07044729696523433
22501	1	0.04863556834562388
22501	2	0.04531840093471118
22501	3	-0.004532571596136847
22501	4	0.03204956897920752
22501	5	-0.042562286351842005
22501	6	0.004835942783756764
22501	7	9.472569853485879E-4
22501	8	-0.02936909156786527
22501	9	-0.07212711615798639
22501	10	0.020592917852724213
22501	11	-0.08571640146026027
22501	12	0.05538768933820393
22501	13	0.133128945752631
22501	14	0.009010905630780996
22501	15	-0.019455283244980137
22501	16	-0.14521586577563994
22501	17	0.040879533582270255
22501	18	0.08939869742639672
22501	19	-0.034742260740735276
22501	20	0.12446554051032876
22501	21	0.03493747154255544
22501	22	0.09483486392415585
22501	23	-0.14611694130724828
22501	24	0.02904793546661466
22501	25	9.87415220713217E-4
22501	26	0.0818828049771767
22501	27	-0.032059428759353636
22501	28	0.015121906476174729
22501	29	-0.03057477464326297
22501	30	0.11583721476845454
22501	31	0.015590285373555446
22501	32	0.04743173800581246
22501	33	0.08180611346879374
22501	34	0.07991251489706741
22501	35	-0.11228578277895451
22501	36	0.017293340448489403
22501	37	0.07745406787869769
22501	38	0.20153468445175804
22501	39	0.1375500297198542
22501	40	-0.08976075955937546
22502	1	-0.013910073996274974
22502	2	-0.04707095909142822
22502	3	-0.054004525751260246
22502	4	-0.04554643036320982
22502	5	-0.029578914013537627
22502	6	-0.1483829768771585
22502	7	-0.14622327475634478
22502	8	-0.011266026254496353
22502	9	-0.25501042718430966
22502	10	-0.16390253514815356
22502	11	0.0015075773567190254
22502	12	0.01520521379466544
22502	13	0.02927085993462697
22502	14	-0.10430660271241976
22502	15	-0.05271460435861286
22502	16	-0.07122858423780798
22502	17	-0.22156127057959907
22502	18	-0.04631118555053604
22502	19	-0.18591736620101074
22502	20	-0.002777496827157222
22502	21	-0.06037144822850138
22502	22	-0.0010877467341714464
22502	23	0.021053859668690222
22502	24	-0.16461241412180527
22502	25	-0.12199054695819456
22502	26	-0.2024253262639064
22502	27	-0.11413169922109034
22502	28	-0.028829171337477533
22502	29	-0.05519972809927509
22502	30	0.009887689733972138
22502	31	-0.026906381045570527
22502	32	-0.08833421353300963
22502	33	-0.23837308597084217
22502	34	-0.036799135932994886
22502	35	-0.19070215277798752
22502	36	-0.18213112139608256
22502	37	-0.18901408493966443
22502	38	-0.1929665350648193
22502	39	-0.06509739428268091
22502	40	-0.04575601671070473
22503	1	-0.07531958697778762
22503	2	0.06132891542469565
22503	3	0.073558322713005
22503	4	-0.0513473091936838
22503	5	0.06599580894944523
22503	6	-0.011232976437916875
22503	7	0.05519583260206673
22503	8	0.01896356802224375
22503	9	-0.03602119635103662
22503	10	0.008607087348501352
22503	11	0.04278236348035591
22503	12	0.019951335136852322
22503	13	0.06636832364803524
22503	14	0.09586242777850629
22503	15	-0.0684350639855893
22503	16	-0.07896057156692393
22503	17	0.12038639449995969
22503	18	-0.035662461665879164
22503	19	-0.06390194935259075
22503	20	0.03125150682808453
22503	21	0.018123789599322038
22503	22	-0.013908369054739467
22503	23	0.033941742398070573
22503	24	-0.06961287648578462
22503	25	-0.051837014637015955
22503	26	-0.21664537797318673
22503	27	-0.03544275421990761
22503	28	0.05967394552514094
22503	29	-0.02123637306615933
22503	30	-0.07357720864573025
22503	31	0.022811354276399243
22503	32	0.042978917780125414
22503	33	0.03173508934814606
22503	34	0.01120224186846741
22503	35	-0.04810430453498071
22503	36	-0.0850750588492204
22503	37	-0.13032174535879903
22503	38	-0.014763263585223285
22503	39	-0.009550228228803803
22503	40	0.07016438129925007
22504	1	0.08166970907916848
22504	2	-0.04896279005528115
22504	3	0.03041717680274658
22504	4	-0.05608557953124915
22504	5	-0.03264727287364266
22504	6	-0.018636386744681488
22504	7	0.012761247347569338
22504	8	-0.053381760025168035
22504	9	-0.01593210975190118
22504	10	-0.0467444698390409
22504	11	-0.06487052440048302
22504	12	-0.22846115784994225
22504	13	-0.01325050893535007
22504	14	-0.008077787294759275
22504	15	-0.17770629017419992
22504	16	-0.07441338213799042
22504	17	-0.033945198220948214
22504	18	0.028832921229437147
22504	19	-0.07781961616642974
22504	20	-0.07638609959945342
22504	21	-0.05407087163950308
22504	22	-0.0809237567515737
22504	23	-0.018771064869355314
22504	24	-0.004884094976873143
22504	25	0.029524467126826437
22504	26	-0.08351252898191319
22504	27	-0.15118844875655668
22504	28	-0.058126851132023205
22504	29	0.03914843039392224
22504	30	-0.19720162957582232
22504	31	-0.1222466872374639
22504	32	-0.09836826377177488
22504	33	-0.0573941102333535
22504	34	-0.09156146879504234
22504	35	-0.18832421136177402
22504	36	-0.3111666062948757
22504	37	-0.2052880624055149
22504	38	-0.15529675187605818
22504	39	-0.2564952549510835
22504	40	-0.030069742200900862
22505	1	-0.014899718585962063
22505	2	-0.018242867676100616
22505	3	0.07446476507683641
22505	4	-0.048116943259024936
22505	5	-0.014062269344904621
22505	6	-0.09583044220981662
22505	7	0.002393379219725489
22505	8	-0.08627249340568
22505	9	-0.0863841733189048
22505	10	-0.0016828067758964949
22505	11	0.022604989452950974
22505	12	0.014435563245918104
22505	13	-0.021589577176612806
22505	14	-0.27792215384308605
22505	15	-0.020295138976990756
22505	16	-0.12303816666233303
22505	17	-0.05371008907277286
22505	18	-0.062492248368194225
22505	19	0.03191156534839479
22505	20	-0.010239057222378278
22505	21	0.05737761020439791
22505	22	-0.088251636626417
22505	23	-0.0407481182568219
22505	24	-0.21159863952106406
22505	25	-0.03726286211526997
22505	26	-0.08518394695356335
22505	27	0.12777563658468694
22505	28	-0.13371685907255682
22505	29	-0.032060761102087554
22505	30	-0.16033335550371675
22505	31	0.01203675977581753
22505	32	-0.028651823945963883
22505	33	-0.05678569750628526
22505	34	-0.16224472513237487
22505	35	-0.15518722500893745
22505	36	-0.16198696837791005
22505	37	-0.11537450034121832
22505	38	-0.03412160154255872
22505	39	-0.1350722124939594
22505	40	-0.2801617361030182
22506	1	-0.026368024375400978
22506	2	-0.03163200002919453
22506	3	-0.0493521926432301
22506	4	-0.002484477431440979
22506	5	0.04054721572544295
22506	6	0.039136563817045555
22506	7	-0.06376183004131519
22506	8	-0.08688039544549042
22506	9	-0.10009074564248976
22506	10	-0.04967510319534085
22506	11	-0.09660855731209494
22506	12	0.03876358051569895
22506	13	-0.08194911575313313
22506	14	-0.05233506975034885
22506	15	0.03076421780117755
22506	16	-0.019845977892892108
22506	17	-0.11824114693186516
22506	18	-0.0501432367322181
22506	19	-0.10450129267901076
22506	20	0.0156408433746833
22506	21	-0.003777040695837286
22506	22	0.13157975312626036
22506	23	0.008857211399231346
22506	24	-0.028956550012836146
22506	25	-0.08221315263140383
22506	26	-0.11517795934104669
22506	27	-0.05759593894266146
22506	28	-0.019999685768553377
22506	29	-0.07421835542565702
22506	30	-0.025432054864239717
22506	31	0.02799092000541492
22506	32	-0.03655496552734405
22506	33	0.0033652379420203715
22506	34	-0.06795514556833382
22506	35	-0.07065132179726419
22506	36	0.10884592347369448
22506	37	0.004627690553782315
22506	38	-0.0821320095249547
22506	39	-0.08861287396621265
22506	40	-0.0853309907038664
22507	1	-0.08291145689329582
22507	2	-0.05218305321962191
22507	3	0.06594094654748162
22507	4	0.07079075875365959
22507	5	0.045179030153381206
22507	6	-0.026746989506271746
22507	7	-0.031883485949407486
22507	8	-0.02866240505754547
22507	9	-0.04668575188501478
22507	10	-0.06104631214412137
22507	11	-0.19499016916601164
22507	12	-0.09140805315787759
22507	13	-0.12878228421822513
22507	14	-0.13674296371954142
22507	15	0.008205412994371386
22507	16	-0.002282162215152539
22507	17	-0.020150917546772007
22507	18	-0.08500184979055803
22507	19	-0.32504638209032066
22507	20	-0.11062905263516143
22507	21	-0.04517830838783965
22507	22	0.03810399783308327
22507	23	-0.09280593750207089
22507	24	-0.2096525254040742
22507	25	-0.12652972979448407
22507	26	-0.30538744531830986
22507	27	-0.05895801168659176
22507	28	-0.21121778391631807
22507	29	-0.09227136357641541
22507	30	-0.19757716470126496
22507	31	-0.19465784270257558
22507	32	-0.17340313057218282
22507	33	-0.16607711206087572
22507	34	-0.25938960617893514
22507	35	-0.192807175503674
22507	36	-0.33752085853322455
22507	37	-0.25081653652063096
22507	38	-0.06054970292322537
22507	39	-0.2818260376851782
22507	40	-0.07386968932198101
22508	1	-0.03910505809991349
22508	2	-0.06728191736664613
22508	3	7.139825652302534E-4
22508	4	0.02716450035356388
22508	5	-0.12579873832682864
22508	6	0.05747025851670173
22508	7	-0.14445831846403934
22508	8	-0.05945156202633228
22508	9	-0.0014253166554922814
22508	10	-0.06567572655225007
22508	11	-0.20754576087878007
22508	12	-0.2454939471965858
22508	13	-0.08270120941928383
22508	14	-0.19715262492647412
22508	15	-0.13261853237725063
22508	16	-0.18872036695794492
22508	17	0.006347798872219812
22508	18	-0.11251167680413232
22508	19	-0.07597753280337116
22508	20	-0.05255048463419598
22508	21	0.02517338143999126
22508	22	-0.05629534133569791
22508	23	0.00184455563482544
22508	24	-0.02301240847882724
22508	25	-0.12582854334954874
22508	26	-0.1951953858045954
22508	27	-0.15910344231035367
22508	28	-0.2647148314420207
22508	29	-0.037723083176011585
22508	30	-0.17846589745987984
22508	31	-0.36320840305065616
22508	32	-0.11887518075108972
22508	33	-0.19028922312274688
22508	34	-0.2340736916716537
22508	35	-0.20108988484614088
22508	36	-0.10578627111505767
22508	37	-0.16713371005486977
22508	38	-0.10587760458630413
22508	39	-0.17117444891567857
22508	40	-0.25193437014229403
22509	1	0.05082647195409962
22509	2	0.020363752106575816
22509	3	-0.011744679450792717
22509	4	2.2455063287196708E-4
22509	5	-0.13196815572593223
22509	6	-0.027974247525669682
22509	7	-0.01808198977749953
22509	8	-0.07007672323965863
22509	9	-0.019893626446865653
22509	10	-0.1689855564264775
22509	11	-0.07024686848650674
22509	12	-0.08528062587484442
22509	13	-0.07804960344581957
22509	14	-0.08278067354263641
22509	15	-0.13497850296423763
22509	16	-0.13128944325853098
22509	17	-0.09416894998918224
22509	18	-0.03309895529221052
22509	19	-0.12387210758415534
22509	20	-0.04785696424680452
22509	21	-0.04763314671077978
22509	22	-0.08832162607679095
22509	23	-0.11270198797434716
22509	24	-0.07212364656471948
22509	25	-0.05073245783636793
22509	26	-0.15488712592434695
22509	27	-0.14440592967802246
22509	28	-0.11137819818229389
22509	29	-0.1412813772304844
22509	30	0.031767722246826224
22509	31	-0.2402274019283297
22509	32	-0.026560462049189937
22509	33	-0.21976822431498277
22509	34	-0.1464584283984891
22509	35	-0.014563046596130391
22509	36	-0.06319346701066308
22509	37	-0.08972101763396978
22509	38	-0.17953641825882727
22509	39	-0.06118139257969091
22509	40	-0.28520996210524174
22510	1	0.04196215511015566
22510	2	-0.049395703051860806
22510	3	-0.03943224686671343
22510	4	-0.07949722416530491
22510	5	-0.02197874879255224
22510	6	-0.03686516796157946
22510	7	-0.16720528049671657
22510	8	-0.047586046589387365
22510	9	-0.01743642195231132
22510	10	-0.027131334436433008
22510	11	-0.13878304211606007
22510	12	-0.09067389951939475
22510	13	-0.2249565731032135
22510	14	-0.09076271853656692
22510	15	-0.05369533916834257
22510	16	-0.08156442765915273
22510	17	-0.06639334886892811
22510	18	-0.10052696839085229
22510	19	-0.04099950009355524
22510	20	-0.08262689154643965
22510	21	0.0361652657803333
22510	22	-0.11385117633344066
22510	23	-0.10316970434697481
22510	24	-0.17881324399894538
22510	25	-0.052914493423415365
22510	26	-0.07803091190083933
22510	27	-0.12558239514324754
22510	28	-0.09497837707388612
22510	29	0.007554414196739856
22510	30	-0.1774464241836924
22510	31	0.02040058816217538
22510	32	-0.27743329040063003
22510	33	-0.07778343768821117
22510	34	-0.2073665327150067
22510	35	-0.21240789395444182
22510	36	-0.046182007616778264
22510	37	-0.08371741301999691
22510	38	-0.05739096841413982
22510	39	-0.13721577383294914
22510	40	-0.2155337944884792
22511	1	-0.06586955631437164
22511	2	-0.06844795264303016
22511	3	-0.009950063492311756
22511	4	-0.055321887415118454
22511	5	0.07517346692253568
22511	6	-0.16811768125001691
22511	7	-0.10828746289626423
22511	8	-0.009003139144205363
22511	9	-0.09682465403515295
22511	10	-0.024803389593515135
22511	11	-0.11294923963554737
22511	12	-0.1940763741793532
22511	13	-0.10694863293958434
22511	14	-0.14031392138117837
22511	15	-0.08836689958840793
22511	16	0.027457820884052353
22511	17	-0.10791177721370104
22511	18	-0.11415295207671505
22511	19	-0.17120794766726988
22511	20	-0.06166442088337476
22511	21	-0.044810511602626946
22511	22	-0.043927513501550663
22511	23	0.012238042224772983
22511	24	0.01658929863389602
22511	25	-0.007729693053057929
22511	26	-0.11018124300186116
22511	27	0.024711813491954615
22511	28	-0.08337688359537765
22511	29	0.03571351866244754
22511	30	-0.0745792709323041
22511	31	-0.12106040458913014
22511	32	-0.1477702259810698
22511	33	-0.16893466566582305
22511	34	0.035976919814281416
22511	35	-0.1232811531493283
22511	36	0.0027996510093402094
22511	37	-0.24307488246649456
22511	38	-0.014547768088831958
22511	39	-0.21010952037758557
22511	40	0.09810845215376673
22512	1	-0.10692075730519335
22512	2	0.0667347501749056
22512	3	0.050625311296020215
22512	4	-0.05076406556646873
22512	5	0.035546356060358164
22512	6	0.1416307637209755
22512	7	-0.11758418403366733
22512	8	-0.0185860636882893
22512	9	-0.03130322475880831
22512	10	0.020482757990464506
22512	11	-0.06241926215125204
22512	12	0.0135504250536016
22512	13	-0.041247674590088934
22512	14	-0.06556854421406655
22512	15	-0.14691481009572982
22512	16	-0.04910264981297985
22512	17	0.06558184306625492
22512	18	-0.2459637191434041
22512	19	0.1066568510495074
22512	20	-0.10009195482459177
22512	21	-0.07022728105233966
22512	22	0.06280256123649508
22512	23	0.11451387271380042
22512	24	0.017352399061060453
22512	25	0.10375989821282872
22512	26	0.06544202650910336
22512	27	-0.00781514435417563
22512	28	-0.06961396628103955
22512	29	-0.12730273239112222
22512	30	-0.14227902300749662
22512	31	0.03921939664362384
22512	32	0.11664087983828608
22512	33	-0.16940991573272157
22512	34	0.03365606847407321
22512	35	-0.046796373913949196
22512	36	-0.011830538883145891
22512	37	0.055960347169758506
22512	38	0.014553065456851755
22512	39	-0.05727956361504738
22512	40	-0.07819768709263286
22601	1	0.029877176258789717
22601	2	0.0735588763889865
22601	3	0.0884980536771316
22601	4	-0.024356738184458493
22601	5	0.03667041940244076
22601	6	0.08910058356849504
22601	7	0.10418087522449326
22601	8	0.08741415098899807
22601	9	0.25318514415470617
22601	10	0.07889666590758537
22601	11	0.10887743608562062
22601	12	0.14381290418144488
22601	13	0.10406234560838357
22601	14	0.07029279944035238
22601	15	0.22670155319482888
22601	16	0.11524898163725794
22601	17	0.11791055923155369
22601	18	0.18524188659203844
22601	19	0.12263491945601857
22601	20	0.04935849230187728
22601	21	0.11403695140290182
22601	22	0.04207159050885423
22601	23	0.24011633125842735
22601	24	0.22906159170268126
22601	25	0.2321276682568012
22601	26	0.2524291746879541
22601	27	0.11486624955941238
22601	28	0.025013240114994062
22601	29	0.23646383572378227
22601	30	0.2339691055401545
22601	31	0.05412641348106462
22601	32	0.33819494033840414
22601	33	0.2135248350886414
22601	34	0.07131291720342858
22601	35	-0.27568654282363525
22601	36	0.21680895472510997
22601	37	0.11830478295392055
22601	38	0.22453111411162752
22601	39	0.26038156116275957
22601	40	0.3802908844618287
22602	1	0.07148718441761659
22602	2	0.03358063325599758
22602	3	0.11297452906467598
22602	4	0.009910327358102933
22602	5	-4.429367887581748E-5
22602	6	0.007784293114319496
22602	7	0.0473410601578621
22602	8	0.06728904900368349
22602	9	0.09028060240871838
22602	10	0.11751510485238015
22602	11	0.09609527671656792
22602	12	0.1206962329820982
22602	13	0.047222530541752405
22602	14	-0.07792585707310451
22602	15	-0.006640845499759962
22602	16	0.07989407274413907
22602	17	0.12661330603601328
22602	18	-0.4405400008161777
22602	19	0.03207196052210293
22602	20	0.1396494903981491
22602	21	0.1526553903476966
22602	22	0.19001828618467442
22602	23	0.12208532772293523
22602	24	0.08220273937741496
22602	25	0.12660686325272508
22602	26	0.19368563375785186
22602	27	0.03762937166982283
22602	28	0.00570402064260378
22602	29	0.043843207479454804
22602	30	0.10896445553269274
22602	31	0.193301310604987
22602	32	0.18167502514764067
22602	33	0.00894553725778735
22602	34	0.13121890811959247
22602	35	0.2224245404158296
22602	36	0.09492984693658713
22602	37	0.06926339166776074
22602	38	0.18766738640521652
22602	39	0.12041374041088204
22602	40	0.29460584828581915
22603	1	0.028426317113886768
22603	2	-0.005410378490996237
22603	3	0.053726047011007694
22603	4	0.009930720658324788
22603	5	0.03630078142942139
22603	6	0.0983927795265842
22603	7	0.0021382190626084707
22603	8	0.10485200297096497
22603	9	0.1304247762685975
22603	10	0.11268911689481342
22603	11	0.04252012048206666
22603	12	0.03880200693492952
22603	13	0.06301612566085169
22603	14	-0.02023042642154138
22603	15	0.190234645049415
22603	16	0.13034604396354865
22603	17	0.14168019229813922
22603	18	0.12837708785133373
22603	19	0.10320436013576995
22603	20	0.006856952407375161
22603	21	0.1172752650469917
22603	22	0.18076303659906756
22603	23	0.012739984053027342
22603	24	0.1357759382051782
22603	25	0.16045917534513165
22603	26	0.058438222033906584
22603	27	0.07169049067162092
22603	28	0.2082771120947271
22603	29	0.17907286277333156
22603	30	0.1480951719672774
22603	31	0.08726289299669787
22603	32	0.0856307150659319
22603	33	0.022884747346708423
22603	34	0.08494420334089625
22603	35	0.10042725221777005
22603	36	0.20407884499792317
22603	37	0.04599883038913788
22603	38	0.36324066729874716
22603	39	0.2816704285607514
22603	40	0.20557269501662034
22604	1	0.010551262761762104
22604	2	0.06941025950410307
22604	3	0.03523690631806531
22604	4	-0.011689843467298289
22604	5	0.0432417945529906
22604	6	0.03227450313121949
22604	7	-0.007814858996923135
22604	8	0.1374066083251435
22604	9	0.08167771622432696
22604	10	0.10929504300556658
22604	11	-0.00897805254544437
22604	12	0.013288472021102393
22604	13	0.03739604823378073
22604	14	-0.003669241989960881
22604	15	0.18308795855245563
22604	16	0.2817878884275373
22604	17	-0.4068156435880965
22604	18	0.053880400860265354
22604	19	0.08869133858166123
22604	20	0.08877020094440269
22604	21	0.08579991932123932
22604	22	0.12796363723269621
22604	23	0.1258868606593353
22604	24	-0.05461594712458151
22604	25	0.17926573573222981
22604	26	0.10086708445037829
22604	27	0.2576299058786162
22604	28	0.16756345248809623
22604	29	0.16073125071323346
22604	30	0.1375010969154573
22604	31	0.07001706820138764
22604	32	0.1969340167562592
22604	33	0.12891106420496357
22604	34	0.234956406921917
22604	35	0.14949118147307416
22604	36	0.13172331972464946
22604	37	0.12582716427814944
22604	38	0.27551482721073484
22604	39	0.07530902685100926
22604	40	0.194474876172535
22605	1	0.0798335429815431
22605	2	-0.04590567456182981
22605	3	-0.05932439175885662
22605	4	0.05229968263160245
22605	5	0.005982179168373847
22605	6	0.08450235340594503
22605	7	-0.022079110370547994
22605	8	0.06694386794053031
22605	9	-0.004809234325122702
22605	10	0.009651327346226424
22605	11	-0.08575088908390427
22605	12	-0.06968285352834869
22605	13	0.001050752904106389
22605	14	0.0418278390539939
22605	15	0.05281666734366297
22605	16	0.09139039529566872
22605	17	-0.1355630680386497
22605	18	-0.12660551946940046
22605	19	0.006192197098144447
22605	20	0.08843537951582903
22605	21	0.1408050704201358
22605	22	0.08901703695796925
22605	23	-0.023950021208797523
22605	24	0.04821286468860109
22605	25	0.1677358593586007
22605	26	-0.042535216373799756
22605	27	0.03489638939509376
22605	28	-0.08018016588069088
22605	29	2.77877271031457E-4
22605	30	0.04115847305886433
22605	31	0.008918532371950505
22605	32	0.025624133261160864
22605	33	0.10544648902192932
22605	34	-0.06173631445032868
22605	35	0.05060450426837804
22605	36	0.1611904464515561
22605	37	0.029612637426097876
22605	38	-0.030572391074059624
22605	39	0.18291700414384593
22605	40	-0.0975047676029206
22606	1	0.03885810914896837
22606	2	0.03312716518529513
22606	3	0.03395385509081805
22606	4	-0.0028119046228418654
22606	5	0.013534472434951539
22606	6	0.1170323716502466
22606	7	0.13216269029982186
22606	8	0.12717128531080135
22606	9	0.08902482736608164
22606	10	0.06185231169006755
22606	11	0.08069656307782935
22606	12	0.06416775532225927
22606	13	0.03188786945550959
22606	14	-0.023468736956871794
22606	15	0.06266859148130521
22606	16	0.17367008471821777
22606	17	0.12014782338653163
22606	18	0.1306932628293822
22606	19	0.13048045710068834
22606	20	0.18187167295212703
22606	21	0.03496265029200174
22606	22	0.14207720073241603
22606	23	0.1879236263791313
22606	24	0.13677198896201048
22606	25	0.11647624700627546
22606	26	0.11435171567870128
22606	27	0.10283843631065537
22606	28	0.20159942318366575
22606	29	0.17716699257073998
22606	30	0.09202981397298515
22606	31	0.07272649141834364
22606	32	0.06102465645639654
22606	33	0.1495070553008162
22606	34	0.26880774731194634
22606	35	0.15045812485567467
22606	36	0.19789050128903796
22606	37	0.07973256428910958
22606	38	0.219977040682366
22606	39	0.12446994579535442
22606	40	0.20274872435421543
22607	1	0.04546897138292749
22607	2	0.06582674195781735
22607	3	0.06870555701577175
22607	4	-0.011185236704381651
22607	5	0.08433999156873995
22607	6	0.06334478756752304
22607	7	0.1358156544391136
22607	8	0.1886838301060223
22607	9	0.13400354863659203
22607	10	-0.03181837316602554
22607	11	0.03591467939017434
22607	12	0.09030981337921418
22607	13	0.04186950861647887
22607	14	0.10464959176935906
22607	15	0.1274462930371172
22607	16	0.02342113051789596
22607	17	0.09027598652381386
22607	18	0.12206761590586268
22607	19	0.1654914085250141
22607	20	0.033503077775016266
22607	21	0.1323284406669103
22607	22	0.17926136709591844
22607	23	0.1249796284671163
22607	24	0.053751411271925065
22607	25	0.11078404942171716
22607	26	0.11156030115455451
22607	27	-0.028279337586603503
22607	28	0.16288888837166127
22607	29	0.08450609374482099
22607	30	0.06844139069448119
22607	31	0.03866833364636335
22607	32	0.16582384784928195
22607	33	0.09936472469470203
22607	34	0.05721347977662106
22607	35	0.16690834724402492
22607	36	0.11056674127517852
22607	37	0.06415161296228433
22607	38	0.29147833166498316
22607	39	0.15017227024128488
22607	40	0.18643244652135138
22608	1	-0.06449797659215761
22608	2	0.01629971622783799
22608	3	-0.036072505256210974
22608	4	0.010396740569511564
22608	5	0.03702849239016359
22608	6	0.03538910849972865
22608	7	0.06248814219421206
22608	8	0.07853662060718136
22608	9	0.0620632165011088
22608	10	0.07427077239052693
22608	11	0.058955497803495405
22608	12	-0.012701272972172717
22608	13	-0.004267040290791613
22608	14	-0.02360384384932246
22608	15	-0.01899696048989341
22608	16	-0.014964708222457546
22608	17	0.013810378885310115
22608	18	0.1989463642958782
22608	19	0.051170039626498465
22608	20	-0.03515266035127951
22608	21	-0.08305130576182052
22608	22	0.09920316865572687
22608	23	0.08556379646065437
22608	24	0.09171775359642709
22608	25	0.005070042760358717
22608	26	0.11286129793991506
22608	27	0.09480772563570383
22608	28	0.005840114033247801
22608	29	0.04763903867954866
22608	30	0.009917762549861209
22608	31	0.19905240827354476
22608	32	0.05687395993603417
22608	33	0.12167541869538212
22608	34	0.020001966647782865
22608	35	0.16851703708636023
22608	36	0.12128115604627965
22608	37	0.06916792552694062
22608	38	0.11232529481303999
22608	39	-0.05223141201516768
22608	40	0.05258018523995389
22609	1	0.05837800465483767
22609	2	-0.014813607120071737
22609	3	-0.0018737136026558687
22609	4	0.011086448013461592
22609	5	-0.017347252136517
22609	6	0.07560879297864176
22609	7	0.07164173933189488
22609	8	-0.0443865194634796
22609	9	0.22670786820425093
22609	10	0.08185994694748899
22609	11	0.1358465319000146
22609	12	-0.03266419733790826
22609	13	0.027144904151633398
22609	14	0.04606394037597994
22609	15	0.14792952994118735
22609	16	0.15398883979595723
22609	17	0.22650400599161458
22609	18	0.08349986594273417
22609	19	-0.07439623287678643
22609	20	0.03029658579421124
22609	21	0.07833257359181545
22609	22	0.01656811210318665
22609	23	0.045246263677860554
22609	24	0.0402898950501509
22609	25	0.017490637356054606
22609	26	0.12630549660917723
22609	27	0.0835924980284446
22609	28	0.07282380365047203
22609	29	0.03987931488502028
22609	30	0.18017804723469055
22609	31	0.15325213201637666
22609	32	0.1524372540472072
22609	33	0.04279503340015367
22609	34	0.05252197972915695
22609	35	0.0619080428536094
22609	36	0.020958447203405228
22609	37	-0.010052952138856597
22609	38	0.10555624063742641
22609	39	0.19988611570491344
22609	40	0.003591241774934417
22610	1	0.019526039981624166
22610	2	0.04115216201670435
22610	3	0.022986247032747542
22610	4	0.026950989923921753
22610	5	0.08338005220392475
22610	6	0.12715522706743343
22610	7	0.06761865366036801
22610	8	0.11342045331680595
22610	9	-0.011518744598120634
22610	10	0.13350540463876115
22610	11	0.09828985483458297
22610	12	0.053467120976172566
22610	13	0.13431060225175884
22610	14	0.04928267235628425
22610	15	0.02454782587670934
22610	16	-0.010003001527010724
22610	17	-0.041955411455163016
22610	18	0.013762455151145048
22610	19	0.03541536348441099
22610	20	0.08650627222412055
22610	21	0.09223663413288818
22610	22	0.026742641445174797
22610	23	0.0904747732243294
22610	24	0.09196967747848106
22610	25	0.2174830418787792
22610	26	0.06112010302200588
22610	27	0.03371726149326548
22610	28	0.20725972126744807
22610	29	0.18145289491393868
22610	30	0.11346165666246577
22610	31	0.07955090536248122
22610	32	0.05404738833978939
22610	33	0.11841595442005826
22610	34	-0.005522850020454939
22610	35	0.08489182730016154
22610	36	0.05306064099410435
22610	37	0.13250709237340885
22610	38	0.14580446616185583
22610	39	0.1772888576740712
22610	40	0.0481130564879777
22611	1	0.14132154949903608
22611	2	0.11456837119022723
22611	3	-0.02642980109257209
22611	4	0.011682387823068296
22611	5	0.002981108349274564
22611	6	0.0033324141062678336
22611	7	-0.012928776009594856
22611	8	0.0972400250269132
22611	9	-1.238136061942896E-5
22611	10	-0.05515428967084546
22611	11	0.04004721059793326
22611	12	0.009509233519679583
22611	13	0.0798692104925749
22611	14	-0.03454447579768072
22611	15	0.18193615779424022
22611	16	0.07210099331881992
22611	17	0.06511105424457497
22611	18	0.20314265288618572
22611	19	0.07551199552493415
22611	20	0.08396632989092723
22611	21	0.04759319944921003
22611	22	0.13417482076360443
22611	23	0.14448287978517982
22611	24	0.11149997073055573
22611	25	0.053785740395845494
22611	26	0.18019191608374996
22611	27	0.1332981070259649
22611	28	0.0053548806967782525
22611	29	0.0878584108465077
22611	30	0.09925533400382847
22611	31	-0.018413343275838656
22611	32	0.06000486859100107
22611	33	0.08943507586798916
22611	34	0.1927213923902471
22611	35	0.022458530011633115
22611	36	0.014944009062283214
22611	37	0.07366603204691557
22611	38	0.1295986151555013
22611	39	0.08323512793445076
22611	40	0.06689605141581723
22612	1	-0.053224379976629876
22612	2	0.05504760463334435
22612	3	0.037873775825843836
22612	4	0.005613361194658495
22612	5	-0.04844676678176896
22612	6	-0.04130279185057617
22612	7	-0.04656741646733309
22612	8	0.09560085794414874
22612	9	0.016833316806206255
22612	10	0.04534985575049433
22612	11	0.07408152012506264
22612	12	0.04312266320484781
22612	13	0.11137567320409403
22612	14	0.04406971604649357
22612	15	0.023770540292552766
22612	16	-0.11349954712544275
22612	17	0.010038890977945414
22612	18	0.14633739127838652
22612	19	0.00915021469030819
22612	20	-0.029643492831333162
22612	21	-0.04206449903480092
22612	22	0.06685748918866352
22612	23	-0.024977042967528007
22612	24	0.1617639477518793
22612	25	0.057001471794947633
22612	26	9.292620366210258E-4
22612	27	-0.10257371604700438
22612	28	0.078301424630844
22612	29	0.05684109762448486
22612	30	-0.0588667653718673
22612	31	0.09291302366261789
22612	32	0.03400603592305629
22612	33	-0.08938399484723902
22612	34	0.14055274646685234
22612	35	0.12210261689984492
22612	36	0.11180802665699474
22612	37	-0.07467205731098403
22612	38	0.16373036290288212
22612	39	0.04848510793910066
22612	40	-0.045475904665885025
23101	1	0.08589618576936431
23101	2	-0.004322696377098367
23101	3	0.0192086084280092
23101	4	0.02285464878448451
23101	5	0.1333564505360627
23101	6	-0.10011725079676381
23101	7	0.12818958692228932
23101	8	0.09346397427412967
23101	9	0.026390243651647438
23101	10	-0.04891940800727923
23101	11	-0.0071761451224361394
23101	12	0.119329491778565
23101	13	0.04491697992996535
23101	14	0.014608034722286334
23101	15	0.016488431673685966
23101	16	0.1262967098316139
23101	17	0.05081673871153214
23101	18	-0.0856066349520006
23101	19	0.056900679288105493
23101	20	0.011970554902859476
23101	21	0.024421042924998915
23101	22	-0.31882111254684276
23101	23	-0.07380832477080901
23101	24	0.1597829818142742
23101	25	-0.4305524778186225
23101	26	0.08791495913675362
23101	27	0.1309980648875495
23101	28	0.13461338305116755
23101	29	0.07711807659956094
23101	30	-0.08139238355294509
23101	31	0.1564481071385373
23101	32	0.0764823319287018
23101	33	-0.04577137258998931
23101	34	0.30600452301013803
23101	35	0.06298489601875445
23101	36	0.28061010552040244
23101	37	-0.14867460443176128
23101	38	0.16095343963961284
23101	39	0.17212526909052173
23101	40	0.19582619049650418
23102	1	0.10979562445116287
23102	2	0.05378401319318371
23102	3	-0.06384777178475076
23102	4	0.04200200989674485
23102	5	0.03717599930691762
23102	6	-0.0842516731370253
23102	7	0.07372300766775197
23102	8	0.14045243642397054
23102	9	0.11013161767603208
23102	10	0.13452738651876928
23102	11	0.12130085314371541
23102	12	0.03277096010636882
23102	13	0.0691550104556029
23102	14	0.14475532753424147
23102	15	0.04491881421967747
23102	16	-0.02159363351750443
23102	17	-0.05312615821480193
23102	18	0.08676275658731925
23102	19	0.020246902861394744
23102	20	0.0314520501706923
23102	21	0.047211952203902285
23102	22	-0.06586497382856038
23102	23	-0.015600274919350454
23102	24	0.0650169706886885
23102	25	0.1245274485622474
23102	26	0.011700860224088672
23102	27	0.05462829065966446
23102	28	-0.23393827265387301
23102	29	0.04328242994895248
23102	30	0.09184981131301839
23102	31	0.12836398883964506
23102	32	0.011806203007743932
23102	33	0.18916874436774123
23102	34	0.23023495061190147
23102	35	0.060337540975829995
23102	36	0.025897220978059465
23102	37	0.0753582044154939
23102	38	0.0371541851126409
23102	39	0.08344522026681744
23102	40	0.17790365694897048
23103	1	0.04051329358201983
23103	2	0.01694605468287591
23103	3	0.09555563761154673
23103	4	0.04279194801061692
23103	5	0.01919886056172615
23103	6	0.09079209989953796
23103	7	-0.041850929717675456
23103	8	0.07870447426512328
23103	9	0.043446897991032074
23103	10	0.0033886489148073906
23103	11	0.09694919678718605
23103	12	-0.03386807374414502
23103	13	0.05035631710208577
23103	14	0.05524270844281176
23103	15	0.13439918448676735
23103	16	0.0169158890544594
23103	17	-0.011626189515133944
23103	18	0.11458242622024528
23103	19	0.03366099104485443
23103	20	0.08900972023739939
23103	21	0.18495774673589693
23103	22	0.09154058928333342
23103	23	0.07691180100070483
23103	24	-0.005450346392500194
23103	25	0.13003409340088723
23103	26	0.18514193513512822
23103	27	0.08146952031402321
23103	28	0.1094163746504293
23103	29	0.016775165029997652
23103	30	0.12569417410293227
23103	31	0.1904413516087189
23103	32	0.051509508548122085
23103	33	0.13837610982952242
23103	34	-0.046269511883508585
23103	35	0.03779074153356987
23103	36	0.020400829411734378
23103	37	0.030295720476864574
23103	38	0.2008729432751224
23103	39	0.07438858930945003
23103	40	0.13433884026276388
23104	1	0.07462592426654524
23104	2	0.028208094756251967
23104	3	0.07081025792743745
23104	4	0.06570134906959169
23104	5	0.08017983168611664
23104	6	0.03230205654049456
23104	7	0.10797945195248815
23104	8	-0.008647680125477564
23104	9	0.14372546026518762
23104	10	0.04841752709426572
23104	11	0.05395361753319605
23104	12	0.09773460415585333
23104	13	0.04415486785839562
23104	14	0.07172923731521053
23104	15	0.17495621905188585
23104	16	-0.0608279879102227
23104	17	0.059549878039113935
23104	18	0.06282987487518454
23104	19	0.13238059439891714
23104	20	0.04892670430908197
23104	21	0.10973211386477288
23104	22	0.03437040663029478
23104	23	0.08184384440345838
23104	24	0.1433844354560847
23104	25	0.10061183695648879
23104	26	0.02167345318542857
23104	27	0.010978753935724228
23104	28	0.008486733820006975
23104	29	0.16391200656122606
23104	30	0.10985540113079395
23104	31	0.08420632737938405
23104	32	0.10533444271408854
23104	33	0.11248268606216527
23104	34	0.057898088952129
23104	35	0.10482278037052595
23104	36	0.13912274008269776
23104	37	0.20402913898800534
23104	38	0.07521728358167934
23104	39	-0.17671796753620583
23104	40	-0.043531843459312825
23105	1	-0.002070159159913487
23105	2	0.07220187672389144
23105	3	0.09085385308424065
23105	4	0.06094727250949816
23105	5	0.050163291668020804
23105	6	-0.004949644038035217
23105	7	0.13575193712678413
23105	8	0.1574072573154055
23105	9	0.053710711784340504
23105	10	0.12040212767738012
23105	11	0.051361497240741016
23105	12	0.07088276103468871
23105	13	0.11240837265474113
23105	14	0.016967129726083385
23105	15	-0.024407655168538156
23105	16	0.07249644192735616
23105	17	-0.13595292452991004
23105	18	0.10257241374032589
23105	19	0.12970808253038513
23105	20	0.13772948271999041
23105	21	0.18467486433289793
23105	22	0.06976399695872715
23105	23	0.0872097585702889
23105	24	-0.02628088847887966
23105	25	0.09666094458560792
23105	26	0.1786975611609023
23105	27	0.19717214715209508
23105	28	0.0749010319246537
23105	29	0.045212654610566005
23105	30	0.039945431086508165
23105	31	0.19563168108010132
23105	32	0.14867496954359183
23105	33	0.015455051833306754
23105	34	0.1779542622249437
23105	35	0.18547447702544417
23105	36	0.11287169000017627
23105	37	0.06930692387425808
23105	38	0.03586800516354316
23105	39	0.20594184398838422
23105	40	0.17781180756949766
23106	1	0.06934125586549911
23106	2	0.07210868381238811
23106	3	-0.004397180292734504
23106	4	0.010226527583022005
23106	5	0.01884234416429109
23106	6	0.010059359302331927
23106	7	0.09654353380797431
23106	8	0.07466318197932509
23106	9	0.09674957842444343
23106	10	0.09604961308623672
23106	11	0.1015252636691315
23106	12	0.1444355178603587
23106	13	0.11262425839218793
23106	14	0.1930876529674066
23106	15	0.11447601443308741
23106	16	0.057344715989607664
23106	17	0.1288795402600158
23106	18	0.06854443005445177
23106	19	0.10626260650149533
23106	20	0.10865605994715821
23106	21	0.007849611601599804
23106	22	-0.1694058888581651
23106	23	0.13964510221663318
23106	24	0.04941689763634827
23106	25	0.059598911461563375
23106	26	0.1372469967319958
23106	27	0.12895735476861603
23106	28	0.047650139605451614
23106	29	0.0961930276943761
23106	30	0.1130910426854328
23106	31	0.024770994205233876
23106	32	0.21900906047693525
23106	33	-0.007930239125634841
23106	34	0.15123516344409182
23106	35	0.12299536119112986
23106	36	0.16190895465945232
23106	37	0.09663055359170869
23106	38	0.08333999521961744
23106	39	0.19598852596159588
23106	40	0.1804734914860191
23107	1	0.0715038223876725
23107	2	-0.07548631404813122
23107	3	-0.10015950004679652
23107	4	0.02974566432286707
23107	5	0.03029434498997574
23107	6	0.07713990453405728
23107	7	0.034195275620817256
23107	8	0.09342053592663291
23107	9	-0.03048905764645582
23107	10	0.17116952612857972
23107	11	0.04686492277718912
23107	12	-0.004204463993353613
23107	13	-0.12906881306451368
23107	14	-0.03132997797175108
23107	15	-0.06552285476944064
23107	16	0.11836813453756179
23107	17	0.1493240574145176
23107	18	0.13956871510105628
23107	19	-0.02343635045492931
23107	20	0.09091843105548492
23107	21	0.11937618484030565
23107	22	-0.08405627337948829
23107	23	0.10539013548984855
23107	24	-0.0044216077571874735
23107	25	-0.08434759178145157
23107	26	0.14891829866462558
23107	27	0.08423745713238873
23107	28	0.2278178109852078
23107	29	0.1160682190047666
23107	30	0.044812885008468584
23107	31	0.24655765801236385
23107	32	0.11172209871843108
23107	33	0.05088668320989598
23107	34	0.014045466400624207
23107	35	-0.01441828920156496
23107	36	0.15898626358540469
23107	37	0.0843071976331018
23107	38	0.10922752567753236
23107	39	0.12863985834498237
23107	40	0.10459321794526488
23108	1	-0.32928430207245185
23108	2	-0.07383591946791768
23108	3	-0.04077415424831088
23108	4	-0.022950785910495597
23108	5	-0.05193531317534905
23108	6	-0.02114132704360827
23108	7	-0.012223212745020362
23108	8	0.059809070037829315
23108	9	-0.03945535467012462
23108	10	0.036373160301884866
23108	11	-0.0460046129269287
23108	12	-0.05528628518440826
23108	13	-0.018919096056251306
23108	14	-0.11392543125924703
23108	15	0.01747958567353436
23108	16	-0.10061784093171866
23108	17	-0.06600692673962527
23108	18	-0.06044919233378465
23108	19	0.07025914281066292
23108	20	-0.10281071616064708
23108	21	0.007550982735672562
23108	22	0.010909385116143255
23108	23	-0.01668323735973587
23108	24	0.006476120420209952
23108	25	0.09528489260383566
23108	26	0.10741356901802845
23108	27	0.08661628820132705
23108	28	-0.04790303023568043
23108	29	-0.06834508008249429
23108	30	-0.050176200912694924
23108	31	-0.004010995754633484
23108	32	-0.01992307760594514
23108	33	0.03051998007184409
23108	34	0.011495989999701806
23108	35	-0.07177068059380076
23108	36	-0.04154984262991945
23108	37	0.046256199242854734
23108	38	-0.24851955489563693
23108	39	-0.049441550674991674
23108	40	-0.05224075849474019
23109	1	0.06150586002620173
23109	2	0.031017402361246837
23109	3	-1.1524983694854996E-4
23109	4	-0.01874602697793648
23109	5	-0.009408281434851062
23109	6	-0.006577842993401362
23109	7	0.040844667978760185
23109	8	0.13525401524003655
23109	9	0.02393170558602975
23109	10	-0.015608784881969484
23109	11	-0.07998750353328887
23109	12	0.07626933258341495
23109	13	-0.07801167403065534
23109	14	0.044788442280555785
23109	15	0.09641907557373486
23109	16	-0.04568290374571404
23109	17	0.036379882627706195
23109	18	-0.003312323303866549
23109	19	0.024803373156132125
23109	20	0.06153568346719851
23109	21	0.03284264178731888
23109	22	0.07907627939151496
23109	23	-0.07573445651278377
23109	24	0.17511343153330472
23109	25	0.06416801193600463
23109	26	-0.002851084646025015
23109	27	0.06183569543232892
23109	28	0.04232566782791025
23109	29	-0.05226746190283649
23109	30	-0.024803160463321205
23109	31	-0.03413558576411191
23109	32	0.04192727406609009
23109	33	-0.09528306772453021
23109	34	-0.0075488869821853655
23109	35	-0.021676259557239064
23109	36	0.0061074728476455675
23109	37	0.00930087811843805
23109	38	-0.034592615637734525
23109	39	-0.05755958783915105
23109	40	0.08853832705645459
23110	1	0.027535840683839297
23110	2	0.039256038724882814
23110	3	1.5675209728627237E-4
23110	4	0.024212145169066446
23110	5	0.018444716630913405
23110	6	0.04457665410524214
23110	7	-0.01855450997094721
23110	8	0.09198757423423132
23110	9	0.04914930713341903
23110	10	0.03805417449907367
23110	11	0.1049677672597511
23110	12	-0.04405223414772763
23110	13	-0.023018927415570545
23110	14	-0.04258462348347081
23110	15	0.061639094916088766
23110	16	-0.016167671637397518
23110	17	-0.0609907653413444
23110	18	-0.021657342646221878
23110	19	0.09256207721802667
23110	20	0.06830550938595792
23110	21	0.12440584464591353
23110	22	0.16023332067425144
23110	23	0.0773580457242673
23110	24	-0.007228568877827968
23110	25	0.11099260261534738
23110	26	0.047290582827002936
23110	27	-0.053409055160351215
23110	28	0.1456065474060182
23110	29	0.028927352795506067
23110	30	-0.049356361637556745
23110	31	0.1023283818802625
23110	32	0.2040496248508319
23110	33	0.13190568643295109
23110	34	0.21337714804564456
23110	35	0.07426536591714239
23110	36	0.023598432737728103
23110	37	0.1411788137173673
23110	38	0.18168532344579802
23110	39	0.13946313612828476
23110	40	0.1002300216837142
23111	1	0.005109851687247868
23111	2	0.056017402361245416
23111	3	0.08753803975775298
23111	4	0.06798752504855088
23111	5	0.07970355865344203
23111	6	0.1289270929315478
23111	7	0.05988323564078968
23111	8	-0.001533188144598796
23111	9	0.10517825657014868
23111	10	-0.05906561853210235
23111	11	0.050262665085263336
23111	12	-0.06370936016292461
23111	13	0.0769794351728521
23111	14	0.048042013928110805
23111	15	0.052670991693666736
23111	16	-0.048361639413137425
23111	17	-0.025490863586043133
23111	18	0.0875178931410403
23111	19	0.0568255694894404
23111	20	0.0850595046702125
23111	21	0.09684902646409199
23111	22	0.10353630731297869
23111	23	-0.0798752199293844
23111	24	-0.031292788159987595
23111	25	0.06395304275157798
23111	26	-0.13643108995266573
23111	27	0.001822474837034349
23111	28	-0.12011587858297901
23111	29	0.10695293326145361
23111	30	-0.07291335476728733
23111	31	-0.04406348187828968
23111	32	-0.013647562610451303
23111	33	-0.04490060248286909
23111	34	-0.11736341580537157
23111	35	-0.028998216429471313
23111	36	-0.05279710551910455
23111	37	-0.04013567454878597
23111	38	-0.0688803078924849
23111	39	0.023795749854635062
23111	40	0.0360729443090122
23112	1	0.08974864227488055
23112	2	-0.027172004662357807
23112	3	-0.05937231447517277
23112	4	0.047271593277088186
23112	5	0.08670111480958909
23112	6	-0.025820484378037634
23112	7	-0.006152477993140337
23112	8	0.02343383738386251
23112	9	0.19155196061119995
23112	10	0.06698761512293316
23112	11	0.08003956686199132
23112	12	0.10057833318361986
23112	13	0.06383046024340189
23112	14	0.01478914660079056
23112	15	0.007007611690049487
23112	16	0.08023531548774088
23112	17	0.037734014843927355
23112	18	0.04586454069495716
23112	19	0.04285418220572268
23112	20	0.1471326408037683
23112	21	0.058104063884933055
23112	22	0.048256839769614146
23112	23	0.06591449089873436
23112	24	0.06966959684213947
23112	25	0.041912949184983006
23112	26	0.11070453264769498
23112	27	0.08496285518737068
23112	28	0.06008200640395245
23112	29	0.18074941639780207
23112	30	0.12381450972902996
23112	31	0.10396854833682312
23112	32	0.06666938979041248
23112	33	0.04299985614906632
23112	34	0.3255739714171071
23112	35	0.07122207247866186
23112	36	0.15833463906528777
23112	37	0.09862129831017086
23112	38	0.277257783707789
23112	39	0.04039320668451296
23112	40	0.037419871728346266
23201	1	-0.08440391616609588
23201	2	-0.004860841151728579
23201	3	-0.008524343503719223
23201	4	0.017960119998626567
23201	5	-0.007803436413649223
23201	6	-0.1093780177199406
23201	7	-0.002213895744851868
23201	8	-0.03922840290240259
23201	9	-0.021546638637374826
23201	10	-0.015678781666515818
23201	11	-0.14288935939602965
23201	12	-0.08971367101425187
23201	13	-0.01570255366955564
23201	14	-0.015135706382608305
23201	15	-0.11117841940591688
23201	16	-0.06977628233807565
23201	17	-0.11789181713386654
23201	18	0.0073183909515179835
23201	19	-0.005539284992622129
23201	20	-0.0026396133555692813
23201	21	0.030752647792866128
23201	22	0.026503053935002185
23201	23	-0.01855750952886126
23201	24	-0.06268073273194119
23201	25	-0.009440557039368969
23201	26	-0.04231697154477132
23201	27	-0.031176410060936632
23201	28	0.052189161398814576
23201	29	-0.13236507857551771
23201	30	0.09351433637363016
23201	31	-0.06826775698477405
23201	32	-0.06716207910785954
23201	33	-0.019201080775808066
23201	34	0.07077679270724246
23201	35	-0.08598738849351406
23201	36	-0.0028617137083628563
23201	37	-0.06928174197221182
23201	38	-0.31793443700681934
23201	39	-0.2726052209049854
23201	40	-0.29263101671070046
23202	1	-0.09800118330279517
23202	2	0.06104180661045433
23202	3	-0.016306736144301226
23202	4	-0.012013401642722243
23202	5	-0.09679488872497188
23202	6	-0.009797432366710268
23202	7	0.07759032011283296
23202	8	0.04279359960421658
23202	9	-0.016784905796917826
23202	10	-0.013787400162264873
23202	11	0.05484093367845588
23202	12	-0.07709144407647273
23202	13	0.0014817316296600325
23202	14	-0.047691979341792035
23202	15	-0.0437437059608925
23202	16	0.04507043618501427
23202	17	0.04114436176955394
23202	18	-0.03078161182379091
23202	19	0.008736580650278825
23202	20	0.08934618611302625
23202	21	-0.05760243821138289
23202	22	0.0403707808590994
23202	23	0.02532600431651133
23202	24	0.03492474557049974
23202	25	-0.10534674605666794
23202	26	-0.1698197531527299
23202	27	0.0583144895368406
23202	28	0.03467394552514236
23202	29	-0.01022168064231721
23202	30	-0.03280708122584031
23202	31	0.08224589686733452
23202	32	-0.08418818128636474
23202	33	0.01780993704178968
23202	34	-0.10454871915078456
23202	35	-0.14909952849176022
23202	36	-0.14991630198755956
23202	37	0.07412894396678382
23202	38	-0.013512282546145116
23202	39	-0.02005623805305845
23202	40	-0.20946629017707608
23203	1	-0.018472041758151647
23203	2	0.03290514281487589
23203	3	-0.07889645764875297
23203	4	-0.09872026354338104
23203	5	-0.032195405520837994
23203	6	-0.02386576426449949
23203	7	0.04198882714700147
23203	8	-0.04104217415404321
23203	9	-0.14139013117733867
23203	10	0.014923481261796212
23203	11	-0.18661757909788435
23203	12	-0.046370800952729496
23203	13	0.0014817316296600325
23203	14	-0.06951224922408272
23203	15	-0.08020652536944795
23203	16	0.07320709998059272
23203	17	-0.09523232499472556
23203	18	-0.07442215158835808
23203	19	0.042615420730669484
23203	20	-0.00463709495199538
23203	21	-0.043891714276647065
23203	22	-0.09464655038778602
23203	23	-0.12971160100138945
23203	24	-0.12753637889009894
23203	25	0.0030775346227542855
23203	26	-0.015751001163387457
23203	27	-0.09623879974785154
23203	28	-0.01208400097601725
23203	29	-0.09821717814809716
23203	30	-0.058521448687493205
23203	31	-0.04473871266528562
23203	32	-0.017072193555996762
23203	33	-0.013089104425375808
23203	34	-0.05197828638866042
23203	35	0.01734696178186823
23203	36	-0.12985537081808474
23203	37	-0.15615199923164624
23203	38	-0.1580128275073136
23203	39	-0.09102607269573326
23203	40	-0.14403596926111817
23204	1	-0.10026237266350435
23204	2	0.025092546869917243
23204	3	-0.055838715585320386
23204	4	0.044697891359291475
23204	5	-0.09118481568648207
23204	6	-0.09737848252113679
23204	7	-0.04618029820005631
23204	8	0.060363165406066344
23204	9	-0.008161517879720748
23204	10	-0.08761253595809393
23204	11	0.00456544198387121
23204	12	-0.09169739967584434
23204	13	0.017210315884483407
23204	14	-0.11588828874884172
23204	15	-0.034009223528471466
23204	16	-0.011906308001030652
23204	17	-0.14589781999189455
23204	18	-0.0014244866294106373
23204	19	-0.16142833266111012
23204	20	-0.08621367085576281
23204	21	-0.03234172498099497
23204	22	-0.021814761301577335
23204	23	0.042641479775767266
23204	24	0.06577622618259937
23204	25	-0.04949084457330599
23204	26	-0.09086463262228506
23204	27	-0.056072612701072444
23204	28	0.014951003527933437
23204	29	0.06842420462788112
23204	30	-0.10455361739844449
23204	31	-0.06029967248592527
23204	32	-0.12193941488014559
23204	33	0.007717856515299104
23204	34	0.08873451076031813
23204	35	-0.08611074497776627
23204	36	-0.03055393514147653
23204	37	-0.09336088470412562
23204	38	0.028881558385528194
23204	39	-0.07685413494172622
23204	40	-0.18994701427761385
23205	1	-0.03638746699843409
23205	2	-0.004097375257117619
23205	3	0.0020646854480119714
23205	4	-0.029609835396996687
23205	5	0.05098351929166611
23205	6	0.028504119215455148
23205	7	-0.0386907268745631
23205	8	0.0012667903552738835
23205	9	-0.0511392672763904
23205	10	-0.01267867407272405
23205	11	-0.057866864930154804
23205	12	-0.003520572480844919
23205	13	0.05436874051191154
23205	14	0.015559451774123545
23205	15	0.036421441335811267
23205	16	0.02905495455276963
23205	17	-0.07157060426138884
23205	18	-0.05707006926680691
23205	19	0.04469866910533682
23205	20	-0.09086365717201517
23205	21	-0.028832465644946126
23205	22	0.004274340629905282
23205	23	-0.031772399691149644
23205	24	-0.03352756131294399
23205	25	-0.0791534779898484
23205	26	0.049081129977125215
23205	27	-0.10160926912548973
23205	28	0.040485735382219445
23205	29	0.05931920907355703
23205	30	0.0028071244362024572
23205	31	0.02924945234113352
23205	32	-0.1756663090566235
23205	33	-0.04602491956481458
23205	34	-0.05826746612532219
23205	35	-0.1465790123484325
23205	36	-0.07891663663709636
23205	37	0.054574973276487526
23205	38	0.025657507233567856
23205	39	-0.13624743824208707
23205	40	-0.07194649290117638
23206	1	0.009819889300555218
23206	2	-0.0071088501437657214
23206	3	-0.025719269426279112
23206	4	-0.05570588895112394
23206	5	0.006565763920296064
23206	6	0.013507616679746093
23206	7	-0.03440431022080048
23206	8	-0.16722777204273598
23206	9	0.06863600780749124
23206	10	-0.032590849314786396
23206	11	-0.038755800004651064
23206	12	-0.1658482612669019
23206	13	-0.02841917596461485
23206	14	-0.04707469128140218
23206	15	-0.007420290087679859
23206	16	-0.0027594428421409134
23206	17	-0.13837418477761787
23206	18	-0.09178257688093083
23206	19	0.03292771816356321
23206	20	-0.004994501027454135
23206	21	-0.051146391634418364
23206	22	0.04018359662968152
23206	23	-0.09866019076432764
23206	24	-0.13140835911767113
23206	25	0.06944811158646758
23206	26	0.003676077345375006
23206	27	0.09548208699740712
23206	28	-0.07806373461788496
23206	29	-0.038917285548379255
23206	30	0.02494511490655782
23206	31	0.08895685890652771
23206	32	0.04620505079348902
23206	33	0.02881676360919272
23206	34	0.11365948169196116
23206	35	-0.007397163929404371
23206	36	-0.1164384516458199
23206	37	0.0938251197322586
23206	38	0.020696361098465843
23206	39	0.040348913190811686
23206	40	0.1419492651357217
23207	1	0.084160914955973
23207	2	-0.053814936371349376
23207	3	0.022465436770101377
23207	4	0.016169522652337065
23207	5	-0.021165580715958754
23207	6	0.06796793584850747
23207	7	0.06357779453188073
23207	8	-0.0697317610624637
23207	9	-0.002590275392606145
23207	10	-0.02727123432057965
23207	11	0.031209161379976535
23207	12	0.06246546845373757
23207	13	0.054792918666734636
23207	14	-0.044065303041193715
23207	15	-0.03926524903492634
23207	16	0.06676661044171084
23207	17	0.13844194087684514
23207	18	0.0038660337003619816
23207	19	0.03030572210681015
23207	20	0.02840939072349613
23207	21	-0.04675529417263391
23207	22	-0.01123613511157373
23207	23	0.07567982591962874
23207	24	-0.050827236767645445
23207	25	-0.013285137836355432
23207	26	-0.019935275098468708
23207	27	0.046061858841774495
23207	28	0.1160174487379706
23207	29	-0.042512089664967334
23207	30	-0.1414578218332636
23207	31	-0.048354486540375774
23207	32	0.1255376588294297
23207	33	0.03423585959437503
23207	34	-0.0989712350538241
23207	35	0.12419670905816815
23207	36	-0.018994717686140916
23207	37	-0.23736388326902613
23207	38	0.01019847326368506
23207	39	0.1492677480278104
23207	40	-0.04707512149801829
23208	1	-0.027875790835523162
23208	2	-0.059389490195950856
23208	3	-0.04595228023296727
23208	4	-0.07258288484436193
23208	5	-0.08958848243182871
23208	6	0.06775437505935145
23208	7	0.05517263440943054
23208	8	-0.004755212012241827
23208	9	-0.05041530071746081
23208	10	-4.536776979620072E-4
23208	11	-0.05410775665884415
23208	12	-0.087493214323068
23208	13	-0.12092440486600964
23208	14	-0.08258006552333086
23208	15	-0.08012745196014492
23208	16	-0.0851904087829638
23208	17	-0.09202249335124435
23208	18	-0.02463359188930525
23208	19	-0.026049663011619373
23208	20	-0.015429874581172953
23208	21	0.031727357866181194
23208	22	-0.05407854069728302
23208	23	-0.24788390887385958
23208	24	-0.11554950272382314
23208	25	-0.20161142140235455
23208	26	-0.1346385359973965
23208	27	-0.11723042353704471
23208	28	-0.09184341572471055
23208	29	-0.07944625143919382
23208	30	-0.09208583188300423
23208	31	0.0011852463075783248
23208	32	-0.03891669338377568
23208	33	-0.21187969379091243
23208	34	0.007274656745721586
23208	35	-0.18002133027708567
23208	36	-0.039203454349468814
23208	37	0.029205367441825558
23208	38	0.07363881456011967
23208	39	-0.1343427199149403
23208	40	-0.18923955486879862
23209	1	-0.1456132839734039
23209	2	-0.03911020784757113
23209	3	-0.0574688806806094
23209	4	-0.08563216510302851
23209	5	-0.12134119351462758
23209	6	-0.09068950809682264
23209	7	-0.06620598117955012
23209	8	-0.049980101361633444
23209	9	-0.02514145430931336
23209	10	-0.10474402208392064
23209	11	-0.06210603046225316
23209	12	-0.1072258789484053
23209	13	-0.13872895694520793
23209	14	-0.11832616007912833
23209	15	-0.027668276946386072
23209	16	-0.18673229407991698
23209	17	-0.026806916997117014
23209	18	-0.06202659491368223
23209	19	-0.07065375277564812
23209	20	-0.19032663573110398
23209	21	-0.05170085752662601
23209	22	-0.11797539056809825
23209	23	-0.035618515127872286
23209	24	-0.044259917749378985
23209	25	-0.07709535351205687
23209	26	-0.02928147475578413
23209	27	-0.05597839707133545
23209	28	-0.15818748338917032
23209	29	-0.00478191212750545
23209	30	-0.1174240019074233
23209	31	-0.10049968488540628
23209	32	-0.22080485555519402
23209	33	-0.22902739686412588
23209	34	-0.113409057211733
23209	35	-0.12337511617742081
23209	36	-0.05065107859375928
23209	37	-0.05739976262734103
23209	38	-0.04376550583715755
23209	39	0.012194653236960562
23209	40	-0.11903549007994485
23210	1	-0.09780265061209548
23210	2	-0.07307977992742565
23210	3	-0.041482414874327134
23210	4	-0.0694288906927163
23210	5	-0.06215411237217339
23210	6	-0.10200625012393516
23210	7	-0.04673440045137056
23210	8	0.01930375647062732
23210	9	0.0025688533721108797
23210	10	-0.11978503560077058
23210	11	-0.03947571514915893
23210	12	-0.1544307824252087
23210	13	-0.002767280701156949
23210	14	-0.18888752091668692
23210	15	-0.13199524300016208
23210	16	-0.12383845291189743
23210	17	-0.057610916682243385
23210	18	-0.12795292134871517
23210	19	-0.08321847848274189
23210	20	-0.0028403947386692607
23210	21	-0.07255867911382552
23210	22	-0.03321706878677588
23210	23	-0.14345377794659697
23210	24	-0.13200786340446768
23210	25	-0.007067637403480376
23210	26	-0.14389786005740746
23210	27	-0.06319760521788709
23210	28	0.009573751088410631
23210	29	-0.14091226170391735
23210	30	-0.11934046604238091
23210	31	-0.12307980472309055
23210	32	-0.20563651982720188
23210	33	-0.019068450619393218
23210	34	-0.1491586428812397
23210	35	-0.2294585828600617
23210	36	-0.10355396344630208
23210	37	-0.0385110748897759
23210	38	-0.05785536514076739
23210	39	0.025275391339910414
23210	40	-0.14957971781986856
23211	1	-0.017109932704446607
23211	2	-0.041929560855180625
23211	3	-0.03817931926647944
23211	4	0.05417340770891954
23211	5	0.05720939506624845
23211	6	-0.059477818119141546
23211	7	-0.04070833543689645
23211	8	0.009246076709800377
23211	9	0.01609236906151068
23211	10	0.0721455696308908
23211	11	-0.009727112461327181
23211	12	0.03460911199116623
23211	13	-0.018839137644462767
23211	14	0.11546024457262405
23211	15	-0.03789641199217186
23211	16	0.10672785224989667
23211	17	0.06716663738566808
23211	18	0.041535670677774306
23211	19	-0.1141791481234975
23211	20	-0.007201917319072493
23211	21	0.001953104023257879
23211	22	-0.027674305631578022
23211	23	-0.08185947702244789
23211	24	0.027995058542650497
23211	25	-0.1394662199991643
23211	26	-0.03148149963145386
23211	27	0.032980989425801965
23211	28	-0.050575970874334075
23211	29	-0.09940508380667978
23211	30	0.09008967883938368
23211	31	-0.020444884559900345
23211	32	0.05393458747185065
23211	33	0.06134885355915287
23211	34	-0.1178397446700501
23211	35	-0.17497821135267344
23211	36	0.02174495292928924
23211	37	0.125611934578302
23211	38	-0.02967693787919501
23211	39	0.07015723535632645
23211	40	0.14438187297754723
23212	1	-0.055608532105839714
23212	2	-0.007483741803515187
23212	3	0.0353690726714504
23212	4	-0.04565276537805474
23212	5	-0.06631708906910916
23212	6	-0.027352953758288834
23212	7	-0.08017753368635994
23212	8	0.016710634354893728
23212	9	0.05008804231128039
23212	10	-0.1330335621349974
23212	11	-0.13483681460003538
23212	12	0.04034681931597106
23212	13	-0.08289384940433564
23212	14	0.06123337630850045
23212	15	-0.017873854948689427
23212	16	0.0728763006946167
23212	17	-0.06920339796044317
23212	18	-0.11301824861668308
23212	19	-0.013823142253578169
23212	20	-0.03130963519485874
23212	21	-0.07053294778483377
23212	22	-0.01641026106589294
23212	23	-0.035031000315527194
23212	24	-0.008015813643076797
23212	25	0.051589559306719934
23212	26	0.043497420517212504
23212	27	0.011634351004303767
23212	28	0.10067710274481811
23212	29	0.12953254044352747
23212	30	-0.15373377673029154
23212	31	0.14181888587170022
23212	32	-0.10345000590324815
23212	33	0.026183649502250717
23212	34	0.08865488235952057
23212	35	-0.06049180129747356
23212	36	-0.05922236638381406
23212	37	-0.028109758006451102
23212	38	-0.03331181530538885
23212	39	-0.04441047857358171
23212	40	0.056141966681941824
23301	1	-0.04713540002513383
23301	2	0.014851021572223289
23301	3	-0.06356716156766495
23301	4	-0.01027720588868064
23301	5	0.05716684356058721
23301	6	0.028254827347097944
23301	7	0.03619641913140015
23301	8	-0.0054931290247708375
23301	9	-0.14312484952753124
23301	10	0.0731134941102809
23301	11	0.09546412231978252
23301	12	0.18647592480024144
23301	13	0.016728785563273618
23301	14	0.17507368126209855
23301	15	0.033390810181956
23301	16	0.0934967794775261
23301	17	0.16647671607660897
23301	18	0.1409981033229002
23301	19	0.02630635966513495
23301	20	0.024880695206427106
23301	21	0.05333844899125495
23301	22	0.07603520746670966
23301	23	-0.014964352789171187
23301	24	-0.009567405355817016
23301	25	-0.003444218425251222
23301	26	0.19608810998538218
23301	27	0.14021421283559476
23301	28	0.12684013723626464
23301	29	0.13083147698939257
23301	30	0.09920918987711502
23301	31	0.03890737582579362
23301	32	0.036977622226594065
23301	33	0.11672574869486851
23301	34	-0.021470636258193565
23301	35	0.23897544199050458
23301	36	0.11770930867994878
23301	37	0.2105179419687886
23301	38	0.08102225845225064
23301	39	0.14847795955820686
23301	40	0.19017588293087329
23302	1	-0.07087063789505166
23302	2	0.05256912649917567
23302	3	0.06457354938046223
23302	4	0.04861457463615082
23302	5	-0.07222926456030976
23302	6	-0.023366788945956785
23302	7	0.11562456526416298
23302	8	-0.019683010927728617
23302	9	0.08194711277604938
23302	10	0.0026505694834000337
23302	11	0.029892662766542344
23302	12	0.15808334578957783
23302	13	0.13640505377565404
23302	14	0.17626007348622608
23302	15	0.18195649303521577
23302	16	0.0564844965966671
23302	17	0.10370685743817631
23302	18	0.17997209831511185
23302	19	0.14336536875407546
23302	20	0.09960122516443448
23302	21	0.1709869574985774
23302	22	0.03456339201136416
23302	23	0.049754845353213284
23302	24	0.039108789689159096
23302	25	0.10311712559093422
23302	26	0.21275581232148966
23302	27	0.121044327138776
23302	28	0.100624452157966
23302	29	0.19769533323279376
23302	30	0.11266343614413898
23302	31	-0.010395867555409666
23302	32	0.11702604247772541
23302	33	0.07931269306151734
23302	34	0.03240323162791725
23302	35	0.056633279569417994
23302	36	0.03324220670730682
23302	37	0.19960534384951245
23302	38	0.1526561550225054
23302	39	0.19113288895213287
23302	40	0.19009025084287856
23303	1	0.036312276125020304
23303	2	0.0829704147567476
23303	3	-0.01059063056473164
23303	4	-0.0047303225318700015
23303	5	-0.02733806069553779
23303	6	-0.048242618543412163
23303	7	0.059624376399241896
23303	8	-0.05145646911071822
23303	9	-0.07556995961885349
23303	10	-0.038303794787331924
23303	11	0.05037473219594091
23303	12	-0.01763955954933749
23303	13	0.04063463399851486
23303	14	0.0710688560364332
23303	15	-0.02288143104108542
23303	16	0.07553964184042172
23303	17	-0.1558341345334071
23303	18	-0.015177645152256503
23303	19	0.16027305999065788
23303	20	0.04468409186491584
23303	21	0.07642791310961172
23303	22	-0.015879443832652385
23303	23	0.04982548220327487
23303	24	0.046975927411864404
23303	25	-0.1519266096981582
23303	26	-0.06066011138072014
23303	27	-0.004521655784415657
23303	28	-0.2061846920727035
23303	29	0.014537046137931497
23303	30	0.05435210285664738
23303	31	-0.0985133307346544
23303	32	-0.054876483523550235
23303	33	0.10231149082629543
23303	34	-0.07649663279199359
23303	35	0.12608856376952104
23303	36	-0.010079129671957787
23303	37	-0.18624023162703907
23303	38	-0.16956360235830914
23303	39	0.098561059616884
23303	40	-0.1678889930605436
23304	1	0.03424747819789431
23304	2	-0.0030852723583407737
23304	3	0.04809556102347656
23304	4	-0.04250787535541889
23304	5	0.012775644546827891
23304	6	-0.07348530173442924
23304	7	0.11691109844278458
23304	8	0.092595955283727
23304	9	0.03244570946562675
23304	10	0.04816493482015005
23304	11	0.06213458753323664
23304	12	0.14229783906063176
23304	13	0.06276051280196526
23304	14	0.08135785893345115
23304	15	-0.014156882546195959
23304	16	0.14787223672143313
23304	17	0.017973516170933124
23304	18	0.152090353251495
23304	19	0.070288598252354
23304	20	0.031169263405885772
23304	21	-0.05437329162621296
23304	22	0.13019730477758173
23304	23	0.01094000966915587
23304	24	0.11063958091169468
23304	25	0.12721814922063857
23304	26	0.19630885095128292
23304	27	0.10388247525168737
23304	28	0.07435592572709737
23304	29	0.09151239182015303
23304	30	0.04848226230306807
23304	31	0.11920407527416899
23304	32	0.11585337749134794
23304	33	0.1134854126371394
23304	34	0.03408823070747502
23304	35	0.04572466633838701
23304	36	0.027518133358526597
23304	37	0.04951747065991441
23304	38	0.07516212835912484
23304	39	0.1210386776043535
23304	40	-0.07027100789235874
23305	1	0.06572081269361618
23305	2	0.0703278967237786
23305	3	0.01078408461588154
23305	4	0.06398626866771195
23305	5	0.02835890622853654
23305	6	0.03768135133775985
23305	7	0.1212079509347248
23305	8	0.0030859276732186913
23305	9	0.05742711995372929
23305	10	-0.024590211687154806
23305	11	0.061328397631115195
23305	12	0.1351855579098853
23305	13	9.802249931638585E-4
23305	14	0.006319339169948535
23305	15	0.07608674794245474
23305	16	0.14676671888535253
23305	17	0.04020185798646736
23305	18	0.20494642814932718
23305	19	0.06799092468634882
23305	20	0.04430582485996126
23305	21	0.06816192409277733
23305	22	0.11084637192730895
23305	23	0.11873054092504987
23305	24	0.2502277286213186
23305	25	0.059043987157906486
23305	26	-0.04462954957892151
23305	27	0.10464544820665367
23305	28	0.12104846659794077
23305	29	0.10352567867368379
23305	30	-0.00843317732896054
23305	31	0.14466646370836855
23305	32	0.044483437980041174
23305	33	0.12822533406421144
23305	34	0.12201841214744036
23305	35	0.21515023160377922
23305	36	0.15847147569236597
23305	37	0.22750739985757207
23305	38	0.09662037513934507
23305	39	-0.16711539685341137
23305	40	0.05257352011541627
23306	1	4.897930811118556E-4
23306	2	-0.0058845982186319645
23306	3	0.028513538649384884
23306	4	0.026403738911653818
23306	5	0.06002396226205775
23306	6	0.18441091107037266
23306	7	0.13762819450202102
23306	8	-0.08847464801727511
23306	9	0.09406581784798362
23306	10	0.10517853860988424
23306	11	0.12540443862694417
23306	12	0.047377593997453005
23306	13	0.017923934810632147
23306	14	0.1166075171897134
23306	15	0.01790194449041138
23306	16	0.06792842670468247
23306	17	0.056162675049812094
23306	18	0.0024047207977275775
23306	19	-0.0349808989473388
23306	20	0.04314204176309744
23306	21	0.051940410276102966
23306	22	0.06540349500239273
23306	23	0.08794836471047773
23306	24	0.03052189595324961
23306	25	0.0757063194178329
23306	26	0.2163446186157003
23306	27	0.031230915037717466
23306	28	0.020082046522510666
23306	29	-0.14151375871120564
23306	30	0.14324742184592765
23306	31	0.23770793556457903
23306	32	-0.20088984104926055
23306	33	0.08255788675742082
23306	34	0.037747922340344076
23306	35	0.11490232906636777
23306	36	0.20335838909343096
23306	37	-0.01473230350661936
23306	38	0.04715509265199813
23306	39	-0.05868676200429945
23306	40	0.11292154419109579
23307	1	-0.03129867163635325
23307	2	0.016243031519476148
23307	3	-0.054581903989177505
23307	4	0.01813020010371602
23307	5	0.12475536432859968
23307	6	0.04971897074867826
23307	7	0.10076441145330506
23307	8	0.041165625355809254
23307	9	0.04321635160182069
23307	10	0.022015077278680906
23307	11	0.027426069913126128
23307	12	0.18408057280522883
23307	13	0.08622401181182227
23307	14	0.08461751249885907
23307	15	0.10728840330224187
23307	16	0.11929126214649699
23307	17	0.11853850004903421
23307	18	-0.014004474289528446
23307	19	0.15503035633549445
23307	20	0.0160439583827241
23307	21	0.08996444445656948
23307	22	0.09204394207483801
23307	23	0.14881442868900052
23307	24	0.16720776911885338
23307	25	0.0428449706696199
23307	26	0.10318647587667584
23307	27	0.1993023406899681
23307	28	0.022090133264605072
23307	29	0.07718703902100543
23307	30	0.056129648380355945
23307	31	0.15259920183422082
23307	32	0.01755491816257404
23307	33	0.2473671132670887
23307	34	0.0951924641457893
23307	35	0.1208543776279285
23307	36	0.024896549061466544
23307	37	0.18722550360463686
23307	38	0.02904747081393566
23307	39	0.20040851031097162
23307	40	0.2977862015887993
23308	1	0.01490234237699184
23308	2	-0.039398070418123154
23308	3	0.045179056082698565
23308	4	0.0029916124782616293
23308	5	0.07756818628446638
23308	6	0.04383671531910238
23308	7	0.01918399615043853
23308	8	-0.06265719002729497
23308	9	-0.18327124509372794
23308	10	-0.048594366787718
23308	11	-0.05196519054176463
23308	12	0.04221534855609832
23308	13	-0.08789096440437305
23308	14	0.07623619574028595
23308	15	0.04173319494213956
23308	16	0.19711947996458434
23308	17	0.0877515829264297
23308	18	0.10112284099535174
23308	19	-0.028183885272206055
23308	20	0.020076803993930525
23308	21	-0.10974123141556191
23308	22	0.004232408978502633
23308	23	0.08006301446612696
23308	24	-0.06731501717165855
23308	25	0.00952086518372397
23308	26	0.10817639293379955
23308	27	0.005729066746397393
23308	28	0.02688048627884143
23308	29	0.047927082465378135
23308	30	-0.0881142610877248
23308	31	0.056381438375467496
23308	32	-0.14259555768199306
23308	33	-0.059262585004226764
23308	34	-0.0752875014319585
23308	35	-0.017368954613580456
23308	36	-0.04343275146953829
23308	37	0.1065056200457235
23308	38	-0.017564366472463178
23308	39	-0.05579059068833203
23308	40	0.16269897112384513
23309	1	-0.07866358470955248
23309	2	0.006002905405605219
23309	3	-0.033533431486887366
23309	4	-0.035353292111832246
23309	5	0.051325788878468614
23309	6	0.11047643730986323
23309	7	0.03151047922223427
23309	8	-0.031646581911154215
23309	9	-0.0033537240482175434
23309	10	0.0399422382329675
23309	11	0.11032760476205539
23309	12	0.03230076013256422
23309	13	0.019663569487349264
23309	14	0.009040106345992172
23309	15	0.22984743593720225
23309	16	0.12852570127702023
23309	17	-0.0102333817782565
23309	18	0.16216117194298363
23309	19	0.15064034100990398
23309	20	0.0987240760324184
23309	21	0.09928451501149738
23309	22	0.07654272524474948
23309	23	-0.02226247998805775
23309	24	0.005095573165974088
23309	25	0.10072216849741977
23309	26	0.1520252391173642
23309	27	0.11461873286780389
23309	28	0.06281019642521102
23309	29	0.07113492130039845
23309	30	0.05287785124166078
23309	31	-0.06141997141216393
23309	32	0.08437860396723096
23309	33	0.13269515406113896
23309	34	0.13863097289669213
23309	35	0.20331877443643265
23309	36	0.30468216060189945
23309	37	0.12254485903667245
23309	38	0.021952657885528026
23309	39	0.12467764286773075
23309	40	0.14222212536579804
23310	1	0.031237606543879082
23310	2	-0.07621281346609265
23310	3	-0.03561540290598231
23310	4	-0.014806412711902084
23310	5	-0.07320668951689768
23310	6	0.07655548013532609
23310	7	-0.006738371972254242
23310	8	0.009954382605720014
23310	9	0.05196323780705825
23310	10	0.09888723532314714
23310	11	-0.03461324974482949
23310	12	0.0729580667024976
23310	13	-0.02679018313826731
23310	14	-0.028332252652859324
23310	15	0.04474488301288915
23310	16	0.07018002293421688
23310	17	-0.016626393202692213
23310	18	0.121005754149067
23310	19	8.771524305828393E-4
23310	20	0.06672931579537789
23310	21	-0.025453131809285878
23310	22	0.12291971701172599
23310	23	0.08661286913826416
23310	24	-0.14004944853773793
23310	25	0.0779841003262689
23310	26	0.24029200246378224
23310	27	0.07042546883609191
23310	28	-0.0637349243059191
23310	29	-0.00674461951830807
23310	30	0.08860618663560871
23310	31	0.04419543640232604
23310	32	0.19459958356264195
23310	33	0.033765840726154295
23310	34	0.02078208113402269
23310	35	0.07226769025358948
23310	36	0.07297343662258982
23310	37	0.06575093928363884
23310	38	0.10182064753456643
23310	39	0.265228242076617
23310	40	0.060538309530429046
23311	1	0.1294226825822129
23311	2	0.014074479328670009
23311	3	0.036396973932241394
23311	4	0.08232646616804473
23311	5	0.09085161932752328
23311	6	0.09906208021703833
23311	7	0.06135398147274884
23311	8	0.04857235764050927
23311	9	0.013504701666818164
23311	10	0.11390145168139298
23311	11	0.11350531737898706
23311	12	0.11092775091477591
23311	13	0.19514602056524666
23311	14	0.23999361821573473
23311	15	0.04601450438698862
23311	16	0.010931062241184009
23311	17	0.026896214316828093
23311	18	-0.024116514817769996
23311	19	0.04663014104055918
23311	20	0.05795204686924649
23311	21	0.13337528151313904
23311	22	0.07543894837988319
23311	23	0.012030664771884858
23311	24	0.13751800399374048
23311	25	0.028236469859209024
23311	26	-0.1312853551239357
23311	27	0.16180559130430083
23311	28	0.0955881766312956
23311	29	0.08731820414969604
23311	30	0.10324257833003969
23311	31	0.24281614903413384
23311	32	0.06551064123884487
23311	33	0.14115254385574616
23311	34	0.14052887394838365
23311	35	-0.026790036175185605
23311	36	0.12672770983117232
23311	37	0.01925931801613956
23311	38	-0.06293914482900931
23311	39	0.08106274952467629
23311	40	0.3019474244353617
23312	1	0.01925508972956891
23312	2	0.09186430324670525
23312	3	-0.03423885889697331
23312	4	0.09341015028448751
23312	5	0.08602995201820463
23312	6	0.09569475997110288
23312	7	0.12781738701952605
23312	8	0.17633019712120301
23312	9	0.09788960211407272
23312	10	0.08983304936599978
23312	11	-0.03687003557580226
23312	12	0.15271443641393034
23312	13	0.14224180977640088
23312	14	0.11822665446309344
23312	15	0.11803288500204445
23312	16	0.0912499330729446
23312	17	0.1327453587530698
23312	18	0.10102716632523823
23312	19	0.2009533485431021
23312	20	0.049777037001447866
23312	21	0.02704040035726507
23312	22	0.08863072661021931
23312	23	0.05619615366745023
23312	24	0.20139437326857035
23312	25	0.09464637382270524
23312	26	0.18608239243248903
23312	27	0.14541527302719004
23312	28	0.07858968062500082
23312	29	0.006005325923005955
23312	30	0.16844206307479936
23312	31	0.04009476903218001
23312	32	0.10292031061436546
23312	33	0.10907080517962697
23312	34	0.2818222580225651
23312	35	0.08178060095844586
23312	36	0.07990793743636004
23312	37	0.10075291370309714
23312	38	0.24544882573052718
23312	39	0.2192874658421573
23312	40	0.1939650809051301
23401	1	-0.1338504517477368
23401	2	-0.1622964683308652
23401	3	-0.03329857337331177
23401	4	-0.03438024951258356
23401	5	-0.10132108435818665
23401	6	-0.09930677395202991
23401	7	-0.13897256297320126
23401	8	-0.06660344490043002
23401	9	-0.11793822296678513
23401	10	-0.13794155968698618
23401	11	-0.041146959831728225
23401	12	-0.14900177584783592
23401	13	-0.01863870033703563
23401	14	-0.13084853754576642
23401	15	-0.0715826303111129
23401	16	-0.017702377496902955
23401	17	-0.21244811691173737
23401	18	-0.12893422892570783
23401	19	-0.10787113916684632
23401	20	-0.12425941643159888
23401	21	-0.12286045801326395
23401	22	-0.15094097569301113
23401	23	-0.125069272328048
23401	24	-0.05705779058204996
23401	25	-0.21934367552657363
23401	26	-0.20712752062127038
23401	27	-0.19682776419426062
23401	28	-0.17264135349581267
23401	29	-0.08685516937428162
23401	30	-0.16818657686837923
23401	31	-0.12999970563143393
23401	32	-0.2030349766873769
23401	33	-0.24273606532410952
23401	34	-0.07100502607736559
23401	35	-0.22462718127399484
23401	36	-0.1351534549002409
23401	37	-0.13470218830282477
23401	38	-0.15763495489821366
23401	39	-0.10367424346478771
23401	40	-0.20856349940329721
23402	1	-0.020759613861613957
23402	2	-0.021539415820573282
23402	3	-0.015468247902713728
23402	4	-0.028344673012753674
23402	5	0.047421989358184646
23402	6	-0.06423016407657656
23402	7	-0.22934996451640188
23402	8	-0.03329651667485933
23402	9	-0.067612056502945
23402	10	-0.005127643682740768
23402	11	0.05383140362338423
23402	12	-0.01564314323863414
23402	13	-0.0556893819610238
23402	14	0.08497219469834505
23402	15	0.04090045855245705
23402	16	-0.05224721709193858
23402	17	0.025941052840472878
23402	18	0.005615384626501907
23402	19	-0.16652883187288126
23402	20	-0.08311494515949391
23402	21	-0.051659072427639785
23402	22	-0.08006641582113616
23402	23	-0.15706991353584954
23402	24	0.05097260849694152
23402	25	0.024574715302314587
23402	26	-0.0965713904866945
23402	27	-0.16761424664311164
23402	28	-0.08812625846842082
23402	29	-0.05340688036109498
23402	30	-0.13320276917171725
23402	31	-0.15109891989678914
23402	32	-0.16214569626131947
23402	33	-0.06953518777264378
23402	34	-0.2556561196769209
23402	35	-0.1612266049051172
23402	36	-0.14646692031617192
23402	37	-0.06611578854822397
23402	38	-0.06103705171928908
23402	39	-0.18533804436066958
23402	40	-0.33231014080369903
23403	1	-0.1268449328025092
23403	2	-0.010356783882741638
23403	3	-0.1262387751394165
23403	4	0.007208423763099603
23403	5	0.03204569957098258
23403	6	-0.07970326831453889
23403	7	-0.1069514910326248
23403	8	-0.04920279321037668
23403	9	-0.06663595133865385
23403	10	-0.09060660181772562
23403	11	-0.1015889994592385
23403	12	-0.16345935017068314
23403	13	-0.03848978015467708
23403	14	-0.09304127569765797
23403	15	-0.11524428387607344
23403	16	-0.015317007123591964
23403	17	-0.16867488970127908
23403	18	-0.1576941096225255
23403	19	-0.10923767447381749
23403	20	-0.07723523631045737
23403	21	0.01838879436672869
23403	22	-0.12847541256816442
23403	23	-0.08333734962217676
23403	24	-0.22090901003915775
23403	25	-0.022570663111004308
23403	26	-0.08464503181316729
23403	27	-0.21872872380945552
23403	28	-0.1553811331377375
23403	29	-0.23131319520788907
23403	30	-0.06332818758927061
23403	31	-0.1723832261699343
23403	32	-0.3784077135893895
23403	33	-0.11405880284557668
23403	34	-0.10250695093472473
23403	35	-0.15084584235403753
23403	36	-0.08620836599056503
23403	37	-0.2392629656809504
23403	38	-0.07040009106348322
23403	39	-0.09985724157954223
23403	40	-0.23723701277885567
23404	1	0.0017649326251110153
23404	2	-0.07668200155587002
23404	3	-0.09195587466709298
23404	4	-0.07998712650022455
23404	5	-0.0669467369339749
23404	6	-0.021827479123153637
23404	7	-0.13495267591938642
23404	8	-0.15516796856245207
23404	9	-0.2244201584563399
23404	10	-0.016830769892322905
23404	11	-0.1159605318396757
23404	12	0.004058073441363774
23404	13	-0.10972334384784688
23404	14	-0.14345560443978655
23404	15	-0.13357885595222996
23404	16	-0.03022876045632472
23404	17	-0.1950841742387226
23404	18	-0.11857766171829809
23404	19	-0.06809657489079513
23404	20	-0.07838542035437257
23404	21	-0.10894313707935055
23404	22	-0.03760042564756816
23404	23	-0.1995005637951195
23404	24	-0.2845198483677862
23404	25	-0.08343979633153253
23404	26	-0.2895917090009874
23404	27	-0.14972539143622754
23404	28	-0.18435620852591939
23404	29	-0.12947055521100026
23404	30	-0.005309757488646483
23404	31	-0.21395224910615696
23404	32	-0.2295200923686309
23404	33	-0.20180090349643365
23404	34	-0.005078315249640752
23404	35	-0.17975028028207873
23404	36	-0.05943435767274963
23404	37	-0.1431409955275882
23404	38	-0.3274182733903501
23404	39	-0.09553370531201466
23404	40	-0.12867250054864598
23405	1	-0.03655403769175081
23405	2	-0.009458788114944383
23405	3	0.03614482156750043
23405	4	-0.03944547697069822
23405	5	-0.08980100590052587
23405	6	-0.07773382311594901
23405	7	-0.08550140236426529
23405	8	-0.10281890896510504
23405	9	-0.009928718016034566
23405	10	-0.13937187167697118
23405	11	-0.14377025067469873
23405	12	-0.14203589730995958
23405	13	-0.07646538175487905
23405	14	-0.19828641177454642
23405	15	-0.11221036911194204
23405	16	-0.17029633067676997
23405	17	-0.21927578389421853
23405	18	-0.19754569040956937
23405	19	-0.10368483063602696
23405	20	-0.1951814005295205
23405	21	-0.11777682387604216
23405	22	-0.1833272853863548
23405	23	-0.1991113677987144
23405	24	-0.08843025409737493
23405	25	-0.2201195392110833
23405	26	-0.21234596118453908
23405	27	-0.30990127325971173
23405	28	-0.07684654175035632
23405	29	-0.179613261085791
23405	30	-0.1791287220155624
23405	31	-0.21372161688315572
23405	32	-0.15934255037206668
23405	33	-0.23258702249400187
23405	34	-0.3621564344701014
23405	35	-0.2142104285923878
23405	36	-0.23150073990699838
23405	37	-0.23994673434700076
23405	38	-0.1256165702366161
23405	39	-0.1680726401561543
23405	40	-0.16914311348489974
23406	1	0.03642007949135362
23406	2	-0.09530399576322068
23406	3	-0.10910603239727479
23406	4	0.047996746295417836
23406	5	0.049024814282621065
23406	6	-0.0027908024294092115
23406	7	-0.025083757045273103
23406	8	-0.012613261488723992
23406	9	-0.08386336433833463
23406	10	-0.08240053241662793
23406	11	-0.17396276246201836
23406	12	-0.03898380690858261
23406	13	-0.09183964740316952
23406	14	0.004812218982102934
23406	15	-0.04636954002668858
23406	16	0.0085114243092832
23406	17	0.013122247782220597
23406	18	-0.05211577931469691
23406	19	-0.1359346871003524
23406	20	-0.08505546609777781
23406	21	-0.13264798973369096
23406	22	-0.05278593841278223
23406	23	-0.027771817485835015
23406	24	-0.055875928019112564
23406	25	-0.1288779701196816
23406	26	-0.2710527772443001
23406	27	-0.08648292041132066
23406	28	-0.21080184599086493
23406	29	-0.12087159452529761
23406	30	-0.12096421932698576
23406	31	-0.05734001422565882
23406	32	-0.03862483749277601
23406	33	-0.22014966753914678
23406	34	-0.15539964733499545
23406	35	-0.06003699760344006
23406	36	-0.28200719146865794
23406	37	-0.10974840106446493
23406	38	-0.16238253802359992
23406	39	0.01546541078255359
23406	40	-0.06957848047881754
23407	1	-0.04944893924211513
23407	2	0.06846084127527163
23407	3	-0.033799181674822876
23407	4	-0.022498313489922594
23407	5	-0.06690082018521437
23407	6	0.031278371505493396
23407	7	-0.1374394852897467
23407	8	-0.1451602044576603
23407	9	-0.12982539463540377
23407	10	-0.03290684977077518
23407	11	-0.054278684817582246
23407	12	-0.1948929375619599
23407	13	-0.16021298335962797
23407	14	-0.21074973043533873
23407	15	-0.10371209800862857
23407	16	-0.20806015415487877
23407	17	-0.028145485621067223
23407	18	-0.13423318592059985
23407	19	-0.2150505307622268
23407	20	-0.1625099986354286
23407	21	-0.022325181680706407
23407	22	-0.030989427166140615
23407	23	-0.14264766020346542
23407	24	-0.1436215385319386
23407	25	-0.11543789757752876
23407	26	-0.1599805045321574
23407	27	-0.25181547643508395
23407	28	-0.050936115280855176
23407	29	-0.12017468828346267
23407	30	-0.18510656993890962
23407	31	-0.22387876108123095
23407	32	-0.12424258848033531
23407	33	-0.13675204427973142
23407	34	-0.22491928577564835
23407	35	-0.14270789431851938
23407	36	-0.16591050805650553
23407	37	-0.1515769121230761
23407	38	-0.17724254625457547
23407	39	-0.14886004173095557
23407	40	-0.28226956205816833
23408	1	-0.18564956466616422
23408	2	-0.05474922672556559
23408	3	-0.04018127444775743
23408	4	-7.439760772207649E-4
23408	5	-0.08220866043171071
23408	6	-0.0619029887152962
23408	7	-0.014512860386034276
23408	8	-0.07866362490484846
23408	9	-0.08782799121648566
23408	10	-0.16300468068182283
23408	11	-0.05298517678042458
23408	12	-0.09828060864808918
23408	13	-0.0010225402063852584
23408	14	-0.11786807382681275
23408	15	-0.15783474437877487
23408	16	-0.12289841623102404
23408	17	-0.026465232390641802
23408	18	-0.1315415924156227
23408	19	0.014276615498232559
23408	20	-0.008085799417976602
23408	21	-0.024684231709528603
23408	22	-0.0668767028985684
23408	23	-0.14962738781063223
23408	24	-0.13284255114697174
23408	25	-0.10595094453125142
23408	26	-0.023350312163508136
23408	27	-0.1197917644820592
23408	28	-0.1965575120887877
23408	29	-0.10195441089214796
23408	30	-0.06482073683651635
23408	31	-0.04802814777752218
23408	32	-0.2939456767004671
23408	33	-0.06607663818112286
23408	34	-0.028836815440392627
23408	35	-0.0787573852452681
23408	36	-0.17508374773219515
23408	37	-0.20880207925434036
23408	38	-0.13338381139634237
23408	39	-0.1888446851419232
23408	40	-0.04562214790213659
23409	1	-0.2291114259438558
23409	2	-0.02184113831529899
23409	3	0.07123785421434903
23409	4	-0.0280066548665161
23409	5	-0.0438554587318869
23409	6	-0.05156353765016064
23409	7	-0.09581032045205262
23409	8	-0.17299720859546142
23409	9	-0.12527599848073123
23409	10	-0.11146596045403356
23409	11	-0.1945227434526302
23409	12	-0.17758322126237402
23409	13	-0.05733078727782015
23409	14	-0.18600113236598048
23409	15	-0.10031337287052366
23409	16	-0.155448382365023
23409	17	-0.03354053088890652
23409	18	-0.20716346445983191
23409	19	-0.13680150196208984
23409	20	-0.1294567088263534
23409	21	-0.11835924862676706
23409	22	-0.016718861194760848
23409	23	-0.189831400103877
23409	24	-0.07660703165770855
23409	25	-0.24602190929153522
23409	26	-0.11785725245903933
23409	27	-0.35252699934923015
23409	28	-0.1770266639016853
23409	29	-0.10521163321848093
23409	30	-0.19394021884274082
23409	31	-0.19471010870552163
23409	32	-0.15661169136104292
23409	33	-0.26492603148491156
23409	34	-0.2815543955420594
23409	35	-0.170382222058727
23409	36	-0.006935803348682157
23409	37	-0.14306706796405422
23409	38	-0.17948213142259561
23409	39	-0.14630537192412874
23409	40	-0.06259629448847903
23410	1	0.09041881406405139
23410	2	-0.03735276338461091
23410	3	-0.12841400380427004
23410	4	-0.025732920124756475
23410	5	-0.08518411310289054
23410	6	0.013805370830503705
23410	7	-0.11340477365753543
23410	8	-0.09557206916104377
23410	9	-0.0963868555988796
23410	10	-0.0011692057118750654
23410	11	-0.014188749565967385
23410	12	-0.28923995388655044
23410	13	0.13057537193149216
23410	14	-0.04450419907362857
23410	15	0.01612490606626693
23410	16	0.0016296036011809178
23410	17	-0.12766737257388883
23410	18	-0.1223966068350748
23410	19	-0.05108119249568688
23410	20	-0.005526735717005238
23410	21	0.01729101541437217
23410	22	0.002906600433171036
23410	23	-2.1132896181796923E-4
23410	24	-0.1036358390938048
23410	25	-0.06125752294969544
23410	26	-0.03585074062854687
23410	27	-0.08415679498958184
23410	28	-0.01430681271452272
23410	29	-0.1427179566822474
23410	30	-0.08163947014836737
23410	31	0.046186550648982916
23410	32	-0.24108775762228873
23410	33	-0.25772039924959955
23410	34	-0.014659670201261576
23410	35	-0.0023838271394396315
23410	36	-0.06380037806533778
23410	37	-0.22212711828183984
23410	38	-0.25072790968962977
23410	39	0.03718501269310792
23410	40	-0.10591756293888466
23411	1	-0.012593779214565615
23411	2	0.014591583478779313
23411	3	-0.1641651675533886
23411	4	0.005253905672532255
23411	5	-0.07516499735452342
23411	6	-0.10143848802622557
23411	7	-0.11094770805417653
23411	8	-0.12182786129363166
23411	9	-0.07276377496752673
23411	10	-0.09256711894736469
23411	11	0.009423685859452746
23411	12	-0.09179373878951935
23411	13	-0.15063994560739502
23411	14	-0.14613877044440926
23411	15	-0.05525887946020447
23411	16	0.019183700256604652
23411	17	-0.06369303056167297
23411	18	0.04514859346968336
23411	19	-0.21020344964432525
23411	20	-0.09725138073740425
23411	21	-0.19277387471949936
23411	22	-0.08571511913256558
23411	23	-0.10749252496055561
23411	24	-0.10736998858147473
23411	25	-0.16056326442510738
23411	26	-0.13524470952381762
23411	27	-0.08222613565694559
23411	28	-0.09197920407741833
23411	29	-0.07919464111716934
23411	30	-0.008736422563707436
23411	31	-0.054840449876152775
23411	32	0.03613527592542454
23411	33	-0.017997505260247237
23411	34	-0.1099181004606038
23411	35	-0.05852304548135834
23411	36	-0.005386686150387732
23411	37	0.007937899496575085
23411	38	-0.020736078969612493
23411	39	-0.029823075858125492
23411	40	0.059135905928663135
23412	1	-0.09472781308104317
23412	2	0.020332414666413
23412	3	-0.11908957188909142
23412	4	-0.020531512697541388
23412	5	-0.07418771929520673
23412	6	-0.08011765879405175
23412	7	-0.06072853177222726
23412	8	-0.06650936190318646
23412	9	0.06003471991587617
23412	10	0.009499503506958717
23412	11	-0.04481479482542028
23412	12	-0.18556275568798952
23412	13	-0.13604174169454097
23412	14	-0.16349245590945571
23412	15	0.10738340222213338
23412	16	-0.02488142421650963
23412	17	-0.13785868054755213
23412	18	-0.09163172241603235
23412	19	-0.18444761154822942
23412	20	-0.12726835891145072
23412	21	-0.13142551551020176
23412	22	-0.1634681111998617
23412	23	-0.17191117954731538
23412	24	-0.18632679581496348
23412	25	-0.16537525976564638
23412	26	-0.14623172495135606
23412	27	-0.2311477319197408
23412	28	-0.14368378480006783
23412	29	-0.12829054555341202
23412	30	-0.13571934261205598
23412	31	-0.279667024613822
23412	32	-0.18555090860802181
23412	33	-0.03511053683379117
23412	34	-0.11615942991747374
23412	35	-0.23107951026579343
23412	36	-0.1409537773915588
23412	37	-0.20425285067042864
23412	38	-0.1960144233412393
23412	39	-0.08081759218663365
23412	40	-0.15405703638612778
23501	1	-0.06457490732840654
23501	2	-0.0052619636166753025
23501	3	-0.11406781561493418
23501	4	0.029285978249372846
23501	5	-0.020883822082002013
23501	6	0.009456086341558034
23501	7	-0.09647880493016459
23501	8	0.01051982213068925
23501	9	0.0958322060346859
23501	10	-0.049564994118888706
23501	11	-0.07243530571454215
23501	12	-0.09694364114152876
23501	13	-0.1635959222435588
23501	14	-0.01605288056604337
23501	15	-0.14354884090975872
23501	16	-0.11862864029653508
23501	17	-0.19018635304687592
23501	18	-0.10108499555516204
23501	19	-0.14603359861760623
23501	20	-0.1983628731940854
23501	21	0.010269185014486482
23501	22	-0.05087164174724279
23501	23	0.041237961816101176
23501	24	-0.06575612215694093
23501	25	0.0450963810566094
23501	26	-0.031134273036272475
23501	27	-0.06200385079506532
23501	28	-0.22905759901712486
23501	29	-0.1228917636382576
23501	30	-0.02832145110323836
23501	31	-0.08396886147559002
23501	32	-0.16855029374908526
23501	33	-0.07212524960459632
23501	34	-0.2867412811100323
23501	35	0.047404030706267974
23501	36	-0.09460419684383936
23501	37	-0.12424608066910281
23501	38	-0.1684086147904651
23501	39	-0.0268901694815753
23501	40	0.05276905703561141
23502	1	-0.0019486097600598384
23502	2	0.013184735313842566
23502	3	-0.026663149517375473
23502	4	0.002671369767995202
23502	5	-0.10833867986978873
23502	6	-0.03547743836139716
23502	7	-0.23173999488865604
23502	8	-0.22086968914772598
23502	9	-0.0491626963970333
23502	10	-0.124379305071038
23502	11	-0.021536405680386395
23502	12	-0.14455357104612432
23502	13	-0.08162602206278535
23502	14	-0.14960609822517767
23502	15	-0.17721954430305686
23502	16	-0.055509963055285994
23502	17	-0.138813016262894
23502	18	-0.07685388617979072
23502	19	-0.15884912936522966
23502	20	-0.20930468738471575
23502	21	-0.08527547382145428
23502	22	-0.16217270705016062
23502	23	-0.021481416141675425
23502	24	-0.04618374384278212
23502	25	-0.11513013244513814
23502	26	-0.16758809039868794
23502	27	-0.2244441130493442
23502	28	-0.15754035566235558
23502	29	-0.10912987436037014
23502	30	-0.19178917769084336
23502	31	-0.24847960102208333
23502	32	-0.2844362452939535
23502	33	0.050821793977142704
23502	34	-0.0931056126977694
23502	35	-0.09602547947869056
23502	36	0.0323539549311036
23502	37	-0.01700250570142714
23502	38	-0.12897921312622174
23502	39	-0.1877432804598982
23502	40	-0.04687458494336738
23503	1	-0.10970327445725303
23503	2	0.015747984189850683
23503	3	-0.024884204545667643
23503	4	-0.022896380978046693
23503	5	-0.08274408453639381
23503	6	-0.0778849297036075
23503	7	-0.15849977626240985
23503	8	-0.09024245390615704
23503	9	-0.037184690625771566
23503	10	0.036826452307252566
23503	11	-0.045577534207197345
23503	12	-0.06528764283476818
23503	13	-0.009428650180623777
23503	14	-0.15623491074994433
23503	15	-0.027943587019343852
23503	16	-0.06540301192765696
23503	17	-0.0013993383891062194
23503	18	-0.02701142625966213
23503	19	-0.08069201356078537
23503	20	-0.019110785983905032
23503	21	-0.14407960638199313
23503	22	-0.012038950619945865
23503	23	0.02848683686004705
23503	24	-0.1258561874973907
23503	25	-0.0842613122860314
23503	26	-0.21002062577665725
23503	27	-0.1337937507399971
23503	28	0.03596309452862556
23503	29	-0.0273593908236478
23503	30	-0.1447429283788111
23503	31	-0.05904212788465202
23503	32	-0.07190309868462208
23503	33	-0.1934892953933698
23503	34	-0.14400290571227714
23503	35	-0.003969497834802382
23503	36	-0.031944061678636615
23503	37	-0.09157041873093874
23503	38	-0.11311206495764736
23503	39	-0.0718641033834686
23503	40	0.04092836474781336
23504	1	0.051640680225684576
23504	2	0.005506619160335902
23504	3	-0.018293033786523694
23504	4	0.011217807639397392
23504	5	-0.0364489991878898
23504	6	-0.10362302859004302
23504	7	-0.0784564163789554
23504	8	-0.02567378682241639
23504	9	0.006665301354857434
23504	10	-0.06111709265601917
23504	11	0.03664374239131263
23504	12	0.15306945092089563
23504	13	-0.08041947947418038
23504	14	0.11344319872269892
23504	15	-0.06681449604459289
23504	16	-0.02507316384666325
23504	17	-0.10390074625146895
23504	18	-0.06600099913162438
23504	19	-0.1783458528201578
23504	20	-0.058905304771506906
23504	21	-0.04946198375156996
23504	22	-0.04162750300391593
23504	23	-0.10633313624874319
23504	24	-0.10527847791713185
23504	25	-0.010973438723389961
23504	26	-0.17914310025595626
23504	27	-0.00832845787574854
23504	28	-0.06268355119497926
23504	29	-0.07419764720449251
23504	30	-0.08743536135338559
23504	31	0.05890398663876795
23504	32	-0.13948559043288355
23504	33	-0.10529385321309093
23504	34	-0.14483903706965862
23504	35	0.013380399391586195
23504	36	-0.10093331076789269
23504	37	-0.03412736268037264
23504	38	-0.11750989305988213
23504	39	0.04559926677243453
23504	40	-0.1053699736520528
23505	1	-0.0691952839029959
23505	2	-0.051769600215337164
23505	3	-0.1445283160910371
23505	4	-0.04282298027663245
23505	5	-0.019200053428686914
23505	6	-0.20779212566208116
23505	7	-0.22736165347874504
23505	8	-0.28775453986408905
23505	9	-0.021544352913949183
23505	10	-0.1597022149031062
23505	11	0.023941022211211305
23505	12	-0.19905753696114914
23505	13	-0.170703745102891
23505	14	-0.2577818198242028
23505	15	-0.17632953715324362
23505	16	-0.07633516571646481
23505	17	-0.20822817847930963
23505	18	-0.24695005469369846
23505	19	-0.15426387989099766
23505	20	-0.04228320050134471
23505	21	-0.1445480534099417
23505	22	-0.1058986185288262
23505	23	-0.04079359847321484
23505	24	-0.16214741631296192
23505	25	-0.04670070607996735
23505	26	-0.1611882128618447
23505	27	-0.2657324647069714
23505	28	-0.0935320817963472
23505	29	-0.048559460176619496
23505	30	-0.1582019186274053
23505	31	-0.1389382119200988
23505	32	-0.18327000515944292
23505	33	-0.24823887395843514
23505	34	-0.16175786279006132
23505	35	-0.04438935397761412
23505	36	-0.22827546360832685
23505	37	-0.1972622643471027
23505	38	-0.15628408660827375
23505	39	-0.17404984827670233
23505	40	-0.14793154941819608
23506	1	-0.06896251390275054
23506	2	-0.046640968679479755
23506	3	-0.060665697511929295
23506	4	-0.006661209417526237
23506	5	-0.00892570706304241
23506	6	-0.1293551126574073
23506	7	-0.03817477940739167
23506	8	-0.10896110943503601
23506	9	-0.0681738109249963
23506	10	-0.12566703076624464
23506	11	-0.15043253097142895
23506	12	-0.2016802678787002
23506	13	-0.15229443132342624
23506	14	-0.02013887070683751
23506	15	-0.09890440570093517
23506	16	-0.2779130953313498
23506	17	-0.06773824580206167
23506	18	-0.04119019949526148
23506	19	-0.20741478415589398
23506	20	-0.055892351576609656
23506	21	-0.09387495543636248
23506	22	-0.07482426879509774
23506	23	-0.019295851848745826
23506	24	-0.04369890001727583
23506	25	-0.2177198613912381
23506	26	-0.19903166110553627
23506	27	-0.13493551137739956
23506	28	-0.14491196873130718
23506	29	-0.10000772821259574
23506	30	-0.14587503798454549
23506	31	0.07232146993428756
23506	32	-0.008902269365115956
23506	33	-0.03271749066129104
23506	34	-0.25115416703856397
23506	35	-0.14302687123866065
23506	36	-0.22298997518596764
23506	37	-0.05528989438136733
23506	38	-0.0756609095803995
23506	39	-0.16630752545857064
23506	40	-0.27727195497696755
23507	1	-0.08574388957163848
23507	2	0.039612266840560295
23507	3	0.0017441759074294794
23507	4	-0.08121719278969408
23507	5	0.013928441180258488
23507	6	-0.10757489887102167
23507	7	0.02348648665724795
23507	8	0.005153019701751305
23507	9	0.0588286613027833
23507	10	-0.06243133321717664
23507	11	-0.09798458976268876
23507	12	-0.07471216800844616
23507	13	-0.12792668905478877
23507	14	0.05237752474633339
23507	15	-0.005760561419016597
23507	16	-0.09985209972713704
23507	17	0.05828324256943063
23507	18	-0.0412717733296617
23507	19	-0.08495624076926589
23507	20	0.036305768755688916
23507	21	-0.041239418614367196
23507	22	-0.06664873094032231
23507	23	-0.12186587140710259
23507	24	-0.05625876924094797
23507	25	-0.11199403984348066
23507	26	-0.03509294395292528
23507	27	-0.04137024696426295
23507	28	-0.0276863127019098
23507	29	-0.09107705774828645
23507	30	-0.03548109741632288
23507	31	-0.05542827706000253
23507	32	-0.037673909134518624
23507	33	-0.13807821598540926
23507	34	0.002518911249460132
23507	35	-0.18979439565475076
23507	36	-0.10739985478583236
23507	37	-0.023704548753272547
23507	38	-0.14930317471362997
23507	39	-0.07901681811092232
23507	40	-0.2142728773493161
23508	1	0.03345730017672821
23508	2	-0.08854042076800539
23508	3	-0.07269871584746568
23508	4	0.03311688130594348
23508	5	-0.028009622680571056
23508	6	0.028558693890857967
23508	7	-0.0024515157429547685
23508	8	-0.08156040556374222
23508	9	-0.0014253166554922814
23508	10	-0.113011327459283
23508	11	-0.1321489354819505
23508	12	0.018961835116343195
23508	13	-0.005603703750345801
23508	14	-0.08972632107159484
23508	15	-0.03766388385117381
23508	16	0.053910018529578
23508	17	-0.046089842851138485
23508	18	-0.021241835534290487
23508	19	-0.0027778011575705364
23508	20	0.010034018971609271
23508	21	0.0066562826999216895
23508	22	-0.03139984774463045
23508	23	0.05740790657770134
23508	24	-0.07510825863251824
23508	25	0.01712535874810328
23508	26	-0.06977226503941836
23508	27	-0.13586499208057035
23508	28	-0.026945776227250917
23508	29	-0.08591053737641374
23508	30	0.00583581699152802
23508	31	-0.1564120432937699
23508	32	-0.015690701470525426
23508	33	-0.11278881928065942
23508	34	-0.19525439083648877
23508	35	-0.07507520118672772
23508	36	-0.08864634008709515
23508	37	-0.13995443701078614
23508	38	-0.17247615406710537
23508	39	-0.11109792513179428
23508	40	-0.1747831299483451
23509	1	0.015103102082878905
23509	2	-0.12820802952773747
23509	3	-0.0031133909216869426
23509	4	-0.022708875788168825
23509	5	-0.15933070109777603
23509	6	-0.0665683827115231
23509	7	-0.13389276400663164
23509	8	-0.13089723176972967
23509	9	-0.05314820065474635
23509	10	-0.0809825714652419
23509	11	-0.02498922084560462
23509	12	-0.027114751848095864
23509	13	-0.171990536025028
23509	14	-0.15804324002269254
23509	15	0.029610278716717175
23509	16	0.03840521847872225
23509	17	-0.007419716063523651
23509	18	0.020544760157513053
23509	19	-0.14904617823368937
23509	20	-0.09186158208954254
23509	21	-0.1561671162716749
23509	22	-0.18279627434132095
23509	23	-0.05504867333549157
23509	24	-0.07007461107550483
23509	25	-0.09797086382475584
23509	26	7.749003008044042E-4
23509	27	-0.04335453933047262
23509	28	-0.08085697561105576
23509	29	-0.19435843879385573
23509	30	-0.13855306150806967
23509	31	-0.12033249783922173
23509	32	-0.19052636602455664
23509	33	-0.2088468899017073
23509	34	-0.08743264043287269
23509	35	-0.10816675452279867
23509	36	-0.15404430413660464
23509	37	-0.23952799001052227
23509	38	-0.15794682688075312
23509	39	-0.23810252784558372
23509	40	-0.08836496841859542
23510	1	-0.04495307440445373
23510	2	-0.05379370561732699
23510	3	-0.07782888557347079
23510	4	0.040043465490978036
23510	5	0.0183018301967941
23510	6	0.11999930641064793
23510	7	0.03342275314513188
23510	8	-0.05082629536106964
23510	9	-0.024734833113143395
23510	10	-0.1410371510769579
23510	11	0.0034809954679673183
23510	12	-0.06225535714539632
23510	13	-0.09635891383175021
23510	14	-0.021811066444229255
23510	15	0.031254102476900414
23510	16	0.06845737962230913
23510	17	-0.023127702445684406
23510	18	-0.03125772517179115
23510	19	-0.05935135154379623
23510	20	-0.17322638696690973
23510	21	0.03713659342208331
23510	22	-0.0986544145459689
23510	23	-0.09699285541914549
23510	24	-0.12512437336944515
23510	25	0.06297178530518721
23510	26	-0.10101488902836309
23510	27	-0.1818510028459457
23510	28	-0.14944675872899893
23510	29	-0.08705761332532802
23510	30	0.02604858294897383
23510	31	-0.09736175302173677
23510	32	-0.0907493723591486
23510	33	-0.05094154870810996
23510	34	0.03738515180590696
23510	35	-0.09933326519507801
23510	36	0.09940314007821627
23510	37	0.05611519699230172
23510	38	-0.18822041506937381
23510	39	0.004885867830914492
23510	40	-0.08740081111140086
23511	1	-0.05556091330843671
23511	2	-0.021192700968260425
23511	3	-0.060648813605666874
23511	4	-0.03258222650403653
23511	5	0.025622986122613156
23511	6	-0.06641613109463407
23511	7	-0.1408711392372055
23511	8	-0.011414341014692297
23511	9	-0.13672247034283913
23511	10	-0.12804344057241934
23511	11	-0.0012421142766214643
23511	12	-0.0047041754899694865
23511	13	-0.1425608593642167
23511	14	-0.03155661231553353
23511	15	-0.09564159081608636
23511	16	-0.12597060191607312
23511	17	-0.02197441788283072
23511	18	-0.07004901627110627
23511	19	-0.09799018768125478
23511	20	0.07020510233032695
23511	21	-0.07324282198596421
23511	22	-0.046463527253941095
23511	23	-0.055900160621625616
23511	24	-0.1495483293412505
23511	25	-0.12487526086445655
23511	26	-0.12591082726878966
23511	27	-0.1331630497298235
23511	28	0.036576340106137195
23511	29	0.008916811570507832
23511	30	-0.14550314118895358
23511	31	-0.059743884993316954
23511	32	-0.15239723624655
23511	33	-0.1277895749862381
23511	34	-0.05336057244966241
23511	35	-0.09683409116799169
23511	36	-0.05890113279269826
23511	37	0.038523592640942184
23511	38	-0.17941799665219804
23511	39	-0.18688933721774958
23511	40	-0.07954122532645869
23512	1	-0.05599222999156339
23512	2	-0.0076759575703597704
23512	3	-0.08803165628116716
23512	4	-0.05595937805692586
23512	5	-0.015261467467123424
23512	6	-0.06501208200190689
23512	7	-0.15812151624054138
23512	8	0.05465678198572732
23512	9	-0.2562902767936279
23512	10	-0.015431505181744853
23512	11	-0.01874892553021823
23512	12	-0.016923778747326423
23512	13	-0.19884715483078708
23512	14	-0.00420207147435292
23512	15	-0.21163142375019817
23512	16	-0.12152443282291614
23512	17	-0.12715188674345512
23512	18	-0.19721038482348519
23512	19	-0.07468820776345098
23512	20	-0.13985920990728573
23512	21	-0.04980244119050781
23512	22	-0.0668292327597726
23512	23	-0.08806568610815901
23512	24	-0.22213042838195918
23512	25	-0.148953250904178
23512	26	-0.21938172409804935
23512	27	0.03999184253130039
23512	28	-0.12376150617049575
23512	29	-0.09774641884334301
23512	30	0.02542144497861898
23512	31	-0.13022638534441455
23512	32	-0.018722089843627998
23512	33	-0.13128488886587064
23512	34	-0.02496186060973571
23512	35	0.022334915990747106
23512	36	-0.18638964450209272
23512	37	-0.011477897044052554
23512	38	-0.10480028585696033
23512	39	-0.01677327786160987
23512	40	-0.09292246026269169
23601	1	0.012062742353599276
23601	2	0.08118747038845697
23601	3	-0.03444474759350058
23601	4	0.0774932985395047
23601	5	0.00789740679788764
23601	6	0.1725609614645478
23601	7	0.10126730511872495
23601	8	0.21117202074010777
23601	9	0.21407354955766067
23601	10	0.09476645031849529
23601	11	0.06667192619605089
23601	12	0.10681897797348228
23601	13	0.10920355248548219
23601	14	0.1254777605610542
23601	15	0.09450164902864344
23601	16	-0.04177025357926567
23601	17	-0.0206023145064691
23601	18	0.07777176990789059
23601	19	0.1454648292279188
23601	20	0.0432653114886179
23601	21	0.08852022951253957
23601	22	0.026775236841920957
23601	23	0.13740329613253977
23601	24	0.11151632769266229
23601	25	0.05576669080260643
23601	26	0.10241952947914967
23601	27	0.03221628506828722
23601	28	0.16329163178271955
23601	29	0.16505253223762395
23601	30	0.2412446613803496
23601	31	-0.06057767727810415
23601	32	0.23814942540614936
23601	33	0.19024438099661012
23601	34	0.13070252402223304
23601	35	0.07688926511376337
23601	36	0.21902790476294598
23601	37	0.07793542105941498
23601	38	0.17396589041590005
23601	39	0.20691998469963835
23601	40	0.24636670302395913
23602	1	-0.07402101224915825
23602	2	-0.07979021509774853
23602	3	0.022445291157612957
23602	4	0.021224412336149356
23602	5	0.011751639066275743
23602	6	-0.062226758460781184
23602	7	-0.022673393762993044
23602	8	0.1364569236921156
23602	9	0.1771761350455634
23602	10	-0.05430925335747361
23602	11	0.0746239043184076
23602	12	-0.06527999339154178
23602	13	-0.07504318374028429
23602	14	-0.041414377445107675
23602	15	0.033655705980869755
23602	16	-0.10266249371134961
23602	17	0.06442364249851806
23602	18	-0.07250266513718628
23602	19	-0.11951222080810453
23602	20	0.026645792955598324
23602	21	0.05353515379242424
23602	22	-0.07427092646904043
23602	23	-0.034613273418216295
23602	24	0.03460800458763913
23602	25	0.22471492034210883
23602	26	0.008642526906285752
23602	27	0.052098958794552175
23602	28	-0.01793024612034344
23602	29	-0.09539185633333602
23602	30	-0.04794918987953167
23602	31	0.05596925576928413
23602	32	-0.021690286537022985
23602	33	0.033849497311464916
23602	34	-0.057561499683629336
23602	35	0.12762904340412717
23602	36	0.03374318581486335
23602	37	0.13553605598405483
23602	38	0.09751070456123756
23602	39	0.0330366675363436
23602	40	0.007886367395258276
23603	1	-0.028078392938692076
23603	2	-0.03125783968578233
23603	3	-0.037991195218193496
23603	4	0.028275470329383268
23603	5	0.06268274001831386
23603	6	-0.0010173827362010002
23603	7	-0.023323543668922753
23603	8	0.09187205178987057
23603	9	-0.009273615034317118
23603	10	0.035180258995495706
23603	11	0.05071347642610391
23603	12	0.07118965570515456
23603	13	-0.09933682632164675
23603	14	0.031827155090653036
23603	15	0.07569904084844126
23603	16	0.04155150666009888
23603	17	-0.0010601573946615872
23603	18	0.08965874876582092
23603	19	0.013062988823705268
23603	20	0.00698902504043275
23603	21	0.06697350779189293
23603	22	0.09367824711710426
23603	23	0.0772028369980049
23603	24	-0.05313302317181012
23603	25	-0.019040089450541586
23603	26	-0.017501398186453798
23603	27	0.22342594421095896
23603	28	0.06541511021250557
23603	29	-0.03727133009145689
23603	30	0.09954706066832131
23603	31	0.0198758985203753
23603	32	0.19259301418320973
23603	33	0.06649671268078805
23603	34	0.1958935155427426
23603	35	0.07483773469919441
23603	36	-5.577472931648231E-4
23603	37	0.0613377327859439
23603	38	0.17214310581453418
23603	39	0.14161384331379878
23603	40	0.04439942370380834
23604	1	-0.05925432639505601
23604	2	0.038249495642755704
23604	3	0.09722798146480827
23604	4	-0.07496523734569749
23604	5	-0.03711658769496751
23604	6	-0.11803896979057527
23604	7	-0.12569874171089168
23604	8	-0.08530061162210956
23604	9	0.05799729562465927
23604	10	-0.05906705865422168
23604	11	-0.023395421120440574
23604	12	-0.11388433500079032
23604	13	-0.13940723441672986
23604	14	-0.07749247139624771
23604	15	0.04019425366627871
23604	16	-0.01904123304267813
23604	17	-0.012102048214494232
23604	18	0.02800728649719275
23604	19	-0.14057060688487866
23604	20	0.01689176067979048
23604	21	-0.03961306739872583
23604	22	-0.12416061871968509
23604	23	-0.09176442902320758
23604	24	0.007272693748433312
23604	25	-0.09585083172809306
23604	26	-0.19270310404168356
23604	27	0.04018942968813377
23604	28	-0.06436820006872779
23604	29	0.006475645881970138
23604	30	-0.17925992177587347
23604	31	-0.02598348812606588
23604	32	-0.12408789407196252
23604	33	0.05781159479801801
23604	34	-0.08923623073495435
23604	35	0.1146452198605985
23604	36	-0.004980367468675695
23604	37	-0.06315191374723383
23604	38	0.05509868178422295
23604	39	-0.03431335162444071
23604	40	0.051475718449111696
23605	1	0.033656528150523
23605	2	-0.04353579506964067
23605	3	0.017537387902418544
23605	4	-0.013927674205920226
23605	5	0.007472032515249083
23605	6	0.010187056862221766
23605	7	-0.11669423414652158
23605	8	0.19070603149604892
23605	9	6.620257747300684E-4
23605	10	0.01171709877111482
23605	11	-0.04640096227237933
23605	12	-0.07951258676634865
23605	13	-0.05262324693018172
23605	14	0.00931182811714848
23605	15	0.024785022919949995
23605	16	-0.008275023084827637
23605	17	-0.07613646112600492
23605	18	0.07107850042132213
23605	19	0.05228465212914557
23605	20	0.031332426602823205
23605	21	0.0046702555143696145
23605	22	-0.03393249953905553
23605	23	-0.0667427033869572
23605	24	-0.13616616410383386
23605	25	-0.042003842280543324
23605	26	0.03919478546793442
23605	27	0.07179091944605176
23605	28	0.05029138827065793
23605	29	0.052135364206797874
23605	30	0.061642988543383126
23605	31	0.01896249808413586
23605	32	-0.01084333266944526
23605	33	0.0956810355463702
23605	34	-0.07621414691628559
23605	35	0.06903888919596568
23605	36	0.02961532352753693
23605	37	0.10266674588908131
23605	38	0.11546747079989927
23605	39	0.0847101307940008
23605	40	-0.08557443435013568
23606	1	-0.008663699847829776
23606	2	0.05087994054508371
23606	3	0.011863175186832109
23606	4	-0.014537902166271266
23606	5	-0.054179680632476135
23606	6	-0.023023333903140042
23606	7	0.07783262049786543
23606	8	-0.1778492450836353
23606	9	0.0018843428558170672
23606	10	0.05201951872164301
23606	11	-0.009422884958070199
23606	12	0.04572854013214567
23606	13	-0.037295738149964563
23606	14	0.10322249133312056
23606	15	0.015727763467758393
23606	16	-0.06157306723457623
23606	17	0.0383985299301699
23606	18	-0.020312624638599175
23606	19	0.0635393625680507
23606	20	-0.04697938622384612
23606	21	0.09118393343437958
23606	22	0.07408963583923622
23606	23	0.029068981449192677
23606	24	0.007599146277051716
23606	25	0.08692694604968665
23606	26	0.06063022929164674
23606	27	-0.0614772369785328
23606	28	0.06507624437571735
23606	29	0.09538923298949697
23606	30	0.0070274483549823685
23606	31	-0.17111218624850721
23606	32	0.14878137885897047
23606	33	0.04159068939549826
23606	34	-0.021089204594780142
23606	35	0.05139900433365341
23606	36	-0.03486715347993652
23606	37	0.022712946913785004
23606	38	0.13416160452465675
23606	39	-0.1451483216086089
23606	40	0.03490028726166372
23607	1	-0.03492536906332333
23607	2	0.10078516956885508
23607	3	0.013522696798919043
23607	4	0.025697144151617834
23607	5	0.020959088101633938
23607	6	0.10586604846857739
23607	7	0.10252179236410086
23607	8	0.08327979837830668
23607	9	-0.037066163182501555
23607	10	-0.00768557469968556
23607	11	0.002856083126872022
23607	12	-0.034576284104488764
23607	13	0.0076822858926632875
23607	14	0.08314778100348263
23607	15	0.09338192189884609
23607	16	0.011344951092418398
23607	17	0.07711795547057676
23607	18	-0.0468686223430268
23607	19	-0.07690458860076888
23607	20	0.036568723508153766
23607	21	-0.025311018303675326
23607	22	0.07662887950825592
23607	23	-0.07166059267426306
23607	24	0.03761280442429893
23607	25	0.13467627764205048
23607	26	0.04351759483290607
23607	27	0.09457480555084885
23607	28	-0.07738922781540225
23607	29	0.10832551272628166
23607	30	0.0915754887785738
23607	31	-0.04882927112766566
23607	32	-0.11856679809629611
23607	33	-0.07975663407456324
23607	34	-0.0014989875061317548
23607	35	-0.053215895072099784
23607	36	0.04258025620374184
23607	37	0.019591168969576245
23607	38	0.033231911152768134
23607	39	0.1143630091903205
23607	40	0.2498231167994618
23608	1	0.09194180508980665
23608	2	0.07926997824539939
23608	3	-0.057432375393155155
23608	4	-0.06700445377779829
23608	5	0.039495449523748505
23608	6	-0.03208398423302583
23608	7	-0.14461247369338537
23608	8	0.07762227335577876
23608	9	0.016590954180330186
23608	10	-0.05314937098078332
23608	11	-0.025771881736481816
23608	12	0.01488915341207786
23608	13	-0.04452044003550526
23608	14	0.009475055385415487
23608	15	-0.014983174140390076
23608	16	0.026982580887853658
23608	17	0.036736270050163
23608	18	0.08444400605380764
23608	19	-0.023146013437838064
23608	20	-0.009853518215962254
23608	21	-0.06554651671139311
23608	22	-0.026665261245220506
23608	23	0.05413776843887774
23608	24	0.02934635515357087
23608	25	-0.11630925406795711
23608	26	0.14432864420140135
23608	27	0.07244725452328282
23608	28	0.08928958142410437
23608	29	-0.11246525498004445
23608	30	-0.014916280408527882
23608	31	-0.05972165081833225
23608	32	0.07196770676891617
23608	33	-0.061769282739639664
23608	34	0.06361016878192771
23608	35	0.0188980750025749
23608	36	0.07543503040083976
23608	37	0.05790401123752531
23608	38	0.053124281584736366
23608	39	-0.04915296686904469
23608	40	-0.010168673841178588
23609	1	0.08135534703907155
23609	2	0.06820569039711089
23609	3	0.05935854340628666
23609	4	0.024155390666912524
23609	5	0.04787682137122573
23609	6	0.05988007179291088
23609	7	0.06265720262998542
23609	8	0.05119931549101864
23609	9	0.08291449473371415
23609	10	0.10953794255225802
23609	11	0.038638310956734756
23609	12	0.1464902210854646
23609	13	0.06827431107751636
23609	14	0.13542463872391863
23609	15	-0.025489811831405973
23609	16	-0.1165994993711621
23609	17	-0.04316531448931471
23609	18	-0.011016072491614182
23609	19	0.09926579483691711
23609	20	-0.037554293461795396
23609	21	0.02663327975633223
23609	22	0.042588003676875985
23609	23	0.09883393341880975
23609	24	0.11754385591648742
23609	25	-0.08454599999807044
23609	26	0.05296834143012319
23609	27	0.03147737215568469
23609	28	0.17582668801072288
23609	29	0.09380581794022902
23609	30	-0.025296708530845535
23609	31	0.07032024946258986
23609	32	0.05115470823439949
23609	33	0.0884470985050072
23609	34	0.1192836595229565
23609	35	-0.01025230598490623
23609	36	0.05749591823096267
23609	37	0.1502803660466725
23609	38	0.05334037675351766
23609	39	0.13262729950000818
23609	40	0.1022959313412457
23610	1	-0.04788172912363109
23610	2	0.11085611203866463
23610	3	0.07345499575405157
23610	4	-0.051919835578097207
23610	5	-0.017322846801448577
23610	6	0.05463936926526003
23610	7	0.12953494878208005
23610	8	0.08471277505024943
23610	9	0.052297018468365764
23610	10	0.061786324186698494
23610	11	0.008486430398853884
23610	12	0.04553800555646603
23610	13	0.1329712867881767
23610	14	-0.11959079140390827
23610	15	0.016676229940955523
23610	16	0.04749060644497405
23610	17	-0.09806403131099728
23610	18	0.07434426706944208
23610	19	-0.06070437056980893
23610	20	-0.03001783627259158
23610	21	0.16585323403772634
23610	22	-0.049678384030578115
23610	23	0.09105776203180227
23610	24	0.02686751999122805
23610	25	-0.08179714620526113
23610	26	0.04399823614843257
23610	27	0.022162314213616696
23610	28	0.008639656272464435
23610	29	-0.07282278749629967
23610	30	0.055071329368523436
23610	31	0.02733603879291735
23610	32	-0.15290103622623974
23610	33	0.1556802039980738
23610	34	-0.0253618810189451
23610	35	0.05998517670948189
23610	36	-0.0734699908599481
23610	37	0.023174455092075164
23610	38	-0.07278221912427085
23610	39	0.18885923098914503
23610	40	-0.20770528239828678
23611	1	-0.04772320683797915
23611	2	0.027381804382581976
23611	3	-0.028809833324590528
23611	4	-0.013215276861458847
23611	5	0.01965828408535586
23611	6	0.043963330385167865
23611	7	0.06567054872947864
23611	8	0.11803875845147616
23611	9	0.03286823419175988
23611	10	0.15174445319848218
23611	11	0.059592818303599415
23611	12	-0.03846644220244855
23611	13	0.09813906605081968
23611	14	0.06882511185418139
23611	15	0.0701905343525695
23611	16	0.014006100758095386
23611	17	0.17265462667539566
23611	18	0.12368123756917981
23611	19	0.09294522509205194
23611	20	0.10492691717524849
23611	21	0.11374964409463928
23611	22	0.034130135538219974
23611	23	4.3034295259047894E-4
23611	24	0.0407732240372809
23611	25	0.13101123885133603
23611	26	0.05747357853811508
23611	27	0.16919692032484335
23611	28	0.1531492049451657
23611	29	0.048583905325585874
23611	30	0.014507958827522316
23611	31	0.1471399331021246
23611	32	-0.015616303015377753
23611	33	0.1388651780335195
23611	34	0.1243586738897946
23611	35	0.01963866948464954
23611	36	0.04196042632560193
23611	37	0.1259127816938772
23611	38	0.20279764837386693
23611	39	0.04306825975265838
23611	40	-0.0015837821153041887
23612	1	-0.0034314238787089835
23612	2	0.04493123901574947
23612	3	-0.031188529585666203
23612	4	-0.03136306915492071
23612	5	-0.029910219199464905
23612	6	0.14210722397741193
23612	7	0.02073431392617664
23612	8	-0.03406219868439564
23612	9	0.05478456087770667
23612	10	0.08684589113214969
23612	11	-0.021630333804218083
23612	12	0.0721590472035345
23612	13	-0.0020408509733513824
23612	14	-0.0021546519324289193
23612	15	0.08396371283255633
23612	16	0.09767831170146479
23612	17	0.02248978284328018
23612	18	0.07794390949063512
23612	19	0.018505536665067268
23612	20	-8.413084129230697E-4
23612	21	-0.005200959494906954
23612	22	0.005840083330298285
23612	23	0.12232421017779416
23612	24	-3.178181117391432E-4
23612	25	0.1804256976102394
23612	26	0.04926006699452046
23612	27	0.14869130234731642
23612	28	-0.13949304401379692
23612	29	0.07683169314871208
23612	30	0.07872087549468887
23612	31	0.04706266861403918
23612	32	0.11270874790599805
23612	33	0.06940286013502828
23612	34	0.08118984242362615
23612	35	0.0681959905302918
23612	36	0.024787222239893936
23612	37	0.12560366242824017
23612	38	0.16608505195898715
23612	39	-0.03552107107323366
23612	40	0.06294092600226975
>>END_MODULE
>>Per sequence quality scores	pass
#Quality	Count
21	1.0
22	16.0
23	192.0
24	2129.0
25	15695.0
26	48091.0
27	92293.0
28	161593.0
29	258486.0
30	388499.0
31	560459.0
32	808408.0
33	1317032.0
34	3433871.0
35	8147361.0
>>END_MODULE
>>Per base sequence content	fail
#Base	G	A	T	C
1	32.80279553568298	13.719762595332345	15.505667976696516	37.971773892288155
2	28.667980602758607	20.881973858032545	31.622439752857485	18.827605786351363
3	24.70782026341404	28.065954073081762	21.863165542391826	25.36306012111238
4	27.210378016459757	33.005682965053786	18.56420372026618	21.21973529822028
5	26.425349245503156	36.6239520403074	21.037701801862475	15.912996912326967
6	18.40502166450457	39.75627284658974	23.637777728471807	18.200927760433892
7	17.29446508901453	19.82204971370018	43.174150241269054	19.709334956016235
8	19.645924319600674	22.28606847224209	30.54747110884794	27.520536099309297
9	23.46470300101917	21.500243075371483	30.657377419578026	24.377676504031324
10	21.12998943025934	36.882211392975236	24.195693411615846	17.79210576514958
11	25.096343123042715	28.92762496117261	21.77425474389941	24.20177717188527
12	22.79315367138389	25.05719408810187	28.265288144511665	23.88436409600257
13	21.46107649216134	28.105855872118557	29.824997981503348	20.608069654216756
14	22.313242297358222	27.886119346278132	28.78850795753008	21.012130398833566
15	22.388478341323946	27.917125012619692	27.805658165095913	21.88873848096044
16	22.747043404838113	27.777556416101806	27.409602984588478	22.0657971944716
17	23.098636852380157	27.972601822519046	27.016632685346988	21.91212863975381
18	22.389032601402768	27.774968587800323	27.471740179736663	22.364258631060245
19	23.03560292049771	27.302038597730455	27.058711929742103	22.603646552029737
20	23.500830088507545	27.778584156348245	26.708728773397095	22.011856981747112
21	22.993751288780686	27.97811982743912	26.97322375740534	22.054905126374855
22	23.039713731096516	28.496895243417324	26.543462915713857	21.9199281097723
23	22.88668022694181	28.66574193135836	26.802055391417372	21.645522450282456
24	22.209912809395732	28.80538505370144	27.12982696273073	21.8548751741721
25	22.756397882714126	28.312467746319637	26.716985690855775	22.21414868011046
26	22.710587932485797	28.626124262802712	26.516095227964843	22.147192576746654
27	22.26249740295455	28.413082437511346	27.120417019177555	22.204003140356548
28	22.85496771969939	27.59446874106828	27.076415625683016	22.47414791354932
29	23.21942843847154	27.782370619964063	26.922551148551037	22.07564979301336
30	22.446539764086936	27.971108624990134	27.22162267172335	22.360728939199575
31	22.788508506447805	28.192953569830713	26.718141082080237	22.30039684164124
32	22.802833096722765	28.43617979006721	26.85219020915996	21.908796904050064
33	22.21520677500429	28.4750175660509	27.176790131541402	22.132985527403402
34	22.603234008413057	28.020252192683348	27.10919024481156	22.26732355409203
35	22.888802298152168	28.193885459089703	26.989478559974607	21.927833682783522
36	22.268428499557288	28.140609365639378	27.143729539108545	22.447232595694786
37	22.54592396823992	27.810955112521434	26.872327645601953	22.77079327363669
38	22.984051884604906	26.67105625963752	27.54483532409055	22.800056531667025
39	22.245691944154665	23.43093575603158	29.790988797244005	24.53238350256975
40	24.987251433663545	0.0	40.69711883424366	34.315629732092795
>>END_MODULE
>>Per sequence GC content	pass
#GC Content	Count
0	135.0
1	2214.0
2	4306.5
3	4385.0
4	7910.5
5	11379.5
6	12979.5
7	14038.5
8	13712.5
9	12416.0
10	11012.5
11	16698.5
12	24169.0
13	26734.5
14	41469.5
15	59974.0
16	71456.0
17	81518.5
18	80428.0
19	89536.0
20	103907.5
21	119681.5
22	148060.0
23	164530.5
24	188119.5
25	210074.5
26	238423.0
27	271117.0
28	281477.0
29	342614.0
30	404738.5
31	449738.5
32	514177.0
33	543384.5
34	603784.0
35	683078.0
36	789076.0
37	901167.5
38	940267.5
39	1028228.5
40	1138158.0
41	1256457.5
42	1369334.5
43	1403403.0
44	1480853.0
45	1567969.5
46	1630609.0
47	1678384.0
48	1680666.0
49	1658817.0
50	1608743.0
51	1511961.5
52	1441984.0
53	1403931.0
54	1268670.0
55	1128620.0
56	984778.5
57	868681.0
58	816107.5
59	672387.0
60	534098.0
61	431325.5
62	353911.5
63	324472.0
64	247782.5
65	180028.5
66	137333.0
67	104523.5
68	95432.0
69	71168.5
70	51327.0
71	36668.0
72	22877.5
73	20256.0
74	15017.5
75	11013.5
76	7667.5
77	4581.5
78	3864.5
79	2575.0
80	1937.0
81	1422.5
82	883.5
83	759.0
84	469.0
85	260.5
86	192.5
87	123.5
88	107.5
89	81.5
90	67.0
91	56.0
92	43.0
93	40.0
94	37.5
95	33.5
96	27.5
97	23.0
98	20.0
99	12.0
100	7.0
>>END_MODULE
>>Per base N content	pass
#Base	N-Count
1	0.015832874166854076
2	6.5642098535879245E-6
3	6.564209853587925E-5
4	6.5642098535879245E-6
5	0.0
6	0.0029670228538217418
7	6.301641459444408E-4
8	0.00544172996862439
9	0.0011027872554027712
10	4.726231094583306E-4
11	2.2318313502198945E-4
12	2.2318313502198945E-4
13	1.0502735765740679E-4
14	1.3128419707175849E-5
15	0.0
16	1.3128532600936261E-5
17	6.56432016290017E-5
18	0.0
19	6.564686019929993E-6
20	0.0
21	0.0
22	0.0
23	0.0
24	2.6261630044932995E-5
25	0.0
26	0.0
27	0.0
28	0.0
29	0.0
30	0.0
31	0.008930080888633205
32	0.015091256903078762
33	0.022152740061351758
34	0.029632521566351468
35	0.05981385539772655
36	6.665327824484322E-6
37	0.0
38	0.0
39	0.0
40	0.0
>>END_MODULE
>>Sequence Length Distribution	warn
#Length	Count
15	131.0
16	125.0
17	139.0
18	710.0
19	308.0
20	292.0
21	309.0
22	366.0
23	399.0
24	527.0
25	840.0
26	1136.0
27	2220.0
28	3661.0
29	6934.0
30	20198.0
31	41361.0
32	63786.0
33	19405.0
34	36301.0
35	31965.0
36	81012.0
37	339024.0
38	970166.0
39	3843085.0
40	9769726.0
>>END_MODULE
>>Sequence Duplication Levels	fail
#Total Deduplicated Percentage	43.734473445265856
#Duplication Level	Percentage of total
1	30.47380850284761
2	13.190560511982646
3	7.714811932397597
4	5.223339356703953
5	3.5145191314959767
6	2.7022305322373
7	2.13777154455766
8	1.6537645060338855
9	1.3835955885734326
>10	15.697890071373328
>50	5.204831152378726
>100	7.667532506106206
>500	1.2254753361851756
>1k	1.8466657727688698
>5k	0.19853570495432074
>10k+	0.16466784940328955
>>END_MODULE
>>Overrepresented sequences	warn
#Sequence	Count	Percentage	Possible Source
GCCAAATGTTTCTTAAATCATAAACCGGGTATATATCTAT	24957	0.16382298531599385	No Hit
>>END_MODULE
>>Adapter Content	pass
#Position	Illumina Universal Adapter	Illumina Small RNA 3' Adapter	Illumina Small RNA 5' Adapter	Nextera Transposase Sequence	PolyA	PolyG
1	0.0	6.564209853587925E-5	6.5642098535879245E-6	0.0	5.513936277013857E-4	1.3128419707175849E-5
2	0.0	1.1159156751099472E-4	6.5642098535879245E-6	6.5642098535879245E-6	7.745767627233751E-4	1.5097682663252227E-4
3	0.0	1.2471998721817057E-4	6.5642098535879245E-6	6.5642098535879245E-6	8.927325400879578E-4	2.0349050546122568E-4
4	1.3128419707175849E-5	1.2471998721817057E-4	6.5642098535879245E-6	6.5642098535879245E-6	0.0010305809470133043	2.428757645827532E-4
5	1.3128419707175849E-5	1.312841970717585E-4	1.3128419707175849E-5	6.5642098535879245E-6	0.0011093514652563592	3.6103154194733585E-4
6	2.6256839414351698E-5	1.312841970717585E-4	1.3128419707175849E-5	6.5642098535879245E-6	0.0012406356623281178	4.988799488726823E-4
7	2.6256839414351698E-5	1.4441261677893433E-4	1.9692629560763774E-5	6.5642098535879245E-6	0.001411305118521404	6.892420346267321E-4
8	2.6256839414351698E-5	1.5097682663252227E-4	1.9692629560763774E-5	6.5642098535879245E-6	0.0017789008703223276	9.64938848477425E-4
9	3.2821049267939625E-5	1.7723366604687396E-4	2.6256839414351698E-5	6.5642098535879245E-6	0.0023171660783165376	0.0015951029944218658
10	3.2821049267939625E-5	1.837978759004619E-4	2.6256839414351698E-5	1.3128419707175849E-5	0.0031179996804542643	0.0019889555856371414
11	3.938525912152755E-5	1.837978759004619E-4	2.6256839414351698E-5	1.3128419707175849E-5	0.0034659028026944243	0.0023106018684629494
12	5.2513678828703396E-5	2.1005471531481359E-4	2.6256839414351698E-5	1.3128419707175849E-5	0.003853191184056112	0.0027504039286533406
13	5.907788868229133E-5	2.1661892516840152E-4	2.6256839414351698E-5	1.3128419707175849E-5	0.004470226910293377	0.003091742841039913
14	5.907788868229133E-5	2.363115547291653E-4	2.6256839414351698E-5	1.3128419707175849E-5	0.004864079501508653	0.003754728036252293
15	5.907788868229133E-5	2.4943997443634114E-4	2.6256839414351698E-5	1.3128419707175849E-5	0.005238239463163164	0.004260172194978563
16	6.564209853587925E-5	2.4943997443634114E-4	2.6256839414351698E-5	1.3128419707175849E-5	0.005625527844524852	0.004719666884729718
17	6.564209853587925E-5	2.62568394143517E-4	2.6256839414351698E-5	1.3128419707175849E-5	0.006032508855447303	0.005106955266091406
18	6.564209853587925E-5	2.6913260399710493E-4	2.6256839414351698E-5	1.9692629560763774E-5	0.006603595112709452	0.005467986808038741
19	6.564209853587925E-5	2.953894434114566E-4	2.6256839414351698E-5	2.6256839414351698E-5	0.007168117160118014	0.005861839399254017
20	6.564209853587925E-5	2.953894434114566E-4	2.6256839414351698E-5	3.2821049267939625E-5	0.0076604328991371085	0.006176921472226237
21	6.564209853587925E-5	3.150820729722204E-4	2.6256839414351698E-5	5.907788868229133E-5	0.008119927588888264	0.006432925656516166
22	6.564209853587925E-5	3.216462828258083E-4	2.6256839414351698E-5	5.907788868229133E-5	0.008566293858932242	0.006656108791538156
23	6.564209853587925E-5	3.2821049267939625E-4	2.6256839414351698E-5	6.564209853587925E-5	0.008947018030440342	0.006846470877292205
24	7.220630838946717E-5	3.2821049267939625E-4	2.6256839414351698E-5	6.564209853587925E-5	0.009419641139898672	0.00702370454333908
25	7.220630838946717E-5	3.4790312224016004E-4	2.6256839414351698E-5	6.564209853587925E-5	0.009793801101553184	0.00718124557982519
26	8.533472809664303E-5	3.675957518009238E-4	2.6256839414351698E-5	6.564209853587925E-5	0.01008919054496464	0.007319093986750536
27	8.533472809664303E-5	3.938525912152755E-4	2.6256839414351698E-5	6.564209853587925E-5	0.01037801577852251	0.007358479245872063
28	8.533472809664303E-5	4.0698101092245136E-4	2.6256839414351698E-5	6.564209853587925E-5	0.010745611530323433	0.007358479245872063
29	8.533472809664303E-5	4.0698101092245136E-4	2.6256839414351698E-5	6.564209853587925E-5	0.010745611530323433	0.007358479245872063
>>END_MODULE
```
