## Supplemental Data Set 2 for "The *glp-1* 3ʹ untranslated region regulates germline proliferation and promotes reproductive fecundity through multiple mechanisms": fastqc_data.txt

```
##FastQC	0.12.1
>>Basic Statistics	pass
#Measure	Value
Filename	glp1_delUTR1.R2.fastq.gz
File type	Conventional base calls
Encoding	Sanger / Illumina 1.9
Total Sequences	15234126
Total Bases	532.2 Mbp
Sequences flagged as poor quality	0
Sequence length	15-35
%GC	45
>>END_MODULE
>>Per base sequence quality	fail
#Base	Mean	Median	Lower Quartile	Upper Quartile	10th Percentile	90th Percentile
1	31.33195084509607	32.0	32.0	32.0	32.0	32.0
2	30.981076236339387	32.0	32.0	32.0	32.0	32.0
3	31.05462269381256	32.0	32.0	32.0	32.0	32.0
4	31.03622025969852	32.0	32.0	32.0	32.0	32.0
5	31.042251652638292	32.0	32.0	32.0	32.0	32.0
6	34.617908109726805	36.0	36.0	36.0	32.0	36.0
7	34.567162435180066	36.0	36.0	36.0	32.0	36.0
8	34.55382074429475	36.0	36.0	36.0	32.0	36.0
9	34.62876498461415	36.0	36.0	36.0	32.0	36.0
10	34.37814830991945	36.0	36.0	36.0	32.0	36.0
11	34.68587380726666	36.0	36.0	36.0	32.0	36.0
12	34.54700886680339	36.0	36.0	36.0	32.0	36.0
13	34.60499479917653	36.0	36.0	36.0	32.0	36.0
14	34.54787521121986	36.0	36.0	36.0	32.0	36.0
15	34.52997434838073	36.0	36.0	36.0	32.0	36.0
16	34.531932814371054	36.0	36.0	36.0	32.0	36.0
17	34.51332055524929	36.0	36.0	36.0	32.0	36.0
18	34.50022510298018	36.0	36.0	36.0	32.0	36.0
19	34.50855067279446	36.0	36.0	36.0	32.0	36.0
20	34.40319750697238	36.0	36.0	36.0	32.0	36.0
21	34.44920174808631	36.0	36.0	36.0	32.0	36.0
22	34.446099991878626	36.0	36.0	36.0	32.0	36.0
23	34.413734329501025	36.0	36.0	36.0	32.0	36.0
24	34.28046704563921	36.0	36.0	36.0	32.0	36.0
25	34.2745400198266	36.0	36.0	36.0	32.0	36.0
26	34.22492716017455	36.0	36.0	36.0	32.0	36.0
27	34.2974692643206	36.0	36.0	36.0	32.0	36.0
28	34.20806126645931	36.0	36.0	36.0	32.0	36.0
29	34.261237857058916	36.0	36.0	36.0	32.0	36.0
30	34.27860914161938	36.0	36.0	36.0	32.0	36.0
31	34.206654769316856	36.0	36.0	36.0	32.0	36.0
32	33.98254828720186	36.0	36.0	36.0	32.0	36.0
33	33.165128014566235	36.0	36.0	36.0	21.0	36.0
34	31.222075665123924	36.0	36.0	36.0	14.0	36.0
35	22.67652151103347	36.0	2.0	36.0	2.0	36.0
>>END_MODULE
>>Per tile sequence quality	pass
#Tile	Base	Mean
11101	1	0.1024883952673683
11101	2	0.12614586155763519
11101	3	0.06514452304585205
11101	4	0.07277834112901971
11101	5	0.05085510871084864
11101	6	0.0944385040962743
11101	7	0.21419219980813864
11101	8	0.13977602009260437
11101	9	0.1427229436673798
11101	10	0.21441864239787378
11101	11	0.12472175491833326
11101	12	0.11761444406234745
11101	13	0.02793930962569391
11101	14	0.11652699653789966
11101	15	0.09369719352349648
11101	16	0.1388810557899447
11101	17	0.13394533171919676
11101	18	0.13223590202384372
11101	19	-0.026439046763158558
11101	20	0.07995872396570292
11101	21	0.13441626624128844
11101	22	0.11818594627046508
11101	23	0.15663542432370292
11101	24	0.23194515016988504
11101	25	0.16325830033768796
11101	26	0.19476330864321767
11101	27	0.2107704092772238
11101	28	0.18080139798643557
11101	29	0.11042107191565975
11101	30	0.16439667938988123
11101	31	0.07336219946842704
11101	32	0.08874687250769853
11101	33	0.05277972470700831
11101	34	0.15192823516499132
11101	35	0.10113496656233423
11102	1	0.04746255822868051
11102	2	0.023637552197076417
11102	3	0.01932340784572162
11102	4	-0.05130659923000991
11102	5	-0.028587425121408216
11102	6	0.050757274547805764
11102	7	0.05513615552725071
11102	8	0.18932772146443
11102	9	0.049280308897124314
11102	10	0.16908491355236777
11102	11	0.11693902293859537
11102	12	0.08917732483293861
11102	13	0.14250868029784414
11102	14	0.16812485541627353
11102	15	0.17884457845674717
11102	16	0.0932573742684184
11102	17	0.18533577555924552
11102	18	0.06473705968905108
11102	19	0.2851245632765824
11102	20	0.20071193559654432
11102	21	0.031296614799430245
11102	22	0.14607861688071466
11102	23	0.1609363405076678
11102	24	0.1352323869648302
11102	25	0.19636519925962403
11102	26	0.1994005663762266
11102	27	0.10151700338480651
11102	28	0.24266637671306057
11102	29	0.1345455373696467
11102	30	0.17331809115133723
11102	31	0.11010972995144641
11102	32	0.21909744850916013
11102	33	0.17850576750569047
11102	34	0.28805569732125136
11102	35	0.28478952869600604
11103	1	-0.03407380250230929
11103	2	-0.09303589367100074
11103	3	-0.07172393034926827
11103	4	0.05960888349755322
11103	5	0.027181675278566075
11103	6	0.03215756702192607
11103	7	-0.07171262954300772
11103	8	0.003166250571418061
11103	9	0.02053480011805675
11103	10	0.09782267467267758
11103	11	0.04390087540380705
11103	12	0.14079585916959303
11103	13	-0.19913183802052714
11103	14	-0.182056003992777
11103	15	0.019044274361142755
11103	16	0.07506393459846805
11103	17	0.06059216793128286
11103	18	0.15684262876386867
11103	19	0.21483172056328925
11103	20	-0.0413663796795376
11103	21	0.0885521960157476
11103	22	0.0769734456338611
11103	23	0.02412227083094365
11103	24	0.03983504982888064
11103	25	0.045847377083561014
11103	26	0.08585095175415347
11103	27	0.08574923175072513
11103	28	0.20449787651416074
11103	29	0.07676615016900712
11103	30	0.02363869418091724
11103	31	0.23362579077400625
11103	32	-0.08605409439194744
11103	33	0.168780498298851
11103	34	-0.0378879871822555
11103	35	0.22621521093801533
11104	1	0.012906063269504386
11104	2	0.005957394919605008
11104	3	-0.0032116260987073986
11104	4	-0.11460811873958221
11104	5	-0.044686333669979206
11104	6	-0.10402811530470046
11104	7	-0.06304372573988104
11104	8	0.13851300672354228
11104	9	0.006832339267944576
11104	10	0.027073233956791398
11104	11	-0.06040561229194452
11104	12	0.15337975178704255
11104	13	0.013116484127124295
11104	14	0.08891715036963888
11104	15	-0.02849487552700225
11104	16	-0.162072530725915
11104	17	0.028712973300407896
11104	18	-0.022553109725826914
11104	19	-0.13573397772052687
11104	20	0.044329322828247086
11104	21	-0.03689069442714299
11104	22	-0.030852777360145467
11104	23	0.019738629163477128
11104	24	-0.035948261082985766
11104	25	-0.13795975807243366
11104	26	0.10848879883929641
11104	27	-0.05068355531665958
11104	28	0.13222106804461475
11104	29	-0.03441777185201289
11104	30	0.07149457088334543
11104	31	-0.028272209292317996
11104	32	-0.1242829579687168
11104	33	-0.05011269377708771
11104	34	0.0760982351944044
11104	35	0.05772459542846775
11105	1	0.004841044721093368
11105	2	0.04721509982525873
11105	3	0.11806854456554206
11105	4	-0.045308097028975425
11105	5	0.057411807713268814
11105	6	-0.07453543555502762
11105	7	0.024632200972661167
11105	8	-0.021098420607280843
11105	9	0.060122912144791485
11105	10	0.05900764904472311
11105	11	0.05243503185232612
11105	12	-0.047838402056207485
11105	13	0.07306560579147714
11105	14	0.011425858210941442
11105	15	0.0493324590712092
11105	16	0.020175744224765424
11105	17	0.1618638903375711
11105	18	0.17649521185413874
11105	19	0.067793802516114
11105	20	0.08763639550240754
11105	21	0.07403039573445369
11105	22	-0.03555923826914409
11105	23	-0.015157408984798337
11105	24	0.10420511184570103
11105	25	-0.03155801658638069
11105	26	0.07832517933744043
11105	27	0.10163454990304643
11105	28	0.039564478781692
11105	29	0.10104188538366543
11105	30	0.08476995704245383
11105	31	0.18651541149731798
11105	32	0.18499792434067075
11105	33	0.3583950951903603
11105	34	0.27770885966459247
11105	35	-0.23530891942464294
11106	1	0.0551314631112092
11106	2	0.027246396053598687
11106	3	-0.07096827501561975
11106	4	-0.054882383610749486
11106	5	-0.08297651728139854
11106	6	-0.03229170261882075
11106	7	-0.06143781058231923
11106	8	-0.08440563152588965
11106	9	0.0036600193139904036
11106	10	0.12004788247199372
11106	11	0.03174207334536305
11106	12	-0.0506544292403035
11106	13	0.06866632038737208
11106	14	-0.0028909193146731127
11106	15	0.09694642844713997
11106	16	0.01598665736921845
11106	17	-0.05869693205732318
11106	18	0.0417808225957188
11106	19	0.0920440646705174
11106	20	0.08171258726867592
11106	21	0.0689919782367241
11106	22	0.0724764926376622
11106	23	0.04838127843947149
11106	24	0.06690843307095662
11106	25	0.16021617510938313
11106	26	0.0032802929017066162
11106	27	0.029219785180586655
11106	28	0.12222949879265599
11106	29	0.08126585446574097
11106	30	0.02711223322384626
11106	31	-0.007262401281927566
11106	32	0.020721303019115567
11106	33	-0.03144415041128923
11106	34	-0.24191571371424558
11106	35	0.3759400210723811
11107	1	0.09738675498832094
11107	2	-0.046737080202870374
11107	3	-0.006544676250211268
11107	4	0.03570456119887311
11107	5	-0.005598037575058612
11107	6	0.03291885417773699
11107	7	0.07554640631725107
11107	8	0.004218035088925376
11107	9	0.11525652677207887
11107	10	0.05647600347510462
11107	11	-0.010293519483816738
11107	12	0.02445414365406151
11107	13	0.027495985538315892
11107	14	0.035898432050608164
11107	15	0.13118899915559723
11107	16	0.0080801042810279
11107	17	0.0994166329536057
11107	18	0.0783236225433086
11107	19	0.018286066932425626
11107	20	0.0329068342307437
11107	21	-0.08535982799475761
11107	22	0.02758333914012212
11107	23	0.03419725330019929
11107	24	0.19674092575942126
11107	25	0.06033477186164049
11107	26	-0.014690887236319838
11107	27	-0.017310802544848514
11107	28	0.10152276134483174
11107	29	-0.0038169180720757367
11107	30	-0.00897119277345837
11107	31	0.028486524496464938
11107	32	0.0968959413378343
11107	33	0.14763022266911463
11107	34	0.006668905003216707
11107	35	0.05526613775034761
11108	1	-0.002469477880829629
11108	2	-0.08958856563655004
11108	3	-0.0281579882704861
11108	4	-4.673929300551549E-4
11108	5	-0.09705193368830578
11108	6	-0.16688649616763485
11108	7	0.00735926423499933
11108	8	-0.06493947512358744
11108	9	0.03596283380490917
11108	10	-0.06980890025612041
11108	11	-0.0975025650524799
11108	12	-0.013596143640192793
11108	13	0.08577951640144477
11108	14	0.05411173543045322
11108	15	0.0072000493036838975
11108	16	-0.07105512688618632
11108	17	0.024306024553375494
11108	18	0.055230381683159635
11108	19	0.046679465410043974
11108	20	0.050680421928348096
11108	21	0.07050533583741725
11108	22	0.07848672775624976
11108	23	0.12020549943776615
11108	24	-0.18208264850530043
11108	25	-0.0712970930245902
11108	26	0.14748991082583984
11108	27	0.022858547018621778
11108	28	0.07360502798255197
11108	29	0.04094722850473431
11108	30	-0.11002368663089612
11108	31	-0.030122467310881973
11108	32	-0.12125022129359309
11108	33	0.06443392611691223
11108	34	0.0655137377133741
11108	35	-0.38737225712706547
11109	1	0.08339365662140352
11109	2	0.005708893576262142
11109	3	0.046360333459258385
11109	4	-0.004491975580332763
11109	5	-0.01705203211797013
11109	6	-0.06066096268678933
11109	7	-0.08469112730868034
11109	8	-0.053186814268080695
11109	9	0.1610375689100394
11109	10	-0.019770830201508716
11109	11	-0.01585714173030084
11109	12	-0.09163554852808176
11109	13	-0.012664437588085775
11109	14	-5.347480744788413E-4
11109	15	-0.007439537774338589
11109	16	0.008278886387337536
11109	17	0.11501388407656776
11109	18	-0.0234927730775496
11109	19	-0.007771789155320619
11109	20	-0.03555197956561784
11109	21	0.12784588669134678
11109	22	0.01105286585202947
11109	23	0.1079652365918875
11109	24	0.13851488317752114
11109	25	-2.478540465773449E-4
11109	26	0.10346840141858138
11109	27	0.047406102727492794
11109	28	0.2730240969005706
11109	29	0.10594570289092786
11109	30	-0.07609800918025655
11109	31	0.10920786186648002
11109	32	0.06008709961896841
11109	33	0.06502478836356573
11109	34	0.04277928219980254
11109	35	-0.014217952572071368
11110	1	-0.09351159390283925
11110	2	0.09433453030454686
11110	3	-0.026658716237985658
11110	4	-0.06434263341508739
11110	5	-0.03967582788341417
11110	6	0.15799090501207758
11110	7	-0.1567827240019497
11110	8	-0.0035207105180532494
11110	9	-0.09954852902413336
11110	10	-0.013715854926999782
11110	11	0.0037339377101943683
11110	12	0.024914378971324425
11110	13	-0.09814286909642078
11110	14	0.11573344998573276
11110	15	-0.012321272992203092
11110	16	-0.06774770447187706
11110	17	0.10070997617087585
11110	18	-0.08346443265213566
11110	19	0.03841041244384513
11110	20	-0.17668441080070352
11110	21	0.12239913290266458
11110	22	-0.09613942852131174
11110	23	0.08920014827163669
11110	24	-0.092997567397191
11110	25	-0.09748047678750993
11110	26	-0.18645432698087916
11110	27	0.07317136033801575
11110	28	0.06763285849837786
11110	29	0.016666332412157203
11110	30	-0.09213067576801848
11110	31	-0.04213312523258139
11110	32	-0.003760298495208758
11110	33	0.13833178641801425
11110	34	-0.028905490111192478
11110	35	0.15818026629062132
11111	1	-0.013754366146137897
11111	2	0.03925604149977602
11111	3	0.04923315354493951
11111	4	0.11106493156257358
11111	5	0.0918373058296389
11111	6	0.002517099991841576
11111	7	0.06129364589526887
11111	8	-0.07248118244973512
11111	9	0.09248332052118968
11111	10	0.01448958000966627
11111	11	-0.0017446641661464923
11111	12	0.032074288782531823
11111	13	0.12324676629908993
11111	14	-0.08341061717183607
11111	15	0.2201571145061223
11111	16	0.035346011093899676
11111	17	0.021308544852182365
11111	18	0.2072762927351519
11111	19	0.11270109318466126
11111	20	-0.006234774429074719
11111	21	-0.09028009387231606
11111	22	-0.06351668715553416
11111	23	0.09203247724084207
11111	24	-0.09614070200558444
11111	25	0.24310023207458897
11111	26	0.08217309749471013
11111	27	0.1404982780290922
11111	28	0.05042906231731337
11111	29	0.08034316732699409
11111	30	0.030578895865517097
11111	31	0.018371076448090662
11111	32	0.02222435483799501
11111	33	0.1096416598480019
11111	34	0.08204420275962576
11111	35	0.3879040315415665
11112	1	-0.027103178301789654
11112	2	0.05268368099131493
11112	3	-0.1285504367535637
11112	4	-0.0024430083009292503
11112	5	-0.08499024424462931
11112	6	-0.04985809105496486
11112	7	-0.03966649494290664
11112	8	-0.13798208040456217
11112	9	-0.02845421518500757
11112	10	-0.07921892366834982
11112	11	-0.008942316544761297
11112	12	0.04733319079736731
11112	13	-0.13777235968093038
11112	14	0.07602356180364467
11112	15	0.04777861111873705
11112	16	0.047870798907034384
11112	17	-0.006097649622816448
11112	18	-0.10596713762348031
11112	19	0.03352270458401563
11112	20	-0.04470071793982555
11112	21	-0.051491184896647724
11112	22	0.007162015012326606
11112	23	-0.08241642261373983
11112	24	0.04710527374914619
11112	25	-0.30204659654791044
11112	26	0.03943757252569924
11112	27	-0.032893852487504205
11112	28	0.15297152740829034
11112	29	0.018554896505271756
11112	30	0.0818876480636348
11112	31	0.056336728153056015
11112	32	0.08922947077593335
11112	33	0.04001890657168872
11112	34	0.11932376649689047
11112	35	-0.18061789335271428
11201	1	-0.025849668760017153
11201	2	0.1010856759687293
11201	3	-0.10581558714621409
11201	4	-0.12058119718107818
11201	5	-0.06846413338046986
11201	6	0.038975265706973516
11201	7	-0.007512633592128282
11201	8	-0.04452600650694194
11201	9	-0.04361584723432799
11201	10	0.04863477545517014
11201	11	-0.0620897913843379
11201	12	-0.09267742172769289
11201	13	0.14150698591380007
11201	14	-0.007024749880393699
11201	15	0.06690545548821092
11201	16	0.02317451595026654
11201	17	0.012486141834735065
11201	18	0.004243476041345673
11201	19	-0.21387157541695245
11201	20	-0.022846736406634705
11201	21	-6.017200838215331E-5
11201	22	0.05289259491463838
11201	23	-0.05398011106141354
11201	24	-0.04295260573437076
11201	25	0.007466247503678858
11201	26	-0.027980457793752578
11201	27	0.07527896890420038
11201	28	0.015829378661180726
11201	29	-0.15579052985668085
11201	30	-0.166915327669777
11201	31	-0.06221983873347625
11201	32	0.1850724775659458
11201	33	0.11998477328018708
11201	34	-0.00582859405229641
11201	35	0.19771533538601815
11202	1	0.048958980223563486
11202	2	-0.010866547890891809
11202	3	0.00554615861621599
11202	4	0.040141222993504755
11202	5	-0.08809428311608514
11202	6	0.06863570278747488
11202	7	-0.19198667092909716
11202	8	0.04959442821671445
11202	9	-0.016913977851629625
11202	10	0.12257315032259442
11202	11	-0.1611811393596696
11202	12	-0.0968323094544914
11202	13	-0.11790462990543915
11202	14	-0.14708994005615494
11202	15	-0.05802667437642128
11202	16	-0.04673251542743628
11202	17	-0.15787264963653058
11202	18	-0.09426317507352877
11202	19	0.032428512267777876
11202	20	-0.026472032678988455
11202	21	-0.05843659950245694
11202	22	-0.09161828636095493
11202	23	-0.04795770209782546
11202	24	-0.1436514991531297
11202	25	0.04695372566325773
11202	26	-0.0059587963422771395
11202	27	0.10871827335448359
11202	28	-0.18424982148913926
11202	29	-0.09884742808923619
11202	30	0.14160877266073868
11202	31	-0.0833995979998221
11202	32	-0.07686512103301624
11202	33	-0.23813574801512516
11202	34	0.06668545960820538
11202	35	-0.13479282275115878
11203	1	-0.0025640125612049758
11203	2	0.14351994203104823
11203	3	0.08837556838178884
11203	4	-0.09611518473925074
11203	5	-0.05924834937390244
11203	6	0.06560231115302173
11203	7	0.004196848307685741
11203	8	-0.05398689929251077
11203	9	-0.036567056813524346
11203	10	0.10152285442095632
11203	11	0.006440786721192637
11203	12	-0.1418622074882805
11203	13	0.009586670189847268
11203	14	-0.03901140526598823
11203	15	-0.10880097008313072
11203	16	-0.010426409905250011
11203	17	-0.003148141368285451
11203	18	0.00814290459878464
11203	19	-0.036864132100468794
11203	20	-0.17963500108481156
11203	21	0.0213942163328511
11203	22	-0.021892566394811297
11203	23	-0.03256422485503663
11203	24	-0.20532642553393288
11203	25	0.015004188937766116
11203	26	-0.00519980088793659
11203	27	-0.076998799629024
11203	28	0.07654642844588722
11203	29	-0.026223633786884193
11203	30	0.04645858397268654
11203	31	0.11082786364830355
11203	32	0.01303901467456825
11203	33	-0.012447937583836222
11203	34	-0.15499174430434692
11203	35	0.05640433016941415
11204	1	0.017321865587987872
11204	2	-0.0550871952776717
11204	3	-0.019953287680973375
11204	4	-0.032042529965941924
11204	5	-0.0035242938082760134
11204	6	-0.05490199673646856
11204	7	-0.04926499887390179
11204	8	0.01347995811666891
11204	9	-0.007411610294795423
11204	10	-0.13493294359049202
11204	11	0.0555212740208475
11204	12	0.05454979958041406
11204	13	-0.09370614654198306
11204	14	-0.013909776618362457
11204	15	-0.035463682726515344
11204	16	-0.04700236599131813
11204	17	-0.05331239786086428
11204	18	-0.15680136147408064
11204	19	-0.1551264602380087
11204	20	-0.1560596631857365
11204	21	-0.06589856156000451
11204	22	-0.008644227172055707
11204	23	-0.04708894879940573
11204	24	-0.12653218766041618
11204	25	-0.11820982696643512
11204	26	-0.25058136309002066
11204	27	-0.10444618223863955
11204	28	-0.05059279398552263
11204	29	-0.09210905339142528
11204	30	-0.05061171220666694
11204	31	-0.20085910917732264
11204	32	-0.020790436238378618
11204	33	-0.2471164766577587
11204	34	-0.17583286674779686
11204	35	-0.1088698023804362
11205	1	-5.814163100517078E-4
11205	2	0.043153196025556895
11205	3	0.02698844832459102
11205	4	0.06627401605533834
11205	5	0.026695926959906302
11205	6	0.10829136540578332
11205	7	-0.02509513360174509
11205	8	0.0023935700077544197
11205	9	-0.04159557948513992
11205	10	-0.08199905490196358
11205	11	0.09670052902484372
11205	12	-0.08242879015656968
11205	13	0.009535259084131553
11205	14	-0.009338561491745168
11205	15	-0.04070958357403498
11205	16	-0.032102445849119476
11205	17	-0.06115485302475321
11205	18	-0.09466211183482898
11205	19	-0.01676516875171785
11205	20	0.13192799399834598
11205	21	-0.17080154548084892
11205	22	-0.06871245736268605
11205	23	-0.02225075265138088
11205	24	0.120510832446179
11205	25	0.0015951115626720025
11205	26	0.1423514270583368
11205	27	-6.727369060897104E-4
11205	28	0.038084990398317586
11205	29	-0.03594472639601065
11205	30	0.06941806036451936
11205	31	-0.021053132343489267
11205	32	0.031050950189516868
11205	33	-0.07447119813593162
11205	34	-0.29149331362680186
11205	35	-0.1914143144981999
11206	1	-0.001615264034452224
11206	2	-0.05666332161361609
11206	3	-0.20775104536024358
11206	4	-0.0064143437485135735
11206	5	-0.11503171429840364
11206	6	-0.09021102747941967
11206	7	-0.014349231464542811
11206	8	0.03226311418632832
11206	9	-0.05427100268151719
11206	10	-0.04136384634131218
11206	11	-0.15677752524422317
11206	12	-0.057833345491140165
11206	13	0.0710035841983867
11206	14	-0.022510299352106244
11206	15	-0.0034369411433061714
11206	16	-0.024390249954777232
11206	17	-0.10733754471799273
11206	18	-0.09917934713771359
11206	19	-0.005822818569406252
11206	20	-0.11144477497830252
11206	21	-0.10184774705285093
11206	22	-0.16531550222423874
11206	23	-0.05128842806882972
11206	24	0.050607320547875645
11206	25	-0.12268643809455426
11206	26	-0.013239641753244769
11206	27	-0.08625341044000834
11206	28	0.04921222099774525
11206	29	0.01977412406982637
11206	30	0.02579086713157608
11206	31	-0.09838451212488764
11206	32	-0.022859563703875097
11206	33	-0.14184586081888284
11206	34	-0.0329233242434519
11206	35	-0.13905350605483946
11207	1	0.0036527407614315166
11207	2	-0.05413166056365526
11207	3	0.003595263118143066
11207	4	0.01485350785717543
11207	5	5.159317942720065E-4
11207	6	0.04142891055578701
11207	7	0.01873695394998265
11207	8	-0.04594562901525023
11207	9	-0.14033146743030755
11207	10	-0.07766686491224561
11207	11	-0.11529749878351225
11207	12	-0.017749489951427222
11207	13	-0.02794078732516425
11207	14	-0.04266510834147397
11207	15	0.01173089947195649
11207	16	-0.10970342976643366
11207	17	-0.14693970399170553
11207	18	0.08168404373687821
11207	19	-0.06750429391832569
11207	20	-0.03850425863128493
11207	21	-0.09914217774732492
11207	22	-0.06231723600018313
11207	23	-0.07302666097908883
11207	24	-0.10302764995271474
11207	25	-0.19738903264447316
11207	26	-0.013156330798651084
11207	27	0.004409951687783575
11207	28	-0.1582709929435424
11207	29	-0.183492548684562
11207	30	-0.14300145886386417
11207	31	-0.12161187325353495
11207	32	-0.1356217298215725
11207	33	0.3377239051792955
11207	34	0.2357697069776421
11207	35	-0.2613144239600409
11208	1	0.0417032726754627
11208	2	0.009596743422438436
11208	3	0.037284769768159975
11208	4	0.19724143735465915
11208	5	0.07890825289516457
11208	6	-0.037527569146313056
11208	7	0.021310533207063997
11208	8	0.03088186788406233
11208	9	0.013561356349320874
11208	10	0.020002627778609394
11208	11	0.04902247087779443
11208	12	0.056436638056759136
11208	13	-0.03289752006542557
11208	14	0.037911527435340986
11208	15	0.04039119186369078
11208	16	-0.0038530710961737213
11208	17	-0.05075899462414668
11208	18	-0.11615701011850632
11208	19	-0.07089651409657449
11208	20	-0.09297050384765271
11208	21	0.0998334400531462
11208	22	-0.050461377117578365
11208	23	0.04803510830624447
11208	24	-0.0160632686691784
11208	25	-0.007619031274565202
11208	26	0.0388725282622957
11208	27	0.14484034009678481
11208	28	0.011727564929124412
11208	29	0.013669836304742944
11208	30	0.09826395695509405
11208	31	-0.1291906865586725
11208	32	0.0035027858775222853
11208	33	-0.09375664336462819
11208	34	0.08724643191892767
11208	35	0.04943229731299681
11209	1	-0.009753513629842558
11209	2	0.06588522758890747
11209	3	0.004407588389607753
11209	4	-0.039141900515936356
11209	5	-0.056065956175419984
11209	6	-0.15089022034599964
11209	7	-0.11257115922887095
11209	8	-0.016110641408666027
11209	9	-0.058349336019695386
11209	10	-0.03589098455633177
11209	11	0.003600677591172996
11209	12	-0.005154758772697221
11209	13	-0.05797163771936198
11209	14	0.04591893042941564
11209	15	-0.07122011911079085
11209	16	0.0597048881620168
11209	17	-0.06177837144460341
11209	18	0.10500727540549804
11209	19	-0.058483634420241515
11209	20	0.04031100289619616
11209	21	-0.24880119028769343
11209	22	-0.10432475373791306
11209	23	-0.00902785092920766
11209	24	-0.1650324841329862
11209	25	-0.004330869923485636
11209	26	-0.013876397239137361
11209	27	-0.1405675028792146
11209	28	-0.0422657287478998
11209	29	0.07127283749689184
11209	30	-0.02705942987835641
11209	31	-0.03439174492760344
11209	32	0.027346564850986965
11209	33	-0.09442795557574613
11209	34	-0.10949411771874651
11209	35	-0.11254365101672192
11210	1	-0.04948462498192541
11210	2	-0.08409209018491026
11210	3	-6.44420318828054E-4
11210	4	-0.05156819932202339
11210	5	0.005038260793707394
11210	6	-0.024710151060943986
11210	7	-0.10619238465940128
11210	8	-0.012028161519488378
11210	9	-0.13128680943144388
11210	10	0.06846089088198681
11210	11	-0.174935712463558
11210	12	-0.05731986869647443
11210	13	0.1020761714085836
11210	14	0.025169826650049743
11210	15	-0.14598532438333223
11210	16	0.04433840177680537
11210	17	-0.03359883344337078
11210	18	-0.04070148481032021
11210	19	0.029599919586232204
11210	20	0.0077464483821714225
11210	21	-0.10546042881937012
11210	22	-0.054228474585478637
11210	23	-0.0392077238702484
11210	24	-0.0457022233433122
11210	25	0.11971619413284174
11210	26	0.14943889704495916
11210	27	-0.04581510846240633
11210	28	0.10098380682505592
11210	29	0.05989574465312586
11210	30	-0.011860619027373787
11210	31	0.11364508348680147
11210	32	-0.07333252875561413
11210	33	-0.1822281504268588
11210	34	-0.17125036474373445
11210	35	0.29679991026522856
11211	1	-0.06781551422909615
11211	2	-0.03369935948205338
11211	3	-0.015889053334067427
11211	4	-0.030282452840431517
11211	5	0.0974259328781919
11211	6	-0.01118334526039888
11211	7	-0.04290084139194761
11211	8	0.06611649111648887
11211	9	-0.03595554056916228
11211	10	0.07732416641758988
11211	11	0.11571141706782839
11211	12	-0.005756536566963177
11211	13	0.012357146534959895
11211	14	-0.003371461393889774
11211	15	0.013990038709685848
11211	16	-0.02057124480525374
11211	17	-0.1676104189140446
11211	18	-0.0941059421041075
11211	19	0.05756708636299379
11211	20	-0.015712647239517707
11211	21	-0.01946586073403722
11211	22	-0.03900563338918772
11211	23	0.07378567415175752
11211	24	-0.09100087468315365
11211	25	-0.017055410101136204
11211	26	0.18271165871495043
11211	27	-0.11374438640612539
11211	28	0.11411420817570672
11211	29	0.030227438383327865
11211	30	-0.0013471558823283658
11211	31	0.0634940649147282
11211	32	0.019688595232324246
11211	33	0.08964799317950423
11211	34	0.3297620696125385
11211	35	0.13613293890607636
11212	1	-0.030492223901049442
11212	2	0.052858474857362836
11212	3	-0.006615618888535124
11212	4	-0.02920371867782734
11212	5	-0.059201432276168475
11212	6	-0.1005042759185173
11212	7	0.09031957162518012
11212	8	-0.16106401182988606
11212	9	-0.15754683789025847
11212	10	-0.10234107596507158
11212	11	-0.12730804874386337
11212	12	-0.23161882180814075
11212	13	-0.05920398741879751
11212	14	-0.0328080751389237
11212	15	-0.13273758799619628
11212	16	-0.17437836970927378
11212	17	-0.06934719556812752
11212	18	-0.12367060058486601
11212	19	-0.031967604928311744
11212	20	0.007459949656684728
11212	21	0.04674352423690209
11212	22	0.025757570542445762
11212	23	-0.0035641196151345866
11212	24	-0.012734480258096426
11212	25	-0.0618288728632308
11212	26	-0.11810966663384903
11212	27	-0.03647193973927898
11212	28	-0.048593936189973874
11212	29	0.08945235412679864
11212	30	-0.061891799101466916
11212	31	-0.019178363928922693
11212	32	-0.08738877134357637
11212	33	-0.13078572565041924
11212	34	-0.39568169827532174
11212	35	-0.18169570426903547
11301	1	0.02244101198636983
11301	2	0.1123190044837763
11301	3	-0.030925063338287373
11301	4	0.09318953973275867
11301	5	0.12042004835840103
11301	6	0.08854316869422263
11301	7	0.1661708772864472
11301	8	-0.017903255076298308
11301	9	-0.02259532133560782
11301	10	-0.030136458344415473
11301	11	0.12750890561343908
11301	12	0.02328796921169385
11301	13	0.03414626879795435
11301	14	0.14968769265509252
11301	15	0.23322424835267697
11301	16	0.15318951286570837
11301	17	0.18497035119270322
11301	18	0.13979084409559306
11301	19	-0.04188989824039879
11301	20	-0.013029370959422693
11301	21	0.12361114258354178
11301	22	0.1695255550889172
11301	23	0.1679335831099209
11301	24	0.07999056463188481
11301	25	0.05442684329833014
11301	26	0.04249046687733227
11301	27	0.10304114330963898
11301	28	-0.008749939253533512
11301	29	0.2141510846032233
11301	30	-0.02024641890253065
11301	31	0.22181118739758432
11301	32	0.09157739929967335
11301	33	0.06502754367564734
11301	34	0.005269273933866003
11301	35	0.2122207848572586
11302	1	-0.051543568920987326
11302	2	-0.02726651532185187
11302	3	0.056700203289768325
11302	4	0.05920178661039088
11302	5	-0.024362068988732943
11302	6	0.0019652327068797604
11302	7	-0.009969101214061027
11302	8	0.07541354233408981
11302	9	0.019178785040303126
11302	10	0.08387557640745769
11302	11	-0.04481748371760119
11302	12	0.017704757966193085
11302	13	-0.032909327332653504
11302	14	0.03856909517387663
11302	15	0.1155600560029697
11302	16	0.03710973552682617
11302	17	0.09116007124956838
11302	18	0.06145655678736972
11302	19	0.02407790861297343
11302	20	-0.0011292931531130534
11302	21	-0.017963298003273565
11302	22	0.16154150256168265
11302	23	-0.07859241430426778
11302	24	0.09420733007669924
11302	25	-0.015105739162805776
11302	26	0.05477462086040674
11302	27	-0.0872351873811894
11302	28	0.008954704358153265
11302	29	0.06350181258474663
11302	30	-0.10492245914803533
11302	31	0.09038016994055909
11302	32	0.022138361139198537
11302	33	-0.15175875542331596
11302	34	0.03211477211484848
11302	35	0.20877081941744535
11303	1	0.12365376566988928
11303	2	-0.0673466137870875
11303	3	-0.011005703733388827
11303	4	0.1452813848579737
11303	5	-0.03456442484840849
11303	6	0.037693723984254746
11303	7	0.01640862929972542
11303	8	-0.013326962440252998
11303	9	0.0010240981409168626
11303	10	-0.06590397143651927
11303	11	-0.03872012647055101
11303	12	0.007198755354366426
11303	13	0.0697024324915958
11303	14	0.06145365499506994
11303	15	0.012102349214515584
11303	16	0.1659173719284155
11303	17	0.04165586585740044
11303	18	0.05009872042600705
11303	19	0.001842724856174982
11303	20	-0.06707266482374052
11303	21	0.17132246628602132
11303	22	-0.00509016159753628
11303	23	0.07921742470965398
11303	24	0.10312673916922677
11303	25	0.11898889108077526
11303	26	0.022367794537828445
11303	27	-0.03333304660301195
11303	28	0.12412330231110502
11303	29	-0.03555313724076825
11303	30	0.21490707977662993
11303	31	-0.10703014473238426
11303	32	-0.036021166540663785
11303	33	-0.13448836543157938
11303	34	-0.13777610913858496
11303	35	-0.23043037081394857
11304	1	-0.0996873392487565
11304	2	0.010509403722874566
11304	3	0.08097027074578733
11304	4	0.004710790766303319
11304	5	-0.06437509389113316
11304	6	0.13196517073718894
11304	7	0.0449259853056887
11304	8	0.07873881987581655
11304	9	0.11808973612296114
11304	10	-0.025506481950451132
11304	11	-0.0012493300546552177
11304	12	0.05836564782359943
11304	13	-0.12399350639801554
11304	14	0.053554815184028826
11304	15	-0.03645690856220085
11304	16	0.08270944882445264
11304	17	-0.11906953128568887
11304	18	-0.05793513584553267
11304	19	0.0482967907135432
11304	20	-0.07510637676125498
11304	21	-0.10734403487763444
11304	22	-0.028158587471430963
11304	23	0.03579236870805147
11304	24	0.04424622403871581
11304	25	0.026118466509728933
11304	26	0.03549219067765108
11304	27	0.019527444679503958
11304	28	-0.08699585498870022
11304	29	0.12302759336292013
11304	30	0.013106082535074393
11304	31	0.06683706433835823
11304	32	-4.7449883894756795E-4
11304	33	0.04051507260568599
11304	34	-0.13773548891176546
11304	35	0.013263691687964041
11305	1	0.043350434434650253
11305	2	0.11846483668638896
11305	3	0.053594548677498466
11305	4	0.10286103565332994
11305	5	0.08280367990786885
11305	6	0.023608192130332384
11305	7	0.14712161649879363
11305	8	0.22831400577874916
11305	9	-0.027470155129684315
11305	10	0.24613946933455821
11305	11	0.17459481975940605
11305	12	0.11146552922849651
11305	13	0.1972572451855754
11305	14	0.030810215119522866
11305	15	0.18819396553973178
11305	16	0.08680445219049915
11305	17	0.15123305668458897
11305	18	0.11251682034410493
11305	19	0.17243035794381
11305	20	0.07263351863244338
11305	21	0.15143098389453513
11305	22	0.008561558304187145
11305	23	0.1383160119332416
11305	24	0.04444533048781807
11305	25	0.2160737600406435
11305	26	0.06546521259320315
11305	27	0.03680969605345297
11305	28	0.01803511865620777
11305	29	-0.09368321224231835
11305	30	0.004321505333194864
11305	31	0.04105270271598016
11305	32	0.09453900406825255
11305	33	0.06278931087179274
11305	34	0.06260588483621632
11305	35	-0.4203950721139158
11306	1	-0.006891174545362588
11306	2	0.10991072112186728
11306	3	0.038452437411987006
11306	4	-0.02671492386259544
11306	5	0.05741220446073214
11306	6	0.015580196493438336
11306	7	0.03139277776412541
11306	8	0.030339491390165563
11306	9	-0.012109327950902582
11306	10	-0.0032265549509205016
11306	11	0.08018950071657827
11306	12	0.09545448287314429
11306	13	0.034658467511100355
11306	14	0.07931371357268802
11306	15	0.06255168783381748
11306	16	0.06987635348333754
11306	17	0.14420324958423691
11306	18	0.09169802288873541
11306	19	-0.07572016534779635
11306	20	-0.016369662159675613
11306	21	-0.04397225846130226
11306	22	0.09014502844578232
11306	23	0.120980053591353
11306	24	0.14181476410161054
11306	25	0.09872497592408536
11306	26	-0.1247067317014583
11306	27	-0.062234923375868334
11306	28	-0.04261439368486464
11306	29	-0.008662197298356489
11306	30	0.0656322584655058
11306	31	-0.1350728652311446
11306	32	0.14922397213612015
11306	33	0.020118611490417493
11306	34	-0.03762314375518372
11306	35	-0.3272932704701539
11307	1	0.06578458409466847
11307	2	0.09138479203733851
11307	3	0.09172328376233096
11307	4	0.07061564566443934
11307	5	0.2632836394666178
11307	6	0.08934254381940576
11307	7	0.02528509652134403
11307	8	-0.0771087852443415
11307	9	0.13644635391909787
11307	10	0.2299382405996795
11307	11	0.13225063513052504
11307	12	0.21745442367157608
11307	13	-0.01375929071771509
11307	14	0.10882265260867996
11307	15	0.1517148417410752
11307	16	0.1634498590383302
11307	17	0.18717196706499095
11307	18	0.24894815496692502
11307	19	0.0571321632307189
11307	20	-0.00690710032306896
11307	21	0.1454670896327741
11307	22	0.13841568467427123
11307	23	0.09142617858270796
11307	24	0.2549105817518793
11307	25	0.08926456650058867
11307	26	0.12845314821540654
11307	27	0.17982931504691635
11307	28	0.09932154068038557
11307	29	0.14336864685748196
11307	30	0.15390481579250803
11307	31	0.10401071912464488
11307	32	0.14602931640492045
11307	33	0.1511060004064646
11307	34	0.1243258321416576
11307	35	0.3594312825141799
11308	1	-0.007980041740712096
11308	2	-0.0470827638482092
11308	3	0.025786968357170537
11308	4	0.13102889120126093
11308	5	0.0148538289241813
11308	6	0.12519706255658036
11308	7	0.08479222098719674
11308	8	0.05191548211376329
11308	9	0.0600096087370261
11308	10	0.03750959035788526
11308	11	-0.03173512693281566
11308	12	0.1703413021200646
11308	13	0.06684538502223347
11308	14	0.025853880477107793
11308	15	0.07200981939850237
11308	16	-0.02166288221398105
11308	17	0.09791401967826374
11308	18	0.11205812852281127
11308	19	0.14911870665325466
11308	20	0.0477514309367848
11308	21	0.01752406982799215
11308	22	-0.10220409423028087
11308	23	-0.004865482313675784
11308	24	0.04044343870798883
11308	25	0.029626224537381063
11308	26	-0.03754347997808338
11308	27	0.09715301545575983
11308	28	0.005520863539693721
11308	29	-0.15632353488626904
11308	30	-0.0077565813026438946
11308	31	0.1462784462925768
11308	32	0.16394452991502817
11308	33	-0.13206632977382782
11308	34	0.162302133593883
11308	35	-0.03696286075069466
11309	1	-0.027271953002180993
11309	2	-0.017405670597970158
11309	3	-0.027420683423915904
11309	4	-0.020304997425487414
11309	5	0.10101063294380452
11309	6	0.0015954064078371744
11309	7	-0.010790699450694774
11309	8	0.03540265221089811
11309	9	0.15168504122886617
11309	10	0.0064905735857649915
11309	11	0.07877621251301292
11309	12	-0.017934217315101364
11309	13	-0.030188938385173003
11309	14	0.027719032528693788
11309	15	0.11611979310422527
11309	16	-0.07581151304864164
11309	17	-0.01941513636324288
11309	18	0.004611099274946184
11309	19	0.08450721327045585
11309	20	0.0474940659761387
11309	21	-0.10742505756470422
11309	22	-0.030515305842904183
11309	23	0.1429795716880946
11309	24	0.058994615472499845
11309	25	-0.05431445230194498
11309	26	-0.03364931624926015
11309	27	0.08816983945156665
11309	28	0.15919364727153607
11309	29	-0.03127211418733822
11309	30	-0.05171965987651106
11309	31	-0.023828773789034585
11309	32	0.11488240611139133
11309	33	-0.15917665793800495
11309	34	0.0995316731375624
11309	35	0.25821351728513164
11310	1	-0.09137338263714412
11310	2	0.07151867524030919
11310	3	0.0792776565228337
11310	4	0.025436261330160193
11310	5	0.004917058679101416
11310	6	0.09839039824520768
11310	7	-0.026178908195483075
11310	8	0.005481201164570848
11310	9	0.07070914476069134
11310	10	0.05520268639131132
11310	11	0.10259338361409931
11310	12	-0.04671671565653668
11310	13	0.03824106557068774
11310	14	0.19567450715538115
11310	15	0.14932956444779677
11310	16	0.11014268861566734
11310	17	0.07474129900628412
11310	18	0.0668276955940641
11310	19	0.019351985385739567
11310	20	0.11539168404289057
11310	21	0.08100848479183753
11310	22	0.010727701399453338
11310	23	0.06976916297824687
11310	24	0.04136329683299067
11310	25	-0.015552676446120017
11310	26	0.035187250035640716
11310	27	-0.0760397848171337
11310	28	0.07991695244217567
11310	29	0.058676379715031146
11310	30	0.10728058574257915
11310	31	0.29726538866399466
11310	32	0.18959578894832418
11310	33	0.3675479444182983
11310	34	0.4130868910483301
11310	35	0.5341588178830499
11311	1	-0.018377430204626677
11311	2	0.04126371559927122
11311	3	0.17464762957465751
11311	4	0.11047909379340481
11311	5	0.05157371476468242
11311	6	0.05586929852034217
11311	7	0.10103607529750747
11311	8	0.06863553436753023
11311	9	0.11132993794085877
11311	10	0.015082923401067205
11311	11	-0.07973215133571898
11311	12	0.0953054032596441
11311	13	0.1588143131064257
11311	14	0.11399954392357614
11311	15	0.030615161072120145
11311	16	0.07505514427837312
11311	17	0.06159930339772046
11311	18	0.14417863648359486
11311	19	0.10978101276497654
11311	20	0.25193102188740113
11311	21	0.13127193766135292
11311	22	0.27068835491392207
11311	23	0.12428689919677538
11311	24	0.24732804346425752
11311	25	0.055640738800441625
11311	26	0.238488633651059
11311	27	0.05509740210007408
11311	28	-0.013978419521379237
11311	29	0.08000787203908288
11311	30	0.10176231048340867
11311	31	0.07266664344294327
11311	32	0.13114018676261452
11311	33	0.22853861559201505
11311	34	0.1668337534623845
11311	35	0.0480557430589208
11312	1	-0.07468566803522947
11312	2	0.13757953037709925
11312	3	-0.0010136830697895505
11312	4	0.004846943186045394
11312	5	0.1199519171331751
11312	6	0.05160870960391151
11312	7	0.17717346810961487
11312	8	0.07235977407378869
11312	9	0.08196926744815158
11312	10	0.06346900554490986
11312	11	0.06291964594925048
11312	12	0.16339896279205846
11312	13	0.2070835566635978
11312	14	0.04195532602093266
11312	15	0.3529935045522805
11312	16	0.20374594020749015
11312	17	0.1425030283702995
11312	18	0.17458325779985984
11312	19	0.046435565750464036
11312	20	0.15294876789930356
11312	21	0.19065638585631461
11312	22	0.18364056022551267
11312	23	0.11674880341873006
11312	24	0.3272349199306319
11312	25	0.14732889659394033
11312	26	0.28369401305293707
11312	27	0.3531774437268851
11312	28	0.28644943810819257
11312	29	0.15128177696308143
11312	30	0.2795479537726493
11312	31	0.11448402288399961
11312	32	0.12515208837734804
11312	33	0.01665332918342699
11312	34	-0.1708370016329468
11312	35	0.21401677088722693
11401	1	-0.010472588385709969
11401	2	0.08022226727235804
11401	3	-0.026003173329915086
11401	4	-0.020578836426775382
11401	5	-0.04816051450581682
11401	6	0.12732892093077197
11401	7	-0.05912777760460841
11401	8	-0.04040083090563229
11401	9	-0.09409685900834575
11401	10	-0.1328263826985534
11401	11	0.02588290924096981
11401	12	0.04374183788801389
11401	13	0.05420515991885111
11401	14	0.03837724453658353
11401	15	-0.06232724762073616
11401	16	0.03229157426916629
11401	17	0.07226098470622588
11401	18	-0.10951355202951873
11401	19	0.0235303163378191
11401	20	0.09849944332560057
11401	21	0.03544388175183144
11401	22	-0.13163633019175336
11401	23	0.04004331066425948
11401	24	-0.02901594536079699
11401	25	-0.023728815890436294
11401	26	0.01123457068754874
11401	27	0.07061453780504934
11401	28	-0.05458344270012816
11401	29	-0.0872166065987372
11401	30	-0.14152414381073442
11401	31	-0.06106361975207619
11401	32	0.05750788189274658
11401	33	0.08451553230714381
11401	34	-0.020037456429022882
11401	35	0.05941835627988823
11402	1	-0.10776104506359019
11402	2	-0.009856183442582989
11402	3	-0.07661946663792563
11402	4	0.10819027013810256
11402	5	0.026512934699983504
11402	6	-0.08032671061343422
11402	7	-0.022636048425212607
11402	8	-0.15812720796474622
11402	9	-0.13598001971084273
11402	10	-0.09713584708899248
11402	11	-0.06706781428712816
11402	12	-0.06362104513281253
11402	13	-0.1217612414828082
11402	14	-0.14823803777065336
11402	15	-0.10769958791574652
11402	16	-0.12703878165005023
11402	17	0.010911655982283719
11402	18	-0.005538193311771522
11402	19	-0.036402064998057426
11402	20	-0.1716768575969354
11402	21	-0.1234063996720991
11402	22	-0.1675191905119675
11402	23	-0.24131806856839688
11402	24	-0.34147826580712604
11402	25	-0.13198736422432944
11402	26	-0.0721402463659615
11402	27	-0.22647131730336412
11402	28	-0.1416326870255986
11402	29	-0.3760966956138887
11402	30	-0.14498967959387699
11402	31	-0.24340970143683904
11402	32	-0.2808588408482464
11402	33	0.11524623216743635
11402	34	0.02756493335486354
11402	35	-0.16374729042344782
11403	1	0.022753354389042357
11403	2	-0.03606380924341579
11403	3	0.0025582406457722584
11403	4	-0.05571841929400634
11403	5	-0.017511447958472814
11403	6	0.04874836558237661
11403	7	-0.11836908319537542
11403	8	-0.06598315123774512
11403	9	-0.08775087248188385
11403	10	-0.020996020006826654
11403	11	-0.0781183834231598
11403	12	-0.15067335588730657
11403	13	-0.05942996077123297
11403	14	0.06199272667544875
11403	15	-0.001231963358925725
11403	16	-0.15878102211780032
11403	17	-0.0034293280321477937
11403	18	-0.10443605137101741
11403	19	-0.12282880808587038
11403	20	-0.08746921206683567
11403	21	-0.08373204096115217
11403	22	-0.21000854765537724
11403	23	0.07764798233309023
11403	24	-0.20912438010022782
11403	25	-0.09261177571130474
11403	26	-0.11859791392999597
11403	27	-0.14865438254742003
11403	28	-0.30772982355463085
11403	29	-0.11052810904277521
11403	30	0.012422292960458492
11403	31	-0.09625903789272883
11403	32	-0.08594139933964584
11403	33	-0.09687888912019815
11403	34	0.08350850817074473
11403	35	-0.2892141023823349
11404	1	-0.011253843692589527
11404	2	-0.0621264921876552
11404	3	0.0584665050009896
11404	4	-0.07773547799154557
11404	5	0.09520219521993667
11404	6	-0.050837051792967713
11404	7	-0.045188446622908884
11404	8	-0.1646472645592354
11404	9	-0.022130993345818695
11404	10	-0.08050282122806607
11404	11	-0.10785133207487974
11404	12	-0.06704382611437865
11404	13	-0.18593015605173946
11404	14	-0.11436682464132986
11404	15	-0.07151178143308101
11404	16	4.832113117032577E-4
11404	17	-0.12991684057838881
11404	18	-0.044394878504711244
11404	19	-0.18303742478056506
11404	20	-0.0531696082609443
11404	21	-0.06858824636810112
11404	22	-0.14668445075774628
11404	23	0.019114644082023347
11404	24	-0.15237360868659522
11404	25	-0.15040104233089835
11404	26	-0.08246964890629016
11404	27	0.0014833951958834746
11404	28	-0.32239091499935313
11404	29	-0.2052363951593179
11404	30	-0.06149187808378542
11404	31	-0.14154584625913458
11404	32	-0.19507976848986175
11404	33	-0.17300716282987594
11404	34	-0.19193503992676852
11404	35	-0.15104295791384814
11405	1	-0.11481305012201304
11405	2	-0.13367275221220254
11405	3	-0.18088836369710748
11405	4	-0.13072905390843914
11405	5	-0.09562986315360789
11405	6	-0.21580572256126374
11405	7	-0.09047918855225845
11405	8	-0.081151079219147
11405	9	-0.2001008749550479
11405	10	-0.08118546453371067
11405	11	-0.18794625105930862
11405	12	-0.19675882850935977
11405	13	-0.020022531380121222
11405	14	-0.17882341815316494
11405	15	-0.07328914296024891
11405	16	-0.033929659403256096
11405	17	-0.13953705914951797
11405	18	-0.12825006351151558
11405	19	-0.07195504902692562
11405	20	-0.23484527958867574
11405	21	-0.21562869135626528
11405	22	-0.197123491856118
11405	23	-0.12640532688153172
11405	24	-0.11530425581893411
11405	25	-0.058960175733474784
11405	26	-0.2761595314825982
11405	27	-0.17636710704598357
11405	28	-0.023156200054884835
11405	29	-0.06034032514332921
11405	30	-0.16066671414199618
11405	31	-0.15747088918045193
11405	32	-0.22977691203717399
11405	33	-0.31405805834289424
11405	34	-0.41866836862752876
11405	35	0.20743046874901694
11406	1	0.11586082662694963
11406	2	-0.12297139441187
11406	3	-0.04157125304893938
11406	4	0.025749677826265582
11406	5	-0.10420070073468324
11406	6	-0.17983435604382692
11406	7	-0.15900525861416526
11406	8	-0.22856549642878576
11406	9	0.03427309388990807
11406	10	-0.24130469683724698
11406	11	-0.1425126365130609
11406	12	-0.3047620691064594
11406	13	-0.24652450873534093
11406	14	-0.09709880980739172
11406	15	-0.10484950523733971
11406	16	-0.09346701245596734
11406	17	-0.18946860276707156
11406	18	-0.0676058347785542
11406	19	-0.18956459155113947
11406	20	-0.12290238311015855
11406	21	-0.14364564848001748
11406	22	-0.24941791891605192
11406	23	-0.13727382115514786
11406	24	-0.09715791326611622
11406	25	-0.11449952442106337
11406	26	-0.22393180440055716
11406	27	-0.04483154187554561
11406	28	-0.08365981205206197
11406	29	-0.08155483884019077
11406	30	-0.2142539805354673
11406	31	-0.23224045529332216
11406	32	-0.13052902578810688
11406	33	-0.17561525234690123
11406	34	-0.31553123357550206
11406	35	-0.3078441981213942
11407	1	-0.02280255378825302
11407	2	0.14395311660023324
11407	3	0.0470880195519392
11407	4	0.01100325636451771
11407	5	0.053329554897761255
11407	6	-0.00914013542259795
11407	7	-0.07943752707562624
11407	8	0.04883330914520201
11407	9	0.03886078519293079
11407	10	-0.11181374982805181
11407	11	-0.0891519177508826
11407	12	0.02797257662088981
11407	13	-0.015983435858501593
11407	14	0.09802784780101348
11407	15	-0.005789246761018774
11407	16	0.06617613434046632
11407	17	0.08495319603429152
11407	18	0.06011137907005093
11407	19	0.028808924632592436
11407	20	0.04992781193038809
11407	21	-0.12523125897208587
11407	22	0.015416910895517333
11407	23	0.0036064749748732083
11407	24	0.04406300253539541
11407	25	-0.025517962398467375
11407	26	-0.0036758566196155584
11407	27	-0.15738433886453151
11407	28	-0.13012739418217478
11407	29	-0.10471604642228982
11407	30	-0.13844294516916733
11407	31	-0.08151663193923042
11407	32	-0.0013577515733516066
11407	33	-0.016479489950263826
11407	34	-0.1711447558556891
11407	35	0.30502615949315626
11408	1	-0.00973820121088309
11408	2	-0.06793488862909669
11408	3	-0.009226980406157992
11408	4	-0.03343069404067123
11408	5	0.0766741458118041
11408	6	0.026143496948954237
11408	7	-0.14489697883423958
11408	8	-0.06617117433297182
11408	9	-0.017876332140112083
11408	10	-0.034535346784309695
11408	11	0.05228178962464369
11408	12	-0.1975771313245005
11408	13	-0.17733292088703934
11408	14	-0.08495664020253457
11408	15	-0.16288872969447254
11408	16	-0.05857735816332621
11408	17	-0.11918300113818958
11408	18	-0.007268239557234324
11408	19	-0.029018562788060365
11408	20	-0.06040781198640843
11408	21	-0.07068553008244294
11408	22	-0.17812947998568518
11408	23	-0.16868430453897787
11408	24	-0.03818050800042272
11408	25	-0.1573625572667936
11408	26	-0.11763321803178428
11408	27	-0.23199131862659073
11408	28	-0.09849117563219068
11408	29	-0.18339152929594604
11408	30	-0.07828417846276636
11408	31	0.075234387755863
11408	32	-0.053109050127574164
11408	33	-0.07702385241234566
11408	34	-0.08277640896625726
11408	35	-0.2934031942956423
11409	1	0.037720233482019694
11409	2	-0.03331182010355249
11409	3	0.08045785978676534
11409	4	0.06228452199337298
11409	5	0.11512025006935644
11409	6	-0.07210259662082308
11409	7	-0.061150987993194406
11409	8	-0.0993479085815352
11409	9	-0.014872056035812875
11409	10	-0.11010320102169402
11409	11	-0.03460165956479244
11409	12	-0.05571829222226654
11409	13	-0.026752760776254547
11409	14	-0.021138613118665717
11409	15	0.048256076662696046
11409	16	-0.0643641889038804
11409	17	0.06405386012225733
11409	18	0.05081414747490953
11409	19	0.07581250990575228
11409	20	-0.009344371898080794
11409	21	-0.027145702576888198
11409	22	-0.15249219057850638
11409	23	-0.03151727977505203
11409	24	-0.10169376147315745
11409	25	0.0029397532822912353
11409	26	0.01888861723264057
11409	27	-0.10188817302871911
11409	28	-0.03707842345970391
11409	29	-0.0881878315478275
11409	30	-0.01361332823494621
11409	31	0.15360695297691507
11409	32	0.13796252924975505
11409	33	-0.2146305226522074
11409	34	-0.23277759533103648
11409	35	-0.14991879019598642
11410	1	-0.019021015275438202
11410	2	0.028181277117514725
11410	3	0.029878073879839206
11410	4	-0.09709026761641937
11410	5	0.07085563562302255
11410	6	-0.07886033006980142
11410	7	0.04301914392394224
11410	8	-0.07895466205767576
11410	9	-0.040796832378646286
11410	10	-0.19032548198816812
11410	11	0.03379545417858765
11410	12	-0.10652455699908359
11410	13	-0.13414953591516365
11410	14	-0.15613165291557607
11410	15	-0.0026375619295038177
11410	16	-0.010228808498581543
11410	17	-0.1762186867774318
11410	18	0.015728734001221767
11410	19	-0.009372257249218308
11410	20	-0.11897088153359903
11410	21	-9.306282301366764E-4
11410	22	-0.1510183570688497
11410	23	-0.21231820357997577
11410	24	-0.039237694796433686
11410	25	0.001965859051317409
11410	26	0.040712888475148645
11410	27	-0.15916125806257497
11410	28	0.005414040242683882
11410	29	-0.25229184190747844
11410	30	0.029586104127723445
11410	31	-0.005848585532319817
11410	32	-0.054260464048915935
11410	33	-0.0742390257549701
11410	34	-0.04685254384417803
11410	35	-0.014346316940162751
11411	1	0.0652323386490643
11411	2	0.01960931804836008
11411	3	-0.08469961063512699
11411	4	-0.07215883935936063
11411	5	-0.08432379049632743
11411	6	-0.007790335807037252
11411	7	-0.01490678680485047
11411	8	-0.07276306592756043
11411	9	-0.0916661609650049
11411	10	-0.04678114809682654
11411	11	0.048989301976824606
11411	12	-0.08876909287251777
11411	13	0.0748562524044516
11411	14	0.07742439122183242
11411	15	-0.08995355781127046
11411	16	-0.058565501650839735
11411	17	-0.08699289908654606
11411	18	-0.005113440960855087
11411	19	-0.042056811513241144
11411	20	-0.017100091131290185
11411	21	-0.003888997329056565
11411	22	0.02330527342440547
11411	23	-0.09403107120450471
11411	24	0.05139422998190213
11411	25	-0.06395039502115907
11411	26	-0.024119652118585577
11411	27	-0.022730892291853877
11411	28	0.05729650955926502
11411	29	-3.71163764171456E-4
11411	30	0.13205945088922988
11411	31	-0.06766555657600293
11411	32	0.08467257898854541
11411	33	0.048171413780806915
11411	34	0.25877275096265606
11411	35	0.008657282853771875
11412	1	0.03655950779074857
11412	2	0.12737593267964442
11412	3	-0.04334815831421679
11412	4	0.1226035990987917
11412	5	0.018456099829094796
11412	6	0.11092372308634424
11412	7	-0.012468462077364961
11412	8	-0.07244951938258026
11412	9	-0.13908507249151114
11412	10	0.013890108357564657
11412	11	0.18446142301913682
11412	12	-0.1561849356456051
11412	13	0.04426545065926746
11412	14	-0.04042241127053359
11412	15	0.09462195353644631
11412	16	-2.591866900019113E-4
11412	17	0.08949377852088958
11412	18	0.045887906622169794
11412	19	-0.09336169883662393
11412	20	-0.0873345172076867
11412	21	-0.023989332223450788
11412	22	-0.006294854662691307
11412	23	-0.07518574091789532
11412	24	-0.03227589380159657
11412	25	-0.09344970087776261
11412	26	0.11420702848148068
11412	27	-0.006484515497575671
11412	28	-0.07297112208016898
11412	29	-0.039206204872002104
11412	30	-0.08408069615542502
11412	31	-0.0038197965547652757
11412	32	0.09308113746568125
11412	33	0.08202755812018125
11412	34	-0.22954560462112283
11412	35	-0.1243089107276063
11501	1	0.05200253302182034
11501	2	-0.0036991055193276168
11501	3	0.022243202537666207
11501	4	-0.026231252635675162
11501	5	-0.11465058839976194
11501	6	-0.10211502895740665
11501	7	-0.11830987804536619
11501	8	0.014357403456138229
11501	9	-0.12750654700365516
11501	10	-0.10739050975850262
11501	11	0.03125487586204656
11501	12	-0.06012583333097865
11501	13	-0.11304230879744637
11501	14	-0.1034379699440251
11501	15	-0.08492786569544108
11501	16	-0.16420604838487662
11501	17	0.0960474985718136
11501	18	0.03228091700693625
11501	19	-0.08673247289623731
11501	20	0.058234784455230226
11501	21	-0.13637108745183468
11501	22	0.021773583620642967
11501	23	-0.040332205856167036
11501	24	0.038072701318426994
11501	25	-0.03593122687890826
11501	26	0.010755585196797313
11501	27	0.09423352865719892
11501	28	-0.07433534659887187
11501	29	0.026917737163756783
11501	30	-0.19176397475873586
11501	31	0.1059979691575279
11501	32	0.05400056296733169
11501	33	0.17673540087584882
11501	34	0.15281790299114206
11501	35	0.2796615039888444
11502	1	0.006146481253690439
11502	2	-0.0036482254762972843
11502	3	0.05251542398347553
11502	4	0.0010232701541212919
11502	5	-0.05679717116061056
11502	6	0.09408684190837846
11502	7	0.004809336208182913
11502	8	-0.014351000043745898
11502	9	0.023644101865571088
11502	10	0.26702779754176476
11502	11	-0.004066529074705727
11502	12	0.010389446045060424
11502	13	-0.05920651521579856
11502	14	0.010498387712281954
11502	15	0.10250719204184122
11502	16	-0.045806949292028776
11502	17	0.21569861015208147
11502	18	0.10901083021020952
11502	19	-0.07323332018111017
11502	20	-0.02451921020633563
11502	21	0.11966761375907708
11502	22	-0.11611397610971608
11502	23	-0.09920397149274862
11502	24	0.044219721686630464
11502	25	-0.08036033609010218
11502	26	-0.22188505136151804
11502	27	-0.02043641710463362
11502	28	-0.08904080060133879
11502	29	-0.10899206433429498
11502	30	0.056968374086096674
11502	31	-0.023602972494991548
11502	32	0.11219904274345538
11502	33	-0.048582197682264905
11502	34	0.06437359787691577
11502	35	0.021293482730200708
11503	1	0.0889918658494473
11503	2	-0.03130183302703671
11503	3	0.07312607148444883
11503	4	-0.08893195920222041
11503	5	-0.039277588184305046
11503	6	0.03319747838576603
11503	7	0.027662603290970367
11503	8	0.06222332360938765
11503	9	-0.10694458020093123
11503	10	-0.09165038221312471
11503	11	-0.19184485927065253
11503	12	-0.10225555443427936
11503	13	-0.10311954824668845
11503	14	-0.006645154556501609
11503	15	0.0268202055523048
11503	16	-0.13469028922713022
11503	17	-0.2314209750041698
11503	18	-0.002098051410541757
11503	19	-0.06988635970724744
11503	20	-0.12193827784832934
11503	21	-0.14278947784102058
11503	22	-0.0289788043386352
11503	23	-0.13258489205922785
11503	24	-0.10131397743175796
11503	25	-0.08145572787650224
11503	26	-0.022756792922592695
11503	27	-0.13651658775860653
11503	28	-0.19669972535437807
11503	29	-0.2756440543133394
11503	30	-0.0801405615008619
11503	31	0.015998305194862894
11503	32	0.04558460075481463
11503	33	-0.19098955401152296
11503	34	-0.33068986163735303
11503	35	-0.23166243414893017
11504	1	-7.574755926498256E-5
11504	2	-0.04524061252039857
11504	3	-0.005510709097436006
11504	4	0.03629580315001135
11504	5	-0.003991393064829651
11504	6	-0.038604471628865156
11504	7	-0.11259485409758696
11504	8	0.014032651477826619
11504	9	-0.02493965255382591
11504	10	0.13552363981892768
11504	11	-0.06758587349447964
11504	12	0.004618682455067358
11504	13	0.12239899562575118
11504	14	0.1441768283118563
11504	15	0.0166309272904428
11504	16	-0.010221356469990894
11504	17	-0.05215076358409476
11504	18	0.13534517563300597
11504	19	0.08749002926244742
11504	20	0.0742589914379721
11504	21	0.013456548000448265
11504	22	-0.04330346100486082
11504	23	-0.1940152295864337
11504	24	0.12650161375678692
11504	25	-0.03311506419481702
11504	26	0.026109969006554934
11504	27	0.02320206284986881
11504	28	-0.06099731016232113
11504	29	-0.05643647669351992
11504	30	0.06278053285096519
11504	31	-0.09858434168788932
11504	32	-0.1998214510187708
11504	33	0.10044220453158204
11504	34	0.013445899919442894
11504	35	0.04402809914487804
11505	1	-0.01732115848305682
11505	2	-0.09549204713817616
11505	3	-0.0925830233409144
11505	4	0.013112101178407443
11505	5	-0.018735694447055806
11505	6	0.035571260904205815
11505	7	-0.06556553638266394
11505	8	0.03113692625564113
11505	9	-0.07313666287717524
11505	10	-0.012214678029998538
11505	11	-0.026998330767398215
11505	12	0.0206722223946727
11505	13	-0.11231795550565238
11505	14	-0.006689761557730378
11505	15	-0.024459115849516877
11505	16	-0.12276859975755627
11505	17	-0.01012083941930797
11505	18	-0.08196369913641632
11505	19	0.08863165664510575
11505	20	-0.09464570214677792
11505	21	-0.042828756365203446
11505	22	0.010006363498995086
11505	23	0.037229972972198766
11505	24	-0.1225254487329579
11505	25	-0.11643231485929562
11505	26	-0.2227205851144589
11505	27	0.023125884220029036
11505	28	0.031358982699579485
11505	29	-0.1455180187157481
11505	30	-0.1069738742672115
11505	31	-0.22126880712329466
11505	32	-0.27119590334704213
11505	33	-0.011408920394451627
11505	34	-0.044922870827775796
11505	35	-0.5139714042486005
11506	1	-0.052322653242626416
11506	2	0.04066767716009778
11506	3	-0.15042977202972097
11506	4	-0.009576326848616645
11506	5	0.03205080247729697
11506	6	-0.1280618275581915
11506	7	-0.1443550808135754
11506	8	-0.022713401409788503
11506	9	-0.1274348093022155
11506	10	-0.0795641343005471
11506	11	-0.19206867867644206
11506	12	-0.14510924286278737
11506	13	-0.04777106175897927
11506	14	-0.10983734918795562
11506	15	-0.01826031014658014
11506	16	-0.12960892633459054
11506	17	-0.23225605801186333
11506	18	-0.05828419320435074
11506	19	0.02047953572848371
11506	20	0.005484640775371474
11506	21	-0.10726691661223953
11506	22	-0.09530324157170611
11506	23	-0.14915845543670514
11506	24	0.0107755063574686
11506	25	-0.13713367885758032
11506	26	-0.06731443081910271
11506	27	0.04385847018338751
11506	28	-0.1536339011044845
11506	29	-0.14027490455965363
11506	30	-0.04545264083951395
11506	31	0.04620308629415604
11506	32	-0.13170069219352598
11506	33	-0.3190332774287228
11506	34	-0.1987887041072618
11506	35	-0.2344449332990841
11507	1	0.01964626052390983
11507	2	0.02504886290206798
11507	3	-0.15381786641079387
11507	4	-0.09206410690201494
11507	5	-0.008985630798424182
11507	6	-0.04489073708533908
11507	7	-0.08414554583623612
11507	8	-0.1354779148653691
11507	9	-0.05562403912990277
11507	10	0.04425286827422781
11507	11	0.028374303890608132
11507	12	-0.138817810968888
11507	13	-0.06284779717758937
11507	14	-0.25341766649799524
11507	15	-0.22490243867316906
11507	16	-0.10582681291985807
11507	17	-0.12864953748704266
11507	18	-0.15394989138282966
11507	19	-0.14419525621897833
11507	20	-0.2350727620756956
11507	21	-0.01788427333893594
11507	22	-0.04679579345186369
11507	23	-0.10735779613601437
11507	24	0.01830652969753288
11507	25	-0.10494742370126176
11507	26	-0.11514159752525899
11507	27	0.10139853162579016
11507	28	-0.2007721483361351
11507	29	0.05834444701361008
11507	30	-0.12443418540716777
11507	31	-0.19045245296367597
11507	32	0.016499308087546183
11507	33	-0.2222326936499499
11507	34	-0.2675883128685861
11507	35	-0.05120040433103412
11508	1	-0.02544649305565372
11508	2	-0.06333688323273634
11508	3	-0.1721519042817654
11508	4	-0.005981577188741483
11508	5	-0.060177351848633265
11508	6	-0.0701837473085476
11508	7	-0.15551629906112652
11508	8	-0.010071633312499273
11508	9	0.1158799436889808
11508	10	-0.04372675990003927
11508	11	-0.07897269311042265
11508	12	-0.12068098365237034
11508	13	-0.11989906832271657
11508	14	-0.12003625883180291
11508	15	-0.18648367960606294
11508	16	-0.08711054156859888
11508	17	-0.12653764229606423
11508	18	-0.0826256801759726
11508	19	-0.0634262054013135
11508	20	-0.1520726390542606
11508	21	-0.06638678186373426
11508	22	-0.04839834392173259
11508	23	-0.189075682470758
11508	24	-0.04367745919389421
11508	25	-0.13464589358947876
11508	26	0.13588927248038374
11508	27	-0.027021893939647157
11508	28	-0.021934562379428257
11508	29	-0.3365570477011204
11508	30	-0.1529030285637205
11508	31	-0.047628041029255996
11508	32	-0.0582256853423857
11508	33	-0.015050816782462562
11508	34	-0.15214102486196524
11508	35	0.2912398081601282
11509	1	0.08010106400151784
11509	2	-0.054444647526914025
11509	3	-0.03333719854622785
11509	4	0.016798927084469284
11509	5	-0.024646175657768055
11509	6	-0.10703675563428305
11509	7	-0.1127500213141488
11509	8	-0.0475144579150637
11509	9	-0.07470756061313466
11509	10	-0.04659045585434285
11509	11	-0.14662751003092467
11509	12	-0.10400652282852008
11509	13	-0.2312938852957629
11509	14	0.0769262530236361
11509	15	-0.2469874667782861
11509	16	-0.15702741556860644
11509	17	-0.11889597473175684
11509	18	-0.14719250018611518
11509	19	-0.16377280456532617
11509	20	-0.10011593340805547
11509	21	-0.0877298552663035
11509	22	-0.16184536686019868
11509	23	-0.1920060447414258
11509	24	-0.12809080874608014
11509	25	-0.09505994457658318
11509	26	-0.00487147484764705
11509	27	-0.08315218235204469
11509	28	-0.20162682214615302
11509	29	-0.12450488267568005
11509	30	-0.1685778942846241
11509	31	0.005444213930196895
11509	32	0.03505307158052062
11509	33	0.07886311242558719
11509	34	-0.05161597371703763
11509	35	-0.19323641460056606
11510	1	0.017693088516274713
11510	2	0.0472949536005558
11510	3	-0.05288594881442066
11510	4	0.009346394946522452
11510	5	0.11504576844046
11510	6	0.04965845262159263
11510	7	-0.059866736651102315
11510	8	0.0019363840017661005
11510	9	-0.08233542043615216
11510	10	-0.10107830411441654
11510	11	0.023889514197222184
11510	12	-0.1303301608657037
11510	13	-0.11659674114709162
11510	14	-0.19247935254885107
11510	15	-0.08181994326341169
11510	16	-0.021791628084436354
11510	17	-0.0904371222805267
11510	18	-0.05603135758353517
11510	19	-0.03148450394181168
11510	20	-0.018053486944005215
11510	21	-0.07964799418871849
11510	22	0.03288959898496557
11510	23	-0.2167184940858533
11510	24	-0.07961807756531414
11510	25	-0.011326212061192109
11510	26	-0.024880358129799163
11510	27	-0.2969611417517726
11510	28	-0.0807255547984127
11510	29	-0.09696333529048928
11510	30	-0.09062859302797222
11510	31	-0.018484010216099023
11510	32	-0.21527771419209785
11510	33	-0.15880334990891498
11510	34	0.09275768218038749
11510	35	0.1573074174466491
11511	1	0.037132147898272905
11511	2	0.06777119633072104
11511	3	-0.06913258061026895
11511	4	-0.05966490758832066
11511	5	-0.006546503080485877
11511	6	0.013376137166666524
11511	7	-0.0614509610598617
11511	8	0.13333556547227232
11511	9	0.014885074501890472
11511	10	0.032713877181329565
11511	11	-0.07284896684939213
11511	12	-0.10157636592075647
11511	13	0.1391083768975392
11511	14	-0.0508302635388489
11511	15	0.10670560631777448
11511	16	-0.00942142841038418
11511	17	-0.052575865874331384
11511	18	0.09290402573130763
11511	19	-0.12647212845867983
11511	20	0.05205271055163507
11511	21	-0.06451048204692711
11511	22	0.032928626421252716
11511	23	0.08521043695266428
11511	24	0.03626901606150312
11511	25	-0.09442869792458453
11511	26	-0.04710401981610346
11511	27	0.07050476670478645
11511	28	0.1396182847431291
11511	29	0.021408691078100617
11511	30	0.06543500720442808
11511	31	-0.03897087125681509
11511	32	0.08951975072977092
11511	33	-0.23127094982744723
11511	34	-0.022348677734715494
11511	35	-0.573995241171172
11512	1	0.026901083774991008
11512	2	0.12027717338759558
11512	3	-0.002418389943979804
11512	4	-0.10131567199357505
11512	5	0.03426004012126782
11512	6	-0.14946911250493145
11512	7	-0.09979381137875976
11512	8	0.08259918719098636
11512	9	-0.06639656246836978
11512	10	-0.22955157969490614
11512	11	0.10703156512694534
11512	12	-0.03618407358235487
11512	13	-0.001966006691809241
11512	14	-0.03443107169055537
11512	15	-5.282775628145941E-4
11512	16	-0.06400213269168376
11512	17	0.050753982365691286
11512	18	-0.055145906150954715
11512	19	-0.06968314232837258
11512	20	-0.015707008106289777
11512	21	-0.09326274552972791
11512	22	-0.05562808189593227
11512	23	-0.1056876204124606
11512	24	-0.03067686263565861
11512	25	-0.1604429580530109
11512	26	-0.052903223723156145
11512	27	0.041601234659907504
11512	28	-0.18671363292223475
11512	29	-0.1667579727915225
11512	30	-0.02289302387272585
11512	31	-0.18702883891374
11512	32	-0.14873448851663795
11512	33	-0.20860056293802387
11512	34	0.17736333706165652
11512	35	0.43789709149406875
11601	1	0.1405037474851767
11601	2	0.08665800058338036
11601	3	0.1539213395841088
11601	4	0.12096738414573949
11601	5	0.10921957677306438
11601	6	0.19360252386908172
11601	7	0.2012064948692469
11601	8	0.20362350884684588
11601	9	0.1859081516645773
11601	10	0.14528303558732603
11601	11	0.19937433363294588
11601	12	0.20420310831961075
11601	13	0.21738407123715575
11601	14	0.07147774026621079
11601	15	0.25846209205239035
11601	16	0.06876081671887846
11601	17	0.14894424128075912
11601	18	0.1315951137916116
11601	19	0.13256333192244796
11601	20	0.251108873527059
11601	21	0.34335314919769644
11601	22	0.07632620009637492
11601	23	0.38156879310916736
11601	24	0.4042672141690389
11601	25	0.2911303870763504
11601	26	0.07180017447009845
11601	27	0.25253341207545077
11601	28	0.27113343772621334
11601	29	0.27342598298246656
11601	30	0.230851010552378
11601	31	0.277191283435144
11601	32	0.4437957278723772
11601	33	0.390721188989545
11601	34	0.10519754744739629
11601	35	0.17882109736743246
11602	1	0.09654707516726546
11602	2	0.1698506164796605
11602	3	0.142495623290273
11602	4	0.17858007064516812
11602	5	0.0968862138828257
11602	6	0.13988667749507755
11602	7	0.10539928254993214
11602	8	0.21060819974002243
11602	9	0.15530580371894587
11602	10	0.2335006472010761
11602	11	0.22700641413209866
11602	12	0.3284334308514687
11602	13	0.10715510349066193
11602	14	0.20128570012552416
11602	15	0.29477343239192066
11602	16	0.216469468121133
11602	17	0.25834585734270377
11602	18	0.06483525026236236
11602	19	0.1512835449866472
11602	20	0.3010948561455038
11602	21	0.1836671385444859
11602	22	0.2660654767994828
11602	23	0.18728087609206767
11602	24	0.06864203895177212
11602	25	0.15739755836875702
11602	26	0.1896710215126589
11602	27	0.18021246493359655
11602	28	0.2717141279390134
11602	29	0.2798913373958385
11602	30	0.3239418224777211
11602	31	0.08171975604212633
11602	32	0.28340802634345863
11602	33	0.1860683707665416
11602	34	0.2056144815696328
11602	35	-0.005688020965216367
11603	1	0.040309222688065915
11603	2	0.06630368647019935
11603	3	-0.01677254368993175
11603	4	0.07455495447456784
11603	5	0.017139393335288133
11603	6	0.229372745457745
11603	7	0.1034588885248624
11603	8	0.10872780322486619
11603	9	0.09174563821435555
11603	10	0.17588830780920972
11603	11	0.09004413800876421
11603	12	-0.08369375201980489
11603	13	0.11798650143593647
11603	14	0.08052917028406625
11603	15	0.12309867567561383
11603	16	0.1266545700259698
11603	17	0.06564983619553999
11603	18	0.06120240144876021
11603	19	0.04463648538840914
11603	20	0.09606747868556909
11603	21	0.046455853038573025
11603	22	0.042540133453968565
11603	23	0.18696881865373882
11603	24	0.11404516117289631
11603	25	0.1703157445894874
11603	26	0.1514045660636114
11603	27	0.1188137531287623
11603	28	0.16221248843061176
11603	29	0.1515992579274723
11603	30	0.023271928691784183
11603	31	0.3531557524432003
11603	32	0.2766820083726742
11603	33	0.3110535918515467
11603	34	-0.11570535177388308
11603	35	0.3134680228368829
11604	1	0.05766819532070144
11604	2	0.11152772889904838
11604	3	0.1400126444065961
11604	4	0.16954095448831552
11604	5	0.16947121855735858
11604	6	0.10800726171973452
11604	7	0.1848738746838805
11604	8	0.13916033079400592
11604	9	0.1692852148517261
11604	10	0.19345274000171742
11604	11	0.140593483540151
11604	12	0.09432507291217007
11604	13	0.09929522997251183
11604	14	0.20204727875760398
11604	15	0.027440812135374415
11604	16	0.1556415931140478
11604	17	0.12707785549664408
11604	18	0.2641706088799367
11604	19	0.21053352754090326
11604	20	0.005574923137160681
11604	21	0.0938644249836571
11604	22	0.17352926441998306
11604	23	0.16264574136108223
11604	24	0.14058964669792573
11604	25	0.20832014090161266
11604	26	0.1500798871114526
11604	27	0.25893566663621215
11604	28	0.095158908312861
11604	29	0.15706929545219595
11604	30	0.19910102530646867
11604	31	0.22008211936131516
11604	32	0.09755853857036811
11604	33	0.25807440638647705
11604	34	0.3385137590521694
11604	35	-0.42264368296171995
11605	1	-0.0428562810662676
11605	2	0.05318731604718252
11605	3	0.10381015734953536
11605	4	0.04447003596641963
11605	5	0.1933348694971322
11605	6	-0.07246101266365912
11605	7	0.2090088660552496
11605	8	0.11310375582066712
11605	9	0.011218806501148038
11605	10	0.17108984832180596
11605	11	0.12291836782578969
11605	12	0.2167792829809727
11605	13	0.2018204720328427
11605	14	0.1382983110846041
11605	15	0.08285420174964742
11605	16	0.05054133035783792
11605	17	0.22735713880269515
11605	18	0.17541285034539555
11605	19	0.21209639958353677
11605	20	0.018118776617697563
11605	21	0.04560530175306354
11605	22	-0.030339094741201222
11605	23	0.1391125171705312
11605	24	0.21049101133613135
11605	25	0.09344674041401646
11605	26	0.11348293324519432
11605	27	0.06010241432701946
11605	28	0.1592342797875972
11605	29	0.02055105941060731
11605	30	0.15677014530540134
11605	31	0.20372418617335342
11605	32	0.20874200901805295
11605	33	0.032586836872383174
11605	34	0.0751300631029892
11605	35	0.18233436734370656
11606	1	-0.06539561534377825
11606	2	-0.10196541626303457
11606	3	-0.10677430396627585
11606	4	-0.01419569426196432
11606	5	0.006874335340352644
11606	6	0.08213740235650135
11606	7	-0.023806330558088007
11606	8	0.08305066518737192
11606	9	0.059762683665212535
11606	10	0.005386706997015267
11606	11	0.01925813240056584
11606	12	-0.022206925837025437
11606	13	0.02104918740977979
11606	14	-0.05623610108754207
11606	15	-0.0249793753672094
11606	16	-0.01778674034711969
11606	17	0.02756396783692594
11606	18	-0.10458274675546164
11606	19	-0.1258921528787056
11606	20	-0.15095182459575796
11606	21	-0.1827063073856081
11606	22	0.016321556242758106
11606	23	0.17871296616947774
11606	24	-0.01951184329077904
11606	25	0.031365454630432055
11606	26	-0.021028623557910464
11606	27	0.011040006623076692
11606	28	-0.02030060036835124
11606	29	0.004852436262481774
11606	30	0.039864701179325834
11606	31	-0.03982882242263486
11606	32	-0.027934208746984268
11606	33	0.13103719306701578
11606	34	-0.06403425960146336
11606	35	-0.5204425706968294
11607	1	0.026035269739580258
11607	2	0.06113188588108187
11607	3	0.11979394116976749
11607	4	-0.06791736639116053
11607	5	0.1209742372260294
11607	6	0.04501068319579815
11607	7	0.09947258868671582
11607	8	0.08599073480822028
11607	9	0.11073653072590872
11607	10	0.14798752378435864
11607	11	0.003851207564579795
11607	12	0.014529064071211906
11607	13	0.08102948774329377
11607	14	0.17394206953153457
11607	15	0.0309961901341822
11607	16	0.1628225916597259
11607	17	0.07116882743557795
11607	18	0.11772574185737028
11607	19	0.05778467753725636
11607	20	-0.00429335883791282
11607	21	-0.07762039950467425
11607	22	0.2541960868191495
11607	23	-0.04952101517009311
11607	24	0.07458014132915025
11607	25	0.04463211905451203
11607	26	-0.065828749598559
11607	27	-0.01924457097607757
11607	28	0.05728309813874688
11607	29	0.10561639570148884
11607	30	0.027396566462400074
11607	31	0.09111689925830291
11607	32	0.2243017992469305
11607	33	0.058651558938677795
11607	34	0.07833457069985883
11607	35	-0.15534553069098678
11608	1	-0.05521073129719767
11608	2	0.09702998535046703
11608	3	0.0817053375583292
11608	4	0.024595851572836835
11608	5	0.05459614650838063
11608	6	0.08123737435061429
11608	7	0.16847443300895293
11608	8	0.0744975759569968
11608	9	0.1356609048394759
11608	10	0.2140893115448108
11608	11	0.014386462617110851
11608	12	0.08061647443941666
11608	13	0.16984177217277363
11608	14	0.0627110129506363
11608	15	0.040805105755922
11608	16	0.05799064896185513
11608	17	0.006946889664355638
11608	18	0.0037221289796889323
11608	19	0.09078874258705127
11608	20	0.16991775829716005
11608	21	0.2139316306581307
11608	22	0.13483277215010503
11608	23	0.10056975669445478
11608	24	0.1468871864406296
11608	25	0.2382624403842044
11608	26	0.26903848880074577
11608	27	-0.007268523071886079
11608	28	-0.0021044516219816956
11608	29	0.2210744379217644
11608	30	0.2518990851334806
11608	31	0.15644624921060313
11608	32	0.11332653623868794
11608	33	0.05522294002424388
11608	34	0.016390808088662112
11608	35	0.2717326481459956
11609	1	5.633291287132636E-4
11609	2	0.09326932629288365
11609	3	0.06992848785085926
11609	4	0.08283197568195177
11609	5	-0.048131170795375766
11609	6	0.03258645222571488
11609	7	0.0609335174235639
11609	8	0.08078389742444614
11609	9	0.09605111620248152
11609	10	0.04014015913135438
11609	11	0.10989322066959062
11609	12	0.05477702384179395
11609	13	0.06368756775481188
11609	14	0.06872392462494759
11609	15	0.03491000546331691
11609	16	0.10013233041832592
11609	17	-0.04240094827832053
11609	18	-0.05585175307849255
11609	19	-0.09954321740007543
11609	20	0.08568941893236826
11609	21	0.08116717942020557
11609	22	-0.10942871067292259
11609	23	0.06286785145218232
11609	24	-8.887895173543825E-4
11609	25	-0.1209174626413656
11609	26	-0.07630074215511229
11609	27	-0.0518953058211693
11609	28	0.023845378689742347
11609	29	0.04163066736485632
11609	30	0.07250616093059392
11609	31	0.0851365401485964
11609	32	0.09663601233373242
11609	33	-0.005086299002314831
11609	34	0.2847228877207044
11609	35	0.14151814628102954
11610	1	-0.02512715735168669
11610	2	-0.026527651239153016
11610	3	0.03798532744222172
11610	4	-0.028091807790918466
11610	5	-0.05009219242056773
11610	6	0.035944257865629936
11610	7	0.007163774844592297
11610	8	0.040310176185201385
11610	9	0.10108810649931144
11610	10	0.09511962650297079
11610	11	0.16167746206956224
11610	12	0.05721281997123384
11610	13	0.08281697013884326
11610	14	0.042745561812679966
11610	15	0.14989014763315822
11610	16	0.021420177197576606
11610	17	-0.049643111539708684
11610	18	-0.010614020777389044
11610	19	-0.1242384327670365
11610	20	0.03744872678877442
11610	21	0.16172551802084456
11610	22	0.027108751196280423
11610	23	-0.05108892625887762
11610	24	0.02339684993155089
11610	25	0.0611299343903724
11610	26	0.1254915206078877
11610	27	0.056562142174563235
11610	28	0.048914451467453546
11610	29	0.11902181852205018
11610	30	0.022681387106189277
11610	31	0.06637617694806863
11610	32	-0.10589765086913161
11610	33	-0.2367316561523154
11610	34	-0.07364634718276974
11610	35	0.03478919588186358
11611	1	-0.0031313929315217592
11611	2	-0.019719003164009763
11611	3	0.045319413853050605
11611	4	0.014657768602987176
11611	5	0.03711261034080238
11611	6	0.06407096475843588
11611	7	0.031348611751035094
11611	8	0.09874841276507595
11611	9	0.09436822085933017
11611	10	0.03241461895455444
11611	11	0.16455169716508777
11611	12	0.06412041370580823
11611	13	0.09932477850692578
11611	14	0.15469415625511118
11611	15	0.13922005298850593
11611	16	0.12318707084590841
11611	17	0.1849372417973214
11611	18	0.036245328529012966
11611	19	0.0562857579232201
11611	20	0.12792410856346237
11611	21	0.1204982133807917
11611	22	0.10187013958700675
11611	23	0.07554157303691511
11611	24	0.22537359672894297
11611	25	0.05782289779417482
11611	26	0.0298806889286638
11611	27	0.21588038345706906
11611	28	0.15337284377722682
11611	29	0.2592487735528479
11611	30	-0.019837827004579367
11611	31	0.18145135129307022
11611	32	0.04866423928798724
11611	33	0.19576996638723898
11611	34	0.3665312149540121
11611	35	0.050927544492335386
11612	1	0.01201936654425495
11612	2	0.0134827078206321
11612	3	0.13047782923857199
11612	4	0.05345409122492839
11612	5	0.0975236151551293
11612	6	0.06418548573197569
11612	7	0.14666130483641382
11612	8	0.09886023352148499
11612	9	0.0775319699678576
11612	10	0.12594180140504818
11612	11	7.128461233563144E-4
11612	12	-0.07447887248385143
11612	13	-0.030117197797878248
11612	14	0.033960936119115104
11612	15	0.021881641129155582
11612	16	0.045538753478268745
11612	17	0.09209194359010553
11612	18	0.1344758921278597
11612	19	-0.02387685868248468
11612	20	0.06465984784320256
11612	21	0.06357557142482051
11612	22	0.14141489886264935
11612	23	0.1702381877588195
11612	24	0.08431766887873948
11612	25	0.05217960283039247
11612	26	0.09490202780297352
11612	27	-0.0511688510755377
11612	28	0.12376798266845412
11612	29	-0.018851356363647653
11612	30	-0.03905893859857201
11612	31	0.1575535290901584
11612	32	-0.0411932377726103
11612	33	0.026408571287092286
11612	34	0.15962976361939596
11612	35	0.7213595077772261
12101	1	0.0211365707128941
12101	2	0.011135763774607454
12101	3	0.04792753899942781
12101	4	0.09514006081438353
12101	5	0.030358979434062405
12101	6	0.08315572281027528
12101	7	0.07418336579259233
12101	8	0.023481889612931184
12101	9	0.05172114788187088
12101	10	0.11196780969305564
12101	11	-0.06046185757843148
12101	12	0.0749472049370965
12101	13	0.13088904403231538
12101	14	0.1539630021609355
12101	15	0.179263171509902
12101	16	0.1898505827596466
12101	17	0.03235750942731386
12101	18	0.10114030733869583
12101	19	0.13819458663296302
12101	20	0.20102973289976234
12101	21	0.1446192403972404
12101	22	0.24807192400081135
12101	23	0.06874110206972972
12101	24	0.19620138250945018
12101	25	0.27743490084798594
12101	26	0.15204622180848304
12101	27	0.17078582416070276
12101	28	0.012060403293084221
12101	29	0.15296256333099478
12101	30	0.06925458529193662
12101	31	0.1634277536229476
12101	32	0.26646222609045367
12101	33	0.499646819294874
12101	34	0.24293120858135353
12101	35	0.25488374260055835
12102	1	0.007488193673310661
12102	2	-0.0029636554097187684
12102	3	0.06767685452318872
12102	4	0.078216484762347
12102	5	-0.015913196804721252
12102	6	0.13533892505124356
12102	7	-0.016964338640278243
12102	8	-0.056955542137266946
12102	9	0.026228562381689358
12102	10	0.03695475320991903
12102	11	0.02492833344187062
12102	12	0.22522495194201753
12102	13	0.19873132171601782
12102	14	-0.0682266887565035
12102	15	-0.12850424900381086
12102	16	0.13052429728953285
12102	17	0.0764330312909891
12102	18	0.03292057859702169
12102	19	0.07239861594279517
12102	20	0.09398318851562948
12102	21	0.1435335740418182
12102	22	-0.015508401066050226
12102	23	0.1658029977128237
12102	24	0.19617526954317555
12102	25	0.09799827756223323
12102	26	0.11344310933061053
12102	27	0.23589173088658555
12102	28	0.053021283965044574
12102	29	0.23818726644014987
12102	30	0.06887190605885962
12102	31	0.037590186226609035
12102	32	0.06318569116826467
12102	33	0.1678416897720183
12102	34	0.1515116765660025
12102	35	0.3937650142624669
12103	1	0.05071852601805915
12103	2	-0.012495985035979373
12103	3	0.10577892520058896
12103	4	0.04460739186300344
12103	5	-0.04442040960395488
12103	6	0.07809155415160518
12103	7	0.0014500740430278825
12103	8	0.001816132092116618
12103	9	0.1651551554739754
12103	10	0.059713540634334095
12103	11	0.07440054459521406
12103	12	-0.021907017319911404
12103	13	0.0264000731827565
12103	14	-0.08935509532559394
12103	15	0.052628126613001314
12103	16	0.10714069985177588
12103	17	0.07344821289854764
12103	18	0.04185723606033065
12103	19	0.08545512919736353
12103	20	-0.0045741728866417475
12103	21	9.182422650440003E-4
12103	22	0.10055990471243348
12103	23	-0.04458261263734187
12103	24	0.03478303403955607
12103	25	-0.0884055802593906
12103	26	-0.03759378087806198
12103	27	0.12550658759736422
12103	28	0.12232178927401804
12103	29	0.11667661933826423
12103	30	0.09753793649664289
12103	31	0.04179028801576834
12103	32	-0.019032248887626224
12103	33	0.008881216743667153
12103	34	0.4389808642074655
12103	35	0.3142410562040645
12104	1	-0.06351291236540746
12104	2	-0.07176459037276217
12104	3	-0.16486386994783686
12104	4	-0.027333918330800344
12104	5	0.03999690386673649
12104	6	0.008749503543960202
12104	7	0.010733471528382665
12104	8	0.00950109205844285
12104	9	-0.03988560713362688
12104	10	0.09411204570232456
12104	11	0.10007144482592878
12104	12	-0.01067368101919186
12104	13	0.010942396516192332
12104	14	0.14484462097507134
12104	15	0.038550523412268944
12104	16	0.015930382695778178
12104	17	0.10313963650409619
12104	18	0.058301503972309376
12104	19	-0.014759898518740044
12104	20	0.13351341971845443
12104	21	5.43459503177246E-5
12104	22	0.06329215790648846
12104	23	-0.018374225409338862
12104	24	0.10945227741078156
12104	25	0.060033740277802394
12104	26	0.12110185753078184
12104	27	0.07786460668319961
12104	28	-0.021650448237913622
12104	29	0.18863705368364236
12104	30	0.18916376508524735
12104	31	0.23460410812229782
12104	32	0.14313422854637992
12104	33	0.018140746556156273
12104	34	0.15196628540716617
12104	35	0.4996703813645986
12105	1	0.08154161162623907
12105	2	0.1370777838575279
12105	3	0.07912299684835133
12105	4	0.1104128603210448
12105	5	0.08230636208891084
12105	6	0.21219617983351213
12105	7	0.1475233577989954
12105	8	0.08989537246858248
12105	9	0.07216872559010312
12105	10	0.001489175018861033
12105	11	0.13352650942188404
12105	12	0.18279784430532686
12105	13	0.08735416617403047
12105	14	0.07570774469445496
12105	15	0.027745544507808972
12105	16	0.14612120995399636
12105	17	0.01590354003114669
12105	18	-0.01395267608455697
12105	19	0.17067253044323394
12105	20	0.11494266330360148
12105	21	0.01914686418434286
12105	22	0.22004055909781783
12105	23	0.15342211200748324
12105	24	0.2305243159208601
12105	25	0.17232544010516193
12105	26	0.1881296994623014
12105	27	0.13522173021708994
12105	28	0.16016834363976784
12105	29	0.15423517596700265
12105	30	0.10020274823190789
12105	31	0.1250517725766258
12105	32	0.22065400002738045
12105	33	-0.10972073020237616
12105	34	0.28225431421004643
12105	35	0.24037112821893203
12106	1	0.005119376841676626
12106	2	-0.03330581430804358
12106	3	-0.04094691059192712
12106	4	0.14895555561381713
12106	5	0.047481746963701
12106	6	0.14384409034378365
12106	7	0.23449606078357021
12106	8	0.013029163890976747
12106	9	0.16895629470857187
12106	10	0.15432835536951472
12106	11	0.12907058327732557
12106	12	0.029392797717733288
12106	13	0.17496413984493842
12106	14	0.06214186098706165
12106	15	0.18423140057663545
12106	16	0.16755240194990506
12106	17	0.11195542694380833
12106	18	0.06490596506392876
12106	19	0.09761856614994713
12106	20	0.3503389307502047
12106	21	0.10920766936046533
12106	22	0.12031939707895845
12106	23	0.3603876280661069
12106	24	0.1964034072715961
12106	25	0.2106527360191066
12106	26	0.12506638971614592
12106	27	0.2296861390324807
12106	28	0.18737011573458773
12106	29	0.06526768630158841
12106	30	0.1817810250018681
12106	31	0.32800273272817293
12106	32	0.2761065477263358
12106	33	0.23579745422663478
12106	34	0.36645096190468607
12106	35	0.2871068983737999
12107	1	0.08508522772386229
12107	2	0.15422975768968072
12107	3	0.025928445128048594
12107	4	0.08407223176634915
12107	5	0.050042930799786944
12107	6	0.05676383991691836
12107	7	0.01850289060713095
12107	8	0.23442927772136812
12107	9	0.03805134308648661
12107	10	-0.04202907206361317
12107	11	-0.1677421657266578
12107	12	0.04276786886173056
12107	13	0.06483323489331383
12107	14	0.1489375354321396
12107	15	0.22691779784470612
12107	16	0.11575957326464703
12107	17	0.1347215054867803
12107	18	0.15170163950899962
12107	19	0.12408413245614724
12107	20	0.17646300587826147
12107	21	0.0574148406752073
12107	22	0.04106081431432784
12107	23	0.09502526393230681
12107	24	0.04937296938749114
12107	25	0.08526425055639208
12107	26	0.1647236241101382
12107	27	0.1611380094065069
12107	28	-0.05911805665420644
12107	29	0.03362380433940615
12107	30	0.2535106378265368
12107	31	0.027993371021210578
12107	32	-0.1725065581117562
12107	33	-0.05012257992993341
12107	34	-0.03152808812657071
12107	35	-0.022362109928462104
12108	1	0.04118034837504325
12108	2	-0.11840532556008654
12108	3	-0.025991991041106388
12108	4	-0.05416168065652016
12108	5	0.03777002695033005
12108	6	-0.029824048890660038
12108	7	0.07341589166413343
12108	8	-0.0464844822049173
12108	9	-0.03972711225315351
12108	10	0.07001255733715084
12108	11	0.048736590450452866
12108	12	-0.006900803388049326
12108	13	-0.08836124342921892
12108	14	-0.025056962765546587
12108	15	0.02349001238789583
12108	16	0.021770992773532782
12108	17	0.016092291934732827
12108	18	0.0951333886354675
12108	19	0.21586767268463802
12108	20	0.17092301266549015
12108	21	-0.07545640430558365
12108	22	-0.07899290722460961
12108	23	-0.05095218406531643
12108	24	0.135488812672115
12108	25	0.06019408563703621
12108	26	0.11046239145725423
12108	27	-0.10854043713379724
12108	28	0.12578372459942955
12108	29	-0.09610791086071657
12108	30	0.1105263824786249
12108	31	0.07602015438590115
12108	32	0.17780022044921395
12108	33	0.11928580510780762
12108	34	-0.041982039018865436
12108	35	-0.11470859291164004
12109	1	0.04081847767155722
12109	2	-0.07634989996428843
12109	3	-0.0772196626103927
12109	4	-0.07018482245605995
12109	5	-0.01336689685740211
12109	6	-0.021995093856737924
12109	7	0.014681923768669947
12109	8	0.010508473079966052
12109	9	-0.010171350554536218
12109	10	-0.0068608797847318215
12109	11	-0.019669296278415516
12109	12	0.04320204407504491
12109	13	0.012902055039049287
12109	14	0.05895865929355182
12109	15	0.022122073908157347
12109	16	0.0023314123455620006
12109	17	0.0394215820112791
12109	18	-0.016806560313646912
12109	19	0.029987609362258638
12109	20	0.02038871105369111
12109	21	0.14417443078935577
12109	22	-0.012198017829931018
12109	23	-0.016656822525440873
12109	24	0.028084871192810112
12109	25	-0.00826924463189016
12109	26	0.011351743677671777
12109	27	0.05970705497441742
12109	28	-0.033006510038418924
12109	29	0.017394207777677195
12109	30	-0.024905937879694307
12109	31	-0.0847484292534233
12109	32	-0.044458832392116676
12109	33	0.0879410390701949
12109	34	0.20811022601813534
12109	35	-0.12229389041846517
12110	1	-0.021562085656295693
12110	2	-0.03313125317508181
12110	3	-0.09656895553267475
12110	4	-0.043850554343798365
12110	5	0.01006445682656576
12110	6	-0.09594599114987545
12110	7	-0.06640567942240239
12110	8	-0.08656448068475697
12110	9	-0.11176026443395415
12110	10	-0.08176033058896337
12110	11	-0.03959680622293149
12110	12	0.016565734064919013
12110	13	-0.03841951627281048
12110	14	-0.15342221948275636
12110	15	-0.03632547805408848
12110	16	-0.26416844014063656
12110	17	-0.14395803016152797
12110	18	-0.015403443749342216
12110	19	0.0014488952724036608
12110	20	-0.014676029361460508
12110	21	-0.10814240361180794
12110	22	0.07318362769888864
12110	23	0.13187939619496802
12110	24	0.07951750021526749
12110	25	0.05842775366507169
12110	26	-0.07306623793225953
12110	27	-0.021881933613435933
12110	28	0.020726984610931254
12110	29	-0.018416304559842445
12110	30	-0.07503121982117733
12110	31	-0.15981899428592072
12110	32	-0.20470163277539655
12110	33	-0.1349752116364371
12110	34	-0.010682236418812607
12110	35	0.19823625988214033
12111	1	-0.01190678262006628
12111	2	0.11828308287510936
12111	3	0.17929990903824944
12111	4	0.04102479217675281
12111	5	-0.07775265545783228
12111	6	0.15448000802677342
12111	7	-0.028702834784141373
12111	8	0.04320912849798475
12111	9	0.2117868537516685
12111	10	0.02814980495124786
12111	11	0.16777674410413823
12111	12	0.039871716210996055
12111	13	0.09363568908806741
12111	14	0.07589001451233202
12111	15	0.05431788009984473
12111	16	0.1351061951029493
12111	17	0.09197546606842621
12111	18	-0.013762225721940524
12111	19	0.08249456503716601
12111	20	0.18310029400953454
12111	21	0.08444158316073924
12111	22	0.12130360885453229
12111	23	0.1761867314603478
12111	24	0.08428685107485734
12111	25	0.07488312612299097
12111	26	0.18602550859046119
12111	27	0.2228189210874163
12111	28	0.04043964693627089
12111	29	0.11160890111182198
12111	30	0.20485742640354232
12111	31	0.21068324884179646
12111	32	0.06765590805532185
12111	33	0.3430886668239168
12111	34	0.4157960130318834
12111	35	0.13431261224424418
12112	1	0.023559550167259857
12112	2	0.06362965951591804
12112	3	0.0958452685259985
12112	4	0.026296682333665444
12112	5	0.11194068174333438
12112	6	0.17850966368633436
12112	7	-0.027705410482631976
12112	8	0.10726051860515184
12112	9	-0.03788300202856476
12112	10	0.012255871574808452
12112	11	0.163890590682243
12112	12	0.04327381556309007
12112	13	0.07825430119198273
12112	14	0.13637727911424236
12112	15	0.11711639791668205
12112	16	0.14151053935326985
12112	17	0.2045148882461234
12112	18	0.04692892857848108
12112	19	0.2470424426462543
12112	20	0.07534021873469499
12112	21	0.12240775752262323
12112	22	0.1597924413375722
12112	23	0.1904810540636248
12112	24	0.014358482230264258
12112	25	0.07664935424954678
12112	26	0.22619260061723878
12112	27	0.2285532076528014
12112	28	0.15220645243625341
12112	29	0.18233016163581084
12112	30	-0.014710852547153763
12112	31	0.09991725863586254
12112	32	0.07219772176393491
12112	33	0.19109325968297242
12112	34	0.08141056190723006
12112	35	0.44342241814522154
12201	1	0.022623923809209856
12201	2	0.056690061896294
12201	3	0.03835720172981283
12201	4	0.06349755868792073
12201	5	0.024565144198827937
12201	6	-0.057937889237180684
12201	7	-0.017387196038015418
12201	8	-0.03630585985776946
12201	9	-0.046721626625767954
12201	10	0.0969382976931783
12201	11	0.010652893897976412
12201	12	0.054491717692243924
12201	13	0.13091109624517117
12201	14	0.045694391668440915
12201	15	-0.1453814284039936
12201	16	-0.04860435681487019
12201	17	0.07271007019004117
12201	18	-0.06484080207339815
12201	19	0.1136644482048439
12201	20	0.1596565504908014
12201	21	-0.09041130555254284
12201	22	0.04417231730566584
12201	23	-0.03782334895537076
12201	24	-0.13653799506885633
12201	25	0.20593324561495052
12201	26	-0.13514172810052116
12201	27	0.01600059505150142
12201	28	-0.07879170410478054
12201	29	-0.11505044998021674
12201	30	0.10000203938701446
12201	31	-0.04337672612121679
12201	32	0.07974401754978544
12201	33	0.20559991586137016
12201	34	0.0054914308466464945
12201	35	0.24332351602100388
12202	1	0.045382605962856815
12202	2	0.08795992953060505
12202	3	-0.04515329677968083
12202	4	-0.08949047235812202
12202	5	-0.01213118412984926
12202	6	-0.1015106970510189
12202	7	-0.06041091615364991
12202	8	0.07098476743374249
12202	9	-0.035892840960038086
12202	10	-0.0555469601501386
12202	11	-0.05455392030155792
12202	12	0.04676983558530168
12202	13	0.014933157926783736
12202	14	-0.03866216177966919
12202	15	-0.03988671090651508
12202	16	-2.183722640580754E-5
12202	17	0.04521377392273962
12202	18	0.03192371456512433
12202	19	-0.011510097511518325
12202	20	-0.0912351870113568
12202	21	-0.07307443633578714
12202	22	0.013541638632780462
12202	23	-0.06760944040252781
12202	24	-0.03624038825567766
12202	25	-0.07085870823478757
12202	26	-0.005149121258604339
12202	27	0.05245014302302309
12202	28	0.0034370625546529254
12202	29	-0.09585715959412511
12202	30	0.02536580259211263
12202	31	0.14859889011690797
12202	32	0.05060977323290672
12202	33	-0.1578979503810416
12202	34	0.27597475561834983
12202	35	0.014331651077576169
12203	1	0.04421059827568996
12203	2	7.12424632773434E-4
12203	3	-0.11271791852550095
12203	4	-0.023415017730179954
12203	5	-0.11088462391345288
12203	6	-0.09045826821412817
12203	7	-0.0906062464007178
12203	8	0.08476887824579649
12203	9	-0.017568592487862134
12203	10	0.01736744430912296
12203	11	0.03655714822682654
12203	12	0.0997365250828608
12203	13	-0.017674893287789928
12203	14	-0.153329749543488
12203	15	-0.2324740570886945
12203	16	-0.01786563788552087
12203	17	5.258612392822215E-5
12203	18	-0.021008999296007858
12203	19	-0.10059410756490195
12203	20	0.010132216583016884
12203	21	0.031560407607464924
12203	22	0.08122208187803182
12203	23	-0.06718590913995826
12203	24	-0.008590941978965816
12203	25	-0.006030791926008305
12203	26	5.394454091884882E-4
12203	27	-0.08487277347659017
12203	28	0.014606919953600084
12203	29	0.03605528280218806
12203	30	-0.038073253607002755
12203	31	-0.10388886041759804
12203	32	-0.033413221407016636
12203	33	-0.10422830595994981
12203	34	-0.07827959632386339
12203	35	-0.3152746045125383
12204	1	0.011529119741329197
12204	2	0.07723596538686195
12204	3	0.047824160466792165
12204	4	0.028962526271804734
12204	5	0.0182813764011982
12204	6	-0.03681530547653722
12204	7	-0.031697152418431074
12204	8	-0.11599713403068534
12204	9	0.04607745172150857
12204	10	-0.06143014460173646
12204	11	0.05865175591126359
12204	12	0.10097463963819564
12204	13	-0.14196709742424218
12204	14	0.059539815786962436
12204	15	0.0036947503557271943
12204	16	-0.007832001735827987
12204	17	-0.08447984704051947
12204	18	-0.07092916046283193
12204	19	0.08141420893957729
12204	20	0.008528937061910824
12204	21	0.018224916409245395
12204	22	0.03131656294767282
12204	23	-0.17609779151423766
12204	24	0.12903507192719132
12204	25	0.1529214718307017
12204	26	0.017174021438123077
12204	27	0.053462046462151136
12204	28	-0.08717659512651466
12204	29	-0.017699661939055034
12204	30	-0.10491498308545033
12204	31	0.24951710077145606
12204	32	-0.16968747577161025
12204	33	-0.10764248781279662
12204	34	-0.06015216407003621
12204	35	0.3247422276572536
12205	1	-0.03763096460069093
12205	2	0.05992495452221647
12205	3	0.027741823811307853
12205	4	-0.018291815271830103
12205	5	0.03560163529406779
12205	6	-0.12081287438083166
12205	7	-0.008241556907066183
12205	8	0.004196081615809533
12205	9	-0.01605226209582611
12205	10	0.08815703639807282
12205	11	0.05732945012147894
12205	12	0.046600614331701706
12205	13	0.001317795710733094
12205	14	-0.052245968728136916
12205	15	-0.12664971760358412
12205	16	0.07872662200181679
12205	17	-0.0635789787642409
12205	18	0.04920921599876493
12205	19	0.09354956892151023
12205	20	-0.2302609925167829
12205	21	-0.04373768391563715
12205	22	0.03256456001945196
12205	23	-0.05284500864995323
12205	24	-0.029521936521902603
12205	25	-0.011801097020530449
12205	26	-0.03541718219767631
12205	27	0.03476638658381859
12205	28	-0.06912677670208467
12205	29	0.08173984527931566
12205	30	-0.04253729002662254
12205	31	0.12145456790918985
12205	32	-0.07339198868208285
12205	33	-0.12219535763486533
12205	34	-0.2476440645647351
12205	35	-0.29871334769840985
12206	1	0.042151116647811904
12206	2	0.0656588009540755
12206	3	0.06892153568218973
12206	4	-0.09473421364208079
12206	5	-0.015958545653148803
12206	6	-0.018627169448038217
12206	7	-0.11948795381188404
12206	8	0.020442720455079666
12206	9	0.025922377249038675
12206	10	-0.09658361481046285
12206	11	-0.13413500378310061
12206	12	0.016146498434238765
12206	13	-0.20774664871395743
12206	14	-0.038699120837755174
12206	15	-0.05789737849246279
12206	16	-0.0071112266183135375
12206	17	-0.08494969047613665
12206	18	-0.17840666319595755
12206	19	-0.15921211777799726
12206	20	0.005365568471461302
12206	21	0.06776085327652481
12206	22	0.02419171169528056
12206	23	-0.226406899225573
12206	24	-0.24190210950380475
12206	25	-0.03111282353706457
12206	26	-0.03274534187581679
12206	27	0.02616123568839157
12206	28	-0.1845288398007554
12206	29	0.031216806811123377
12206	30	-0.05718211918757987
12206	31	-0.016840985708945766
12206	32	-0.1749908133689857
12206	33	0.04621214506189375
12206	34	0.179453045711103
12206	35	0.20234919375804594
12207	1	-0.0019930741085474324
12207	2	-0.04542972542940049
12207	3	-0.03776469346491851
12207	4	-0.08109583044577562
12207	5	-0.1659813356964861
12207	6	0.0650650146758025
12207	7	-0.0681406310876227
12207	8	-0.1532704633591493
12207	9	-0.07349091259021634
12207	10	-0.20778301167504765
12207	11	-0.023471398784238318
12207	12	-0.05643572434644284
12207	13	-0.06780929464209606
12207	14	-0.013306741992501259
12207	15	-0.14658456523202545
12207	16	-0.10224811881196416
12207	17	-0.11668533911362289
12207	18	-0.031780287683389474
12207	19	-0.023781222914706746
12207	20	-0.026327381380525594
12207	21	-0.059391218154480896
12207	22	-0.014322146792430601
12207	23	-0.07811789741703734
12207	24	-0.16897786365042577
12207	25	-0.12441632920800316
12207	26	-0.05547171687383923
12207	27	-0.02948069511457163
12207	28	0.08456517302157351
12207	29	-0.09050857632094278
12207	30	-0.13755521706239193
12207	31	-0.061110031693843325
12207	32	0.06105511588216217
12207	33	-0.2703547805970672
12207	34	-0.28640844913356744
12207	35	-0.15283405108996817
12208	1	0.05634305356336
12208	2	-0.012531767637582902
12208	3	-0.030133023284015792
12208	4	0.1182213495808071
12208	5	0.009063989422436691
12208	6	0.014646594612422348
12208	7	-2.791241908184361E-4
12208	8	0.02611965905317959
12208	9	-0.0029275982908600895
12208	10	-0.006457074340218583
12208	11	0.028899837688257435
12208	12	0.022847550136631867
12208	13	0.07593169818301249
12208	14	0.10852774601836757
12208	15	0.02913749050264869
12208	16	0.14450174742514577
12208	17	-0.07244980925425182
12208	18	-0.07140593021211572
12208	19	-0.07654193470378345
12208	20	-0.11408907152640069
12208	21	-0.07320553496509064
12208	22	-0.06522414304625812
12208	23	0.0891867174229688
12208	24	0.06066066395912628
12208	25	-0.012942410417132066
12208	26	-0.04245697810473814
12208	27	-0.04484489657640012
12208	28	-0.1493314384716058
12208	29	0.08290803881563846
12208	30	-0.015227845670459317
12208	31	-0.0157905192246659
12208	32	0.11795430283828523
12208	33	0.16035252245066545
12208	34	0.4995955435875139
12208	35	0.8044630014377461
12209	1	0.0759287200091947
12209	2	0.025888420791908118
12209	3	-0.005629669954736016
12209	4	-0.04114379316743211
12209	5	-0.10110013766828985
12209	6	-0.09119897851323344
12209	7	-0.13349568845766413
12209	8	-0.18938036493157995
12209	9	0.011953165021004963
12209	10	0.06636326162798412
12209	11	-0.03105721013736229
12209	12	0.062180131947364714
12209	13	-0.04469043417917362
12209	14	-0.12116283108098003
12209	15	-0.02122354501684498
12209	16	0.03754412396519058
12209	17	-0.009841958846578791
12209	18	-0.047241928879337536
12209	19	-0.009380058291434068
12209	20	-0.02821810696291749
12209	21	-0.03939009707460883
12209	22	0.03550424830211796
12209	23	-0.010465438677655925
12209	24	-0.03424461567080783
12209	25	-0.0014771045275878691
12209	26	0.005220824983084071
12209	27	0.018780100277432155
12209	28	-0.044791048044423576
12209	29	-0.1811791014787758
12209	30	-0.12551134972192557
12209	31	-0.033001360237847166
12209	32	0.05199740418483145
12209	33	0.20726531833802397
12209	34	0.06043587198197997
12209	35	-0.21493203771424518
12210	1	0.01105563182175473
12210	2	0.059617350176875306
12210	3	0.07569281621513113
12210	4	0.1179834440600338
12210	5	-0.12358598211996252
12210	6	-0.012241282450752067
12210	7	-0.12570655731546054
12210	8	0.0310189191556276
12210	9	0.04188059749741058
12210	10	0.13189010835755965
12210	11	0.10261867661824908
12210	12	0.030548176203787136
12210	13	0.09896755475671881
12210	14	0.03660970390112084
12210	15	0.04283014844232014
12210	16	-0.0930543140432647
12210	17	0.06587916058069254
12210	18	0.12317915800644386
12210	19	0.010917370930819459
12210	20	0.1450685835675074
12210	21	-0.0819716135080597
12210	22	-0.017136493643867823
12210	23	0.0975156872579177
12210	24	0.08118883698132606
12210	25	-0.0325252659333799
12210	26	-0.012085707041940452
12210	27	0.1446978938817196
12210	28	-0.05645460556365123
12210	29	0.03585414016681199
12210	30	-0.0036912689975565627
12210	31	-0.08514685096405117
12210	32	0.048928029204518
12210	33	0.22879181775784474
12210	34	0.11803051388630337
12210	35	0.36264917505721783
12211	1	0.045332278429619066
12211	2	0.03488913321207576
12211	3	0.03805469899478453
12211	4	-0.07178706125692358
12211	5	8.372311353319617E-4
12211	6	-0.10898631583629026
12211	7	0.07082365453846506
12211	8	-0.16345507309562635
12211	9	0.09409195682475513
12211	10	0.01572425228633989
12211	11	0.03130617146616288
12211	12	0.004747335382752738
12211	13	0.1521006847542452
12211	14	-0.1327184636036236
12211	15	-0.08362389491767175
12211	16	0.09682599260911218
12211	17	-0.012700676201106376
12211	18	-0.019837740847734153
12211	19	-0.02837683399869917
12211	20	-0.04159808309916002
12211	21	-0.07533669287313671
12211	22	0.016615310107937376
12211	23	-0.02653337479114981
12211	24	0.014764594557085786
12211	25	-0.037538252946369255
12211	26	0.016187635949897583
12211	27	0.117340392298658
12211	28	-0.003299758845820122
12211	29	-0.13564621161350487
12211	30	-0.02336023052698266
12211	31	-0.1002632304215112
12211	32	-0.014936867024715639
12211	33	-0.18174398755726884
12211	34	0.1418488013555539
12211	35	-0.25398598150807317
12212	1	0.11270022118389278
12212	2	0.06526927599713161
12212	3	0.058954279430942336
12212	4	0.10207107397647874
12212	5	6.716644331206112E-5
12212	6	0.1828966837200241
12212	7	0.041131836815374356
12212	8	0.07155121995041469
12212	9	0.03235787485628805
12212	10	-3.65037352651143E-4
12212	11	0.02902503488195407
12212	12	-0.03789078854045158
12212	13	0.021777010636078842
12212	14	0.07114404260093465
12212	15	-0.1380253640908009
12212	16	-0.006955679439641926
12212	17	-0.0014214304117672327
12212	18	0.024995746553415188
12212	19	0.16765957594406444
12212	20	0.16967832475356914
12212	21	-0.09391332942409747
12212	22	0.015349750497158254
12212	23	0.1140463460967922
12212	24	-0.015976525053901014
12212	25	0.07392841965044283
12212	26	-0.009464999865457457
12212	27	0.18148133742896277
12212	28	0.07100777240118106
12212	29	0.04136020734746637
12212	30	-0.05886424689430925
12212	31	0.07771936252510869
12212	32	-0.08192526232246422
12212	33	-0.015194078796227473
12212	34	-0.04526177936822151
12212	35	0.2320500613324512
12301	1	-0.07498397213863939
12301	2	0.03632739260968876
12301	3	-0.10130294050339828
12301	4	-0.06006747531762002
12301	5	-0.007933931200586386
12301	6	0.19984075432435588
12301	7	0.01697519657421509
12301	8	-0.006757601353562848
12301	9	0.12628229481000375
12301	10	0.11495092872531387
12301	11	-0.16997538278769042
12301	12	0.10179287210195298
12301	13	-0.0019857691470974714
12301	14	-0.0043238180224989264
12301	15	0.09621345820186633
12301	16	-0.0372042433219093
12301	17	0.026931145381404065
12301	18	-5.626157828686473E-4
12301	19	0.04549397372813502
12301	20	0.062824263088892
12301	21	0.12158841559696043
12301	22	0.037747255496888954
12301	23	0.012847780582085022
12301	24	0.18092286060210228
12301	25	-0.07654711943398951
12301	26	0.09459486020345054
12301	27	0.2163237766808095
12301	28	-0.08871220228137133
12301	29	0.11994235268482356
12301	30	0.03370342499557921
12301	31	-0.006813586458171983
12301	32	0.23399453509680512
12301	33	0.1086455078273616
12301	34	0.07231348427207251
12301	35	-0.3092846051784157
12302	1	0.004562717666356519
12302	2	-0.004038294064859116
12302	3	0.07966382126481264
12302	4	-0.05312162191162528
12302	5	0.034238093462377606
12302	6	0.0405334365588601
12302	7	0.08194159384922273
12302	8	-0.02619170146662242
12302	9	0.06286023587500011
12302	10	0.173769567552867
12302	11	0.08485552301016952
12302	12	0.1261565814815242
12302	13	0.09079065298118394
12302	14	0.1675300492342373
12302	15	0.09139408393669868
12302	16	0.13569173580198424
12302	17	-0.004423494574872677
12302	18	-0.011088963837508459
12302	19	0.1921631764366012
12302	20	0.15322463504168837
12302	21	-0.026660650810555353
12302	22	0.1668951075941223
12302	23	0.016799283934901155
12302	24	0.1299531308402635
12302	25	0.10470712642476343
12302	26	0.11262189043209503
12302	27	0.1749040396249768
12302	28	0.06892274632973283
12302	29	0.051971047611303334
12302	30	0.20761313892783306
12302	31	0.03844246997530121
12302	32	0.16259314538449843
12302	33	0.3082746354472192
12302	34	0.49002186311683715
12302	35	0.5667531589579795
12303	1	-0.01394721393806364
12303	2	0.009380582960027084
12303	3	-0.0722502685885118
12303	4	0.005813836774887449
12303	5	0.016747540930690974
12303	6	0.04908028840866763
12303	7	-0.046095857258542594
12303	8	0.1049472060082195
12303	9	0.005894257144539949
12303	10	0.033668139091766136
12303	11	0.09634434537180425
12303	12	0.06354191553219124
12303	13	0.17211838002706514
12303	14	0.04449815011626157
12303	15	0.0965819981861955
12303	16	0.1564539386602064
12303	17	0.12020813041564082
12303	18	0.10531575447770081
12303	19	0.04724861737361863
12303	20	-0.055750995260041236
12303	21	0.10664648552437939
12303	22	0.08901603908237377
12303	23	0.2331821642072569
12303	24	0.15485531393067475
12303	25	0.11902510401539956
12303	26	0.14298721972159
12303	27	0.21184068772877396
12303	28	0.26404763528482533
12303	29	0.0821379027588165
12303	30	-0.03921987289265161
12303	31	0.052730362331118386
12303	32	0.1797063411727109
12303	33	0.18026029780575925
12303	34	0.04427987831595459
12303	35	-0.061486263850977
12304	1	0.0828625463683963
12304	2	0.04216529538235392
12304	3	0.09152190949627936
12304	4	0.05958781457536233
12304	5	0.06172321553169979
12304	6	0.10236113111741219
12304	7	0.05472005716595163
12304	8	0.21899054342177493
12304	9	0.11331275666245233
12304	10	0.1024827371899164
12304	11	0.13881828522881534
12304	12	0.052722018343381194
12304	13	0.09130708508940444
12304	14	0.05790944297483236
12304	15	0.24079851112986006
12304	16	0.06939447917265085
12304	17	0.14303213150357408
12304	18	0.10922548564397516
12304	19	0.20944116686084158
12304	20	0.11148430886419192
12304	21	0.07072224073932176
12304	22	0.1517811687679469
12304	23	-0.009980010307437226
12304	24	0.12455150571425122
12304	25	0.03577627152431262
12304	26	0.03299860276086264
12304	27	0.22105600894714428
12304	28	0.1685852095008471
12304	29	0.15399642965547855
12304	30	0.2740306590829249
12304	31	0.07149872520211176
12304	32	0.20612192528767537
12304	33	0.3073478185017322
12304	34	0.3196517826971679
12304	35	-0.16301085571670626
12305	1	-0.02745228659211918
12305	2	0.16439306975510348
12305	3	0.13947069351024766
12305	4	0.07312988382716057
12305	5	-0.04899843173931018
12305	6	0.0631435646770413
12305	7	0.17095443686277179
12305	8	0.03948808008873783
12305	9	0.14929614120136137
12305	10	0.1835863995272078
12305	11	0.051577842843876454
12305	12	0.1792568030001931
12305	13	0.19204388908070058
12305	14	0.0054547146897050425
12305	15	0.16217542385656003
12305	16	0.015807551364055428
12305	17	0.24735552747398515
12305	18	0.15377501356154255
12305	19	0.08794403705466891
12305	20	0.16247036673731685
12305	21	-0.016807830582521888
12305	22	0.22884689600723362
12305	23	0.33072392729373945
12305	24	0.01612707742427233
12305	25	0.2213310214917712
12305	26	0.11347805481565842
12305	27	0.11830493296382372
12305	28	0.25170638848401694
12305	29	0.11503255101765575
12305	30	0.08364782819626981
12305	31	0.003835611065625244
12305	32	0.20214175676333213
12305	33	0.31484277382026704
12305	34	0.2939959741067959
12305	35	0.23825752133720002
12306	1	0.0707069510991083
12306	2	0.06215403302015332
12306	3	-0.015486499473464477
12306	4	0.027071735728398494
12306	5	0.0317787256815123
12306	6	-0.0059109533450865115
12306	7	0.046334876557544646
12306	8	-0.038281843456012155
12306	9	0.08497900294580774
12306	10	-0.009569375350281462
12306	11	-0.022236427170341244
12306	12	0.0640260115286111
12306	13	0.1049248158798406
12306	14	0.03981430403977981
12306	15	0.08572505484907111
12306	16	0.04730121794971609
12306	17	-0.0179727214795804
12306	18	0.09866311053692556
12306	19	0.031022668430921385
12306	20	-0.02011717557771675
12306	21	0.08128461584637137
12306	22	0.1460717768181894
12306	23	0.15445047784557175
12306	24	0.13768310719868992
12306	25	0.1580820604923332
12306	26	0.02278139784517208
12306	27	0.07257758229220457
12306	28	0.23331455981476523
12306	29	0.22203924424519528
12306	30	0.17186422719029792
12306	31	0.3224120265443844
12306	32	0.11846873675577996
12306	33	0.2792908847985416
12306	34	0.40971115785476897
12306	35	0.5844352522950871
12307	1	0.1306745435804686
12307	2	0.0664105028159625
12307	3	0.02528808827545248
12307	4	-0.06854233543864297
12307	5	0.09878328627212696
12307	6	0.0702005353605415
12307	7	0.07907762854147649
12307	8	-0.16639457177569028
12307	9	0.09512534989195132
12307	10	-0.06170597886477225
12307	11	0.1505656910873725
12307	12	-0.034752414788670194
12307	13	0.10851024886717653
12307	14	0.16358341492618678
12307	15	0.08793754603758686
12307	16	0.1328446058670636
12307	17	-0.02624311372132837
12307	18	0.1488188563964954
12307	19	0.18563389834064026
12307	20	-9.350846615561181E-4
12307	21	0.10922504432768676
12307	22	0.18938684036876907
12307	23	0.0725240426685545
12307	24	0.1091961734394502
12307	25	-0.04628642346344236
12307	26	0.09424931663864555
12307	27	-0.008990884142463074
12307	28	0.1444149367885359
12307	29	-0.02260141179474573
12307	30	0.25713291103728153
12307	31	0.2946976969321611
12307	32	-0.008556561947322905
12307	33	0.4018227022505698
12307	34	0.31515125597795546
12307	35	0.5019204754073243
12308	1	-0.02771592691563285
12308	2	0.021047874094868746
12308	3	-0.05631304125314074
12308	4	-0.026337415035314393
12308	5	-0.042159363180815035
12308	6	0.05117004198790909
12308	7	0.07151570106397287
12308	8	-0.006578542608117743
12308	9	-0.08941357757580448
12308	10	-0.15402398210778045
12308	11	0.02161932744805739
12308	12	0.056200633086312735
12308	13	0.02108405329235552
12308	14	0.155602544773231
12308	15	-0.041155207887001666
12308	16	0.0016671307989071238
12308	17	0.06276624160900468
12308	18	-0.0976405621367391
12308	19	-0.08255773482902384
12308	20	-0.052136102407111196
12308	21	0.030508428807927146
12308	22	0.19172178848983634
12308	23	-0.04071548897326238
12308	24	-0.06885918906669986
12308	25	0.04255572714761513
12308	26	-0.06567623337478778
12308	27	-0.07291780765957867
12308	28	0.10378038052700589
12308	29	0.15908293257177064
12308	30	-0.036280958409015795
12308	31	-0.037775130960071124
12308	32	0.14430962594920516
12308	33	0.06567022058995065
12308	34	0.23368821154299724
12308	35	0.12278992678983869
12309	1	-0.02117167994463287
12309	2	-0.12009464524253488
12309	3	-0.0580214694991561
12309	4	-0.015689043772777467
12309	5	0.01767768807757264
12309	6	0.1375606070425235
12309	7	0.2645379316624954
12309	8	0.21312828073592982
12309	9	0.11509216348653695
12309	10	0.026128871598331216
12309	11	0.29171801815846976
12309	12	-0.020688583028963592
12309	13	0.08664977634274607
12309	14	0.012601687869057798
12309	15	0.09580982207529587
12309	16	0.24966369340019412
12309	17	0.15464068362678063
12309	18	0.0829232175541108
12309	19	0.21093626586354475
12309	20	0.14101476163793336
12309	21	0.12375355110688702
12309	22	-0.009123324448331971
12309	23	0.06076618825991886
12309	24	0.008062011902595145
12309	25	0.14787925051237494
12309	26	0.29145374750147823
12309	27	0.11139695392656535
12309	28	0.05570701923084442
12309	29	0.07791645111315404
12309	30	0.12008715253977442
12309	31	0.012546393633783737
12309	32	0.18927115694823016
12309	33	0.0460715768846498
12309	34	-0.2756667894987075
12309	35	-0.586687998099066
12310	1	-0.007593060789361061
12310	2	0.05549153178803223
12310	3	0.017697289396373606
12310	4	-0.054806031764456975
12310	5	-0.027926675869711204
12310	6	-0.08423323072450728
12310	7	0.08357277252066098
12310	8	0.05702827217096029
12310	9	0.007499563785891894
12310	10	0.10381121770650736
12310	11	0.23576446166156018
12310	12	-0.0174120531484121
12310	13	0.047661711155406294
12310	14	0.05861694232167736
12310	15	-0.05467519904253493
12310	16	0.022578153119518163
12310	17	0.14799977381317575
12310	18	0.02606972772706939
12310	19	0.044846125353167565
12310	20	0.1572714220043352
12310	21	-0.05402537301357313
12310	22	0.06810322820559378
12310	23	0.07139873390099893
12310	24	-0.03773206904120485
12310	25	0.09437327418292085
12310	26	-8.236700958761389E-4
12310	27	-0.04047954142645693
12310	28	0.001443342279209503
12310	29	0.0886288626142715
12310	30	-0.10162919572630358
12310	31	-0.11258166578380013
12310	32	0.1302654872275113
12310	33	0.14709223893857626
12310	34	-0.13797797715789173
12310	35	-0.6124366939789496
12311	1	0.03901814135492998
12311	2	0.09354766768179346
12311	3	0.04762618433619181
12311	4	0.06006837963583678
12311	5	-0.013507147776447681
12311	6	0.03752301731242369
12311	7	0.12511365703046096
12311	8	0.16206006233388592
12311	9	0.041641686085704066
12311	10	0.002600821639781259
12311	11	0.0915033553000626
12311	12	0.11372683794665761
12311	13	0.2046366431844504
12311	14	0.06642305436071894
12311	15	0.1574120133321344
12311	16	0.1577895827174629
12311	17	0.19370013758064886
12311	18	0.20776254820432882
12311	19	0.01628428780153257
12311	20	0.11757641300619781
12311	21	0.13064044784261597
12311	22	0.255552015149199
12311	23	0.19557350465131407
12311	24	0.19156609547325587
12311	25	0.016293974410309886
12311	26	0.048316196914882426
12311	27	0.10049978146383154
12311	28	0.21391250926782845
12311	29	0.3141886629995341
12311	30	0.0915958917820845
12311	31	0.21424211717206987
12311	32	0.2319351335237556
12311	33	0.137853045032287
12311	34	0.18280079742979893
12311	35	-0.034900743726325345
12312	1	-0.07351428839417551
12312	2	0.11192021208296055
12312	3	0.028391422970972968
12312	4	0.08816889239885839
12312	5	0.07285882397696852
12312	6	0.028264334188790485
12312	7	0.08402328827656902
12312	8	0.1488019541256591
12312	9	0.10554621890018723
12312	10	0.1706300758088375
12312	11	0.1325922407035094
12312	12	0.21059938090350983
12312	13	0.26975205838868277
12312	14	0.08508110468704899
12312	15	0.2772308946813524
12312	16	0.0933750115630545
12312	17	0.14890396905924064
12312	18	0.21597422012687417
12312	19	0.0012347606819389512
12312	20	0.16332127280658426
12312	21	0.05480439570084883
12312	22	0.26722704165351985
12312	23	0.1481338084363486
12312	24	0.2515953203755714
12312	25	0.1830835057176614
12312	26	0.19518897292507376
12312	27	0.24616959134529992
12312	28	0.20698117972780494
12312	29	0.25090511039395125
12312	30	0.15723229522683368
12312	31	0.24280800409432146
12312	32	-0.017248498824429248
12312	33	0.09266913974534674
12312	34	-0.0039970887080222894
12312	35	-0.005213187157050214
12401	1	0.032741706940665694
12401	2	0.11231769460856356
12401	3	0.1187867968613503
12401	4	0.015650821458752517
12401	5	0.004056464985168873
12401	6	-0.15497016550799003
12401	7	0.005791884541189063
12401	8	-0.019959922897839988
12401	9	-0.1430198453433249
12401	10	0.0070834821479479615
12401	11	-0.14174806112162486
12401	12	-0.03540721169189709
12401	13	-0.24220088874007928
12401	14	-0.1119371224068999
12401	15	-0.05496680087701833
12401	16	-0.07120652004621775
12401	17	0.005099432845739216
12401	18	0.0017742047507454117
12401	19	-0.22691861397979096
12401	20	-0.027498252581416693
12401	21	-0.3087401882169303
12401	22	-0.11190277214148381
12401	23	-0.11077757172191127
12401	24	-0.18377393159338595
12401	25	-0.16910243833019933
12401	26	-0.05756445383207165
12401	27	0.013222961491457852
12401	28	0.010472846562407767
12401	29	-0.18507462621420956
12401	30	-0.146185346135006
12401	31	-0.12981191499329015
12401	32	0.008416079855095404
12401	33	-0.1980617574934911
12401	34	-0.03471888600014594
12401	35	0.24323338518162174
12402	1	-0.07962599271672843
12402	2	0.0020206446954773583
12402	3	-0.016271966517049208
12402	4	-0.07152124210866972
12402	5	-0.09896286368769935
12402	6	0.09858689136350307
12402	7	0.003980463417285307
12402	8	-0.0852332819236068
12402	9	-0.157830848114628
12402	10	-0.19095226596791548
12402	11	-0.03386868492676598
12402	12	-0.014919020615295153
12402	13	0.01662674248748175
12402	14	-0.1066507334746234
12402	15	0.15695284085924754
12402	16	-0.2777580913792548
12402	17	-0.1244451790955381
12402	18	0.006122071951345731
12402	19	-0.1066622939371129
12402	20	-0.0323014817548426
12402	21	-0.06260041214481049
12402	22	-0.17020948427153115
12402	23	-0.12966465923455672
12402	24	-0.07430466951218051
12402	25	-0.04926714905026586
12402	26	-0.18597378551127264
12402	27	-0.24883350056500575
12402	28	-0.07399736090729192
12402	29	-0.22025803507781205
12402	30	-0.09309398792214552
12402	31	-0.18478530805693083
12402	32	-0.09344728695304383
12402	33	-0.20272185221469385
12402	34	-0.3838870071551561
12402	35	-0.4599899379537007
12403	1	-0.007871698090511359
12403	2	-0.06470941691466692
12403	3	0.07002024544869911
12403	4	-0.005591460757049305
12403	5	0.00420047707553195
12403	6	-0.018557124198807173
12403	7	-0.07315102015274277
12403	8	-0.037877621152269114
12403	9	-0.13354797393115803
12403	10	-0.14026483287733527
12403	11	-0.04689498006110426
12403	12	-0.28328893685696244
12403	13	-0.025277106723166298
12403	14	-0.12666127772443758
12403	15	-0.07048784526733698
12403	16	-0.03631771595575373
12403	17	-0.07543987737931701
12403	18	-0.20087126216162687
12403	19	-0.0784300645951106
12403	20	-0.15393762761261343
12403	21	-0.07746229673787042
12403	22	-0.10823991906737973
12403	23	-0.08123865147381082
12403	24	-0.11054508175288191
12403	25	-0.14539599844912487
12403	26	-0.30429838099783524
12403	27	0.043182839012310126
12403	28	-0.1550451641262498
12403	29	-0.12428124082035907
12403	30	-0.15519854001990296
12403	31	-0.25883394791871694
12403	32	-0.04065653933761837
12403	33	0.016665487533785495
12403	34	-0.33142449312209976
12403	35	0.026336207847332815
12404	1	-0.04136831561071119
12404	2	-0.10728668162323984
12404	3	-0.06739114581942829
12404	4	-0.012453969747056703
12404	5	-0.012916232789226711
12404	6	-0.07680184057519313
12404	7	-0.07256013077210355
12404	8	-0.2582800181364959
12404	9	-0.14234979108050538
12404	10	-0.11831967504472374
12404	11	-0.17772236337525982
12404	12	-0.028130334382730382
12404	13	-0.17094515717643333
12404	14	-0.045733120792640136
12404	15	-0.16862746492670766
12404	16	-0.09072235979649435
12404	17	-0.42892768617845434
12404	18	-0.218610896345794
12404	19	-0.2007583003598441
12404	20	-0.18856814880857797
12404	21	-0.12801509529600708
12404	22	-0.1696414638227921
12404	23	-0.1162294426122159
12404	24	-0.16549785133036465
12404	25	-0.2387557854139004
12404	26	-0.2650400555677308
12404	27	-0.3482020999336086
12404	28	-0.21934005966048176
12404	29	-0.14248458210533244
12404	30	-0.18129663374640614
12404	31	-0.3040720002680217
12404	32	-0.28836062418453423
12404	33	-0.2100288745751655
12404	34	-0.34242844010657336
12404	35	-0.07228294396746193
12405	1	-0.05317008570702697
12405	2	-0.06776970998203424
12405	3	0.050945613361228936
12405	4	0.0028558293365037457
12405	5	-0.04868797660675028
12405	6	-0.15684935768992858
12405	7	-0.24878001280435313
12405	8	-0.21304594220321604
12405	9	-0.16561380821038796
12405	10	-0.006095297836701263
12405	11	-0.0923130568015651
12405	12	-0.09340674515181036
12405	13	-0.16466857302015825
12405	14	-0.17825814108023508
12405	15	-0.1776332859666354
12405	16	0.010896715630806852
12405	17	-0.15457065294290118
12405	18	-0.07092916046283193
12405	19	-0.151559684363491
12405	20	-0.13214320833063198
12405	21	-0.0395464888172512
12405	22	-0.2944070828332741
12405	23	0.03395046281445957
12405	24	-0.2428071080330696
12405	25	-0.18996811091128052
12405	26	-0.24198010856471086
12405	27	-0.17370885669036085
12405	28	-0.018769446251070576
12405	29	-0.028329330963778432
12405	30	-0.1285584657681369
12405	31	-0.13877779168285542
12405	32	-0.03788948665115299
12405	33	-0.11532091493464236
12405	34	-0.10322989248194503
12405	35	-0.47978013758738314
12406	1	-0.009164148398024707
12406	2	-0.05021522900864639
12406	3	-0.003722826965219639
12406	4	-0.11040020170596776
12406	5	-0.13011571709087733
12406	6	-0.1680383089536619
12406	7	-0.059266027257287135
12406	8	-0.14096265809065756
12406	9	-0.07642127709858215
12406	10	-0.19174983992944306
12406	11	-0.2306418275834332
12406	12	-0.16620683349239584
12406	13	-0.05787084214050253
12406	14	-0.2281785960342404
12406	15	-0.18450857166111234
12406	16	-0.20787752024882877
12406	17	-0.10883738757703298
12406	18	-0.319851546583088
12406	19	-0.08123582881061253
12406	20	-0.25983768663287776
12406	21	-0.21747090629447996
12406	22	-0.11867821924499822
12406	23	-0.2221929407477461
12406	24	-0.1003783483086309
12406	25	-0.27966246536760764
12406	26	-0.23935567001785785
12406	27	-0.008075003999145736
12406	28	-0.3601204526369841
12406	29	-0.327556507714597
12406	30	-0.1892128752669322
12406	31	-0.24167759351918505
12406	32	-0.14192460531382523
12406	33	-0.3292179282098502
12406	34	-0.09297341267340187
12406	35	0.2796391744390547
12407	1	0.024834276385384157
12407	2	-0.016778554259985867
12407	3	-0.014790525244322339
12407	4	-0.003880362213330102
12407	5	-0.1510906140068471
12407	6	-0.14214246886388082
12407	7	0.02755266582772009
12407	8	-0.24923981642051274
12407	9	-0.09884945288451519
12407	10	-0.09938796737785083
12407	11	-0.06962998257238695
12407	12	-0.02440387970389679
12407	13	-0.11558567131186237
12407	14	-0.1520884921008303
12407	15	-0.028636128170717257
12407	16	-0.10929939774227648
12407	17	-0.0564881399231254
12407	18	-0.09867099638978516
12407	19	-0.04806426404398678
12407	20	-0.17454948891745659
12407	21	-0.029337451310759377
12407	22	-0.23950119379013302
12407	23	-0.17560896738209664
12407	24	-0.05465834855007046
12407	25	-0.024401190805320994
12407	26	-0.15291709077374094
12407	27	-0.13021541313278107
12407	28	-0.1804722252363291
12407	29	-0.11470370139512198
12407	30	0.004739962521661312
12407	31	-0.042214463609859365
12407	32	-0.0430881258460758
12407	33	0.008418783491258353
12407	34	-0.2552329908080502
12407	35	-0.284253149143634
12408	1	-0.030767474330723132
12408	2	0.05613913851869867
12408	3	-0.04557098845784324
12408	4	-0.043379155988475304
12408	5	-0.06395125012869585
12408	6	0.03340622341067956
12408	7	-0.0456764821274902
12408	8	-0.24740585245080382
12408	9	-0.033944125600655184
12408	10	-0.035729909428837914
12408	11	-0.02325309959648081
12408	12	-0.012342114037942054
12408	13	-0.07651615451646165
12408	14	-0.05991224613526214
12408	15	-0.16676529177112087
12408	16	-0.09931496567234177
12408	17	-0.08229352920829314
12408	18	-0.13383935602055885
12408	19	0.007293634169563745
12408	20	-0.021499449418179495
12408	21	0.007270362399452779
12408	22	-0.08349836606685557
12408	23	-0.28240815460480917
12408	24	-0.05080695896013765
12408	25	0.030184573180534358
12408	26	-0.10997987968534062
12408	27	-0.18304221365094975
12408	28	-0.15590735543694478
12408	29	-0.09938415665299516
12408	30	-0.1470678602226343
12408	31	-0.1461335277888196
12408	32	-0.07050579909065391
12408	33	-0.2252848940824066
12408	34	-0.12790847709046815
12408	35	0.14881017544914954
12409	1	0.02971118917493598
12409	2	0.03237612707381743
12409	3	-0.12257413088081037
12409	4	-0.00912479085341289
12409	5	-0.019512531222051877
12409	6	-0.06361872946579439
12409	7	-0.14249057284693123
12409	8	-0.06829575484534445
12409	9	-0.14487300224372746
12409	10	-0.1329307944089777
12409	11	0.04960265979249101
12409	12	-0.1363325874266934
12409	13	-0.10905574244438299
12409	14	-0.10068523219336356
12409	15	0.04777044936449926
12409	16	0.011918667674898131
12409	17	-0.044111455824420887
12409	18	-0.003392270564987143
12409	19	-0.14133598613114629
12409	20	-0.10084146335046995
12409	21	-0.023046520481038613
12409	22	-0.012795772077772938
12409	23	-0.22145729446025086
12409	24	-0.16958676567196562
12409	25	0.0895329770693678
12409	26	-0.07681448135128477
12409	27	-0.1737833882065445
12409	28	-0.03740850971739462
12409	29	-3.924986029772981E-4
12409	30	-0.15240831035965385
12409	31	-0.015429376686093121
12409	32	-0.13222140896679235
12409	33	-0.16255126154317878
12409	34	0.10847369984724153
12409	35	-0.29615300369397346
12410	1	-0.09972872942062239
12410	2	0.07052885710364976
12410	3	0.019728035731265692
12410	4	0.016564404518856435
12410	5	0.012968079029516133
12410	6	-0.11020751695133413
12410	7	-0.1134115534784712
12410	8	-0.26293463308800114
12410	9	-0.018054617979785803
12410	10	-0.08889069862171795
12410	11	-0.17959740642226052
12410	12	0.06778271717878681
12410	13	-0.035409358688895054
12410	14	-0.09510724751049082
12410	15	-0.007904776231541177
12410	16	-0.11495414844691965
12410	17	-0.09396687520427349
12410	18	0.01286444416501098
12410	19	-0.01322100299380935
12410	20	-0.056217777130619595
12410	21	0.04038100446220483
12410	22	-0.21888342318491283
12410	23	-0.17473802961345086
12410	24	-0.0056909303102088415
12410	25	-0.07519397957268126
12410	26	-0.07976314030648268
12410	27	-0.09702684535891848
12410	28	-0.118705009083385
12410	29	-0.027060777086006738
12410	30	-0.10290195268185443
12410	31	-0.20715093423492448
12410	32	0.022722891591762107
12410	33	-0.06318288592819954
12410	34	0.17571455767028965
12410	35	0.38884707356987747
12411	1	-0.03462078426075266
12411	2	-0.09118580831156109
12411	3	0.07931637596051644
12411	4	0.0014830814784509982
12411	5	-0.04977903666834749
12411	6	-0.06440742538846678
12411	7	-0.06155797944099817
12411	8	-0.13226236357743204
12411	9	-0.11380742119568055
12411	10	-0.09385705142005207
12411	11	-0.1464790592612104
12411	12	-0.0832371755003436
12411	13	0.00712145049437396
12411	14	-0.06835524654606218
12411	15	-0.02362976614957546
12411	16	-0.04552567009837816
12411	17	-0.029883630491745805
12411	18	-0.06571601562984597
12411	19	-0.02915337276429142
12411	20	-0.021664153520561058
12411	21	9.182422650440003E-4
12411	22	0.002985172619929699
12411	23	-0.0831222333546151
12411	24	-0.25717747371784583
12411	25	-0.11148947102851281
12411	26	-0.052358640955603164
12411	27	-0.00939513812579662
12411	28	-0.04827535279552819
12411	29	0.02453258394196922
12411	30	0.004615114181433455
12411	31	-0.12206214863477527
12411	32	0.053451749670671234
12411	33	-0.46534660333323075
12411	34	-0.45792005325515817
12411	35	-0.4706447110215066
12412	1	0.15930254835869917
12412	2	0.13030692827131318
12412	3	0.09285866461651793
12412	4	0.03186689115219821
12412	5	0.13553324511829246
12412	6	0.1707554844035144
12412	7	0.07343941322699266
12412	8	0.15888655975755483
12412	9	0.009927857306614385
12412	10	0.20471555840346412
12412	11	0.17349258393473832
12412	12	0.1662057820793308
12412	13	0.0877534885770217
12412	14	0.009025781815942935
12412	15	0.10994458583504496
12412	16	0.053594550364188365
12412	17	-0.042989078751922705
12412	18	0.11828976352274623
12412	19	0.01165125509638898
12412	20	0.040196512358470216
12412	21	-0.02673838794625283
12412	22	0.16846163831637995
12412	23	0.05895399803905832
12412	24	0.011900847518987234
12412	25	0.21699050504801676
12412	26	0.03229988839529341
12412	27	0.05598126642099999
12412	28	0.14848424456420162
12412	29	0.10883569832454043
12412	30	0.1116214404198459
12412	31	0.21518445760273863
12412	32	0.23170764922350884
12412	33	0.008345279202892186
12412	34	-0.34008703575289445
12412	35	-0.06782404766817152
12501	1	0.039593875912050436
12501	2	0.02677938057549767
12501	3	-0.06490417669732196
12501	4	0.04944585546566316
12501	5	0.07628463937210839
12501	6	-0.055284668087196565
12501	7	0.15671435300450298
12501	8	0.12841758358268152
12501	9	0.03981021362261572
12501	10	0.08848349604242856
12501	11	-0.1531143726668489
12501	12	0.07829245085657988
12501	13	-0.0609872979615389
12501	14	-0.020548721269925352
12501	15	-0.07115428352949493
12501	16	-0.005361987442420002
12501	17	-0.06704017245220228
12501	18	-0.20485484584460067
12501	19	-0.024124703713773954
12501	20	0.03842431301156779
12501	21	-0.044166951293306056
12501	22	-0.030743359963665284
12501	23	-0.10894788130203636
12501	24	-0.053023440700833646
12501	25	0.10644547416988814
12501	26	-0.11057569442789372
12501	27	-0.0582653546777081
12501	28	0.15650175142830847
12501	29	-0.030072619320073102
12501	30	-0.02311257416484125
12501	31	-0.13664142291418813
12501	32	0.0757723298206443
12501	33	-0.019994817563407707
12501	34	-0.11705841411395568
12501	35	-0.20823109192933842
12502	1	-0.08899833012087299
12502	2	-0.01899611190776085
12502	3	-0.052341265011794036
12502	4	0.06224757356869404
12502	5	-0.03193645073683271
12502	6	-0.06841112056492449
12502	7	-0.1093396161055793
12502	8	-0.07273683205141168
12502	9	0.05801692240510903
12502	10	0.037675964648386184
12502	11	-0.08811463778106798
12502	12	-0.04985227821256899
12502	13	-0.12623040036966415
12502	14	0.04501072633792802
12502	15	-0.021973600492643186
12502	16	-0.00425624531279567
12502	17	-0.10030431002424933
12502	18	-0.13275892776464815
12502	19	-0.042475983229927294
12502	20	0.12447216209633183
12502	21	-0.09298950615219326
12502	22	-0.06246116896853948
12502	23	-0.11793398806675981
12502	24	0.016121975454105097
12502	25	0.06105675818061229
12502	26	0.06668251407410963
12502	27	-0.07173928899980808
12502	28	-0.00838698621986822
12502	29	-0.1289556686442097
12502	30	-0.11634492176432332
12502	31	-0.22606924909490544
12502	32	-0.11790555545185555
12502	33	-0.14305786226801587
12502	34	-0.045500309389847615
12502	35	-0.27973011529965675
12503	1	0.04144342765865261
12503	2	0.003938422318306323
12503	3	0.03750176973665731
12503	4	-0.02717823258667451
12503	5	-0.03816653529931813
12503	6	-0.1457622405345873
12503	7	0.015689507697373983
12503	8	-0.10987301126923654
12503	9	-0.011078626910915546
12503	10	-0.05760974907043703
12503	11	-0.16071864873104857
12503	12	0.041945381792608316
12503	13	0.09526809653031876
12503	14	-0.1017250551522011
12503	15	-0.06525596504499731
12503	16	-0.0782593325776304
12503	17	0.10806792590717862
12503	18	0.054634532970801786
12503	19	-0.024630390688798798
12503	20	0.12116211079875683
12503	21	0.01737312558518056
12503	22	0.006818453604495289
12503	23	-0.21683538437439154
12503	24	-0.1710077240161496
12503	25	-0.05769869165174413
12503	26	-0.07969052084747119
12503	27	0.025612571881069357
12503	28	-0.010590244831576001
12503	29	-0.0901718327489931
12503	30	0.03477215432953784
12503	31	-0.15084799048903363
12503	32	-0.23322518789924374
12503	33	0.07000323044461965
12503	34	0.14171115983710436
12503	35	0.06395720825448237
12504	1	-0.1642522324334763
12504	2	-0.05946373090420565
12504	3	-0.1652760925432517
12504	4	-0.10913421495236264
12504	5	-0.153112907541626
12504	6	-0.04499356857145642
12504	7	-0.10001503120287936
12504	8	-0.0059093474568499005
12504	9	-0.10723218445747307
12504	10	-0.09703246835449164
12504	11	-0.19577026871806424
12504	12	-0.13663125887038063
12504	13	-0.11516006158142034
12504	14	-0.08682455742788164
12504	15	-0.07742467781250895
12504	16	-0.17574929473824596
12504	17	-0.28850653338395205
12504	18	-0.08831403443412
12504	19	-0.10710701435672121
12504	20	-0.06580725467674853
12504	21	-0.21669910791976577
12504	22	-0.26134905206694725
12504	23	-0.07738819406701936
12504	24	-0.17414625751166568
12504	25	-0.13940963902827974
12504	26	-0.26426791204551847
12504	27	-0.20498733860434726
12504	28	-0.08704344668893782
12504	29	-0.28722263546613647
12504	30	-0.3503574028849812
12504	31	-0.09605180610699904
12504	32	-0.12470324612099404
12504	33	-0.3527461396969187
12504	34	-0.04641030389885614
12504	35	0.4728787799511558
12505	1	-0.06864864864784437
12505	2	-0.03938236741702639
12505	3	0.04082066549095842
12505	4	-0.04477776141057532
12505	5	-0.06419170286067555
12505	6	-0.15653377448286676
12505	7	-0.12522582144585215
12505	8	0.0586774498370346
12505	9	-0.09274029248523874
12505	10	-0.2403056394134495
12505	11	-0.09092971568416885
12505	12	-0.007182489064291531
12505	13	-0.10270808166559675
12505	14	-0.04112217167882193
12505	15	-0.07825663091782786
12505	16	-0.2058018833336206
12505	17	0.03207902341201674
12505	18	0.051692475197725685
12505	19	-0.1272036944444821
12505	20	-0.12101696929770611
12505	21	-0.18249300172436023
12505	22	-0.22874262762287856
12505	23	-0.20976276310528164
12505	24	-0.17436887084756592
12505	25	-0.20310799393983814
12505	26	0.09136491140981917
12505	27	-0.1473916714004062
12505	28	-0.07470754903845744
12505	29	-0.014059924571085958
12505	30	-0.3035940477872856
12505	31	-0.02857046861197432
12505	32	0.04636555646084872
12505	33	0.045077339500636526
12505	34	-0.13057937730493308
12505	35	0.24271675948171634
12506	1	0.015738418607572413
12506	2	-0.015178573966913689
12506	3	-0.03537782387221
12506	4	-0.009415609759059862
12506	5	0.022654687484983782
12506	6	-0.10227055744974223
12506	7	-0.0010893562318017302
12506	8	-0.09220957948979702
12506	9	-0.12944381316127362
12506	10	-0.07752350209086245
12506	11	-0.08222188785548923
12506	12	-0.1415431262101876
12506	13	-0.15052263973602464
12506	14	-0.04901643333554517
12506	15	-0.06165062467643878
12506	16	-0.10003995958934553
12506	17	-0.04169643280413027
12506	18	-0.12779079872802157
12506	19	-0.28098259267760284
12506	20	-0.2882706819235139
12506	21	-0.059003485373452236
12506	22	0.04297999236163719
12506	23	-0.06205752096082051
12506	24	-0.07892800567757519
12506	25	-0.17116468317336597
12506	26	0.0827717167710702
12506	27	-0.21049077158397722
12506	28	-0.19682419317623356
12506	29	-0.04881966298450635
12506	30	-0.1273471354266107
12506	31	-0.06739450188820939
12506	32	-0.33560356361866184
12506	33	-0.28666032947614184
12506	34	-0.4793524812769192
12506	35	-0.47810937041937507
12507	1	0.009181316878386525
12507	2	0.07163155875885963
12507	3	-0.03756111144289065
12507	4	-0.04113473074612273
12507	5	0.07861245087642388
12507	6	-0.0055795684898072295
12507	7	0.03215663433801552
12507	8	0.06735018209558774
12507	9	0.1519024381177161
12507	10	-0.10189968582098174
12507	11	-0.03406609584146025
12507	12	-0.10242669490407508
12507	13	-0.11032510143618879
12507	14	0.04677249365470004
12507	15	0.0374267465018292
12507	16	-0.05680887093848952
12507	17	-0.035279285406396355
12507	18	-0.02967814723449891
12507	19	-0.035388560137256775
12507	20	-0.17752217416821736
12507	21	0.03778945203242756
12507	22	-0.12136860604539379
12507	23	-0.06744865936760647
12507	24	-0.13501452531868097
12507	25	-0.10076904945361065
12507	26	-0.01364531077724962
12507	27	-0.05873056178572256
12507	28	-0.17393390518728324
12507	29	0.023532985663337058
12507	30	-0.14053345989254495
12507	31	-0.04774562781804548
12507	32	-0.1058370272101854
12507	33	-0.0949403533892692
12507	34	-0.04888901938384649
12507	35	0.20006352184565657
12508	1	-0.003510607840965463
12508	2	0.05056173156166466
12508	3	0.07166070984250084
12508	4	0.09735072150449398
12508	5	0.04438807333649919
12508	6	0.0772596093929323
12508	7	0.03952872726375034
12508	8	0.13343532907941835
12508	9	0.07161661176691325
12508	10	-0.11279223313749043
12508	11	-0.030735304247649253
12508	12	0.11260914588110182
12508	13	0.0921418696586187
12508	14	-0.01934781190883683
12508	15	-0.010493671891715906
12508	16	-0.1613507304531936
12508	17	-0.051562707426441534
12508	18	-0.027796356830592117
12508	19	-0.006270240549639539
12508	20	-0.039505116440601284
12508	21	0.08067315001915887
12508	22	-0.03172966310926739
12508	23	0.004388166667176563
12508	24	-0.06130022862503637
12508	25	0.1179495991617614
12508	26	-8.082154209532177E-4
12508	27	0.12377514046468718
12508	28	0.05968989754351384
12508	29	-0.1750442327023265
12508	30	-0.020919275255835146
12508	31	-0.10138475041095774
12508	32	0.17637001449955392
12508	33	0.2602228416719754
12508	34	0.049161948909443254
12508	35	0.25208776541468936
12509	1	0.07961127283701686
12509	2	-0.08889554299399549
12509	3	-0.06000503424837689
12509	4	-0.1351994891869417
12509	5	-0.07616607360682792
12509	6	-0.039342525214784985
12509	7	-0.07553435151049825
12509	8	0.07153496983773522
12509	9	-0.0030577500717043904
12509	10	-0.1304547080614995
12509	11	-0.14104387448890066
12509	12	-0.11529929171508968
12509	13	0.008968526298637869
12509	14	-0.0022544016730989824
12509	15	-0.11211791454598341
12509	16	7.680557093934226E-4
12509	17	0.037201156045547634
12509	18	0.04621090403819039
12509	19	-0.07798965854763651
12509	20	-0.16285658650051715
12509	21	-0.07669723709082632
12509	22	0.02850976485953538
12509	23	-0.09282898394389605
12509	24	-0.044455153948376847
12509	25	0.08343165016639631
12509	26	-0.025566343353716547
12509	27	-0.02301677832579685
12509	28	-0.009575805606608867
12509	29	-0.05938489606481312
12509	30	-0.04428432214515965
12509	31	0.08104560641431391
12509	32	0.0010443311544250378
12509	33	0.006259606584514188
12509	34	0.01135638894194102
12509	35	0.044251756480989
12510	1	-0.06662784236044317
12510	2	0.11162584154398658
12510	3	0.015570378788417827
12510	4	-0.01847306800983972
12510	5	-0.07216557857785233
12510	6	-0.14387825628925555
12510	7	0.08439040600992342
12510	8	0.16649407179806275
12510	9	-0.08755306875142566
12510	10	-0.1712115858723493
12510	11	-0.009762221849257458
12510	12	0.047531314774815314
12510	13	0.04109921138201145
12510	14	-0.005993506644351498
12510	15	0.019866499580565744
12510	16	-0.04286475438130566
12510	17	0.021422729380979888
12510	18	-0.08448482646648614
12510	19	-0.012938437568635663
12510	20	0.15368854797456066
12510	21	0.059909311908540985
12510	22	0.06449754615552195
12510	23	-0.07394880068901699
12510	24	-0.07694556444279499
12510	25	-0.01543201027937613
12510	26	-0.03054631081239023
12510	27	-0.007255426012733324
12510	28	-0.10976483386031788
12510	29	-0.16277969697507189
12510	30	0.12289721573046108
12510	31	-0.14618397634225744
12510	32	-0.03654522209701838
12510	33	-0.13633621894560832
12510	34	-0.23141054757393675
12510	35	-0.22925964265596122
12511	1	-0.07078110287212169
12511	2	-0.1221021094379573
12511	3	-0.07699243816831469
12511	4	-0.16133647545706964
12511	5	-0.13355953773939433
12511	6	-0.11635913240763784
12511	7	-0.12013829057214309
12511	8	-0.027238051238164473
12511	9	-0.19951520589436456
12511	10	-0.041513743323953634
12511	11	-0.11222121990373779
12511	12	-0.07491603765076604
12511	13	-0.18475707875865766
12511	14	-0.18086083360965688
12511	15	-0.06289735946225505
12511	16	-0.13779648133272104
12511	17	-0.14046404148886893
12511	18	-0.06102377387053792
12511	19	-0.10750803866963565
12511	20	-0.21867961993924467
12511	21	-0.18033493630196773
12511	22	0.01188621403075274
12511	23	-0.21668322047419508
12511	24	-0.12518513072482307
12511	25	-0.08490797183507226
12511	26	-0.10736110946935185
12511	27	-0.2796132345705473
12511	28	-0.18256820245224503
12511	29	-0.27705443799874985
12511	30	-0.2460093651448929
12511	31	-0.1794283555536822
12511	32	-0.24946617841872865
12511	33	0.07894816669020344
12511	34	-0.09092539959466706
12511	35	0.22230505077785523
12512	1	0.044326021211588795
12512	2	0.06180982116470446
12512	3	-0.0965156670649634
12512	4	-0.003188607211651373
12512	5	0.10162440160895869
12512	6	-0.08726914222189208
12512	7	-0.1199684957732643
12512	8	-0.033902192000411446
12512	9	-0.14529436510013483
12512	10	-0.14488834783102789
12512	11	-0.08675061698087916
12512	12	0.0019609779505813663
12512	13	-0.01862340395906159
12512	14	-0.12798614745952364
12512	15	-0.2524233390834567
12512	16	-0.06890494685229243
12512	17	-0.10623082284092789
12512	18	-0.13798043926014714
12512	19	0.06942782339937992
12512	20	-0.15074315069313826
12512	21	0.02098685966326741
12512	22	-0.023271423266905344
12512	23	-0.14020021631755952
12512	24	-0.022778787462222283
12512	25	-0.10204287014219915
12512	26	-0.042164332914964575
12512	27	0.022128025762789605
12512	28	-0.07544306269643641
12512	29	-0.005655366166529063
12512	30	-0.2796385434090709
12512	31	-0.04077868980489541
12512	32	-0.09273406982192256
12512	33	0.07473109941454936
12512	34	0.09388953433583325
12512	35	0.11684991198163885
12601	1	0.052582447734142335
12601	2	0.02809987554327975
12601	3	0.06993794425507005
12601	4	-0.036024286653447035
12601	5	0.14977397922646674
12601	6	0.17682362333118107
12601	7	0.11656466188247805
12601	8	0.04337259929735637
12601	9	0.053317865978648626
12601	10	0.1004579936853105
12601	11	0.06995834484179397
12601	12	0.14902780255263792
12601	13	0.1045742547084032
12601	14	0.10273468376905015
12601	15	0.12489714795914608
12601	16	0.1554369083758047
12601	17	0.2905887756555856
12601	18	0.1482424532230624
12601	19	0.13432822614100104
12601	20	0.2608150805879603
12601	21	0.20669387207738055
12601	22	0.017107345943827568
12601	23	0.1074032697993843
12601	24	0.17782196759472413
12601	25	0.24064385823066914
12601	26	0.152146938914278
12601	27	0.11998470990106114
12601	28	0.19878737975830063
12601	29	0.289638006854247
12601	30	0.18575521543056794
12601	31	0.11632103879433231
12601	32	0.34703919626713287
12601	33	0.27926236174124597
12601	34	0.23859079423073837
12601	35	-0.16117217644937298
12602	1	0.05637087523755824
12602	2	0.069662042914306
12602	3	0.06320758078017263
12602	4	0.18659637303050403
12602	5	0.1636957417427638
12602	6	0.20880261220208496
12602	7	0.24616415297982996
12602	8	0.22935730702474189
12602	9	0.3189659925492876
12602	10	0.11041844036075332
12602	11	0.21571045634689767
12602	12	0.16740372289174132
12602	13	0.10627322115735893
12602	14	-0.004539537918510916
12602	15	0.15641195211350833
12602	16	0.08164161572528883
12602	17	0.20576264022953694
12602	18	0.18236191937914725
12602	19	0.15116956566346573
12602	20	0.08560330024747742
12602	21	0.08990228912561804
12602	22	0.16399111582406078
12602	23	0.11539434450455133
12602	24	0.2677134716535292
12602	25	0.15618426719493783
12602	26	0.11111049087275404
12602	27	0.25398821695847573
12602	28	0.23274608037054634
12602	29	0.1544794012716082
12602	30	0.1572977016094086
12602	31	0.11109060864283293
12602	32	0.2850809716090055
12602	33	0.18295498854522663
12602	34	-0.018404911104205723
12602	35	0.2154860926335651
12603	1	-0.022400628551476842
12603	2	0.1530993564109373
12603	3	0.1015138096167405
12603	4	0.0608900545931661
12603	5	0.051915535914282884
12603	6	0.11622562440266648
12603	7	0.3072936450891035
12603	8	0.13359220984906983
12603	9	0.14911000283279918
12603	10	0.08575384960356303
12603	11	0.14713974693359688
12603	12	0.24910988935603484
12603	13	0.10616319901045301
12603	14	0.08218878336515445
12603	15	0.08708865955432543
12603	16	0.19714096588224805
12603	17	0.1345236167196191
12603	18	0.1265312205089728
12603	19	0.063286961668787
12603	20	-0.018974650047844932
12603	21	0.13713772543862746
12603	22	0.0456611422708022
12603	23	0.06986942875451518
12603	24	0.18258566237815188
12603	25	0.1321844846335125
12603	26	0.0585088068424966
12603	27	0.02184965394793892
12603	28	0.1481034468084843
12603	29	0.27839021787905693
12603	30	0.23276755072212296
12603	31	-0.03244922883645529
12603	32	0.11609559133432157
12603	33	0.09673045353678589
12603	34	0.13864546731736382
12603	35	0.19510300221301335
12604	1	0.026227483914929905
12604	2	0.044992492708232135
12604	3	0.02208115307781
12604	4	0.09910186725599246
12604	5	0.071866371683587
12604	6	-0.028451740180024387
12604	7	0.018372608672486024
12604	8	-0.05583822370151381
12604	9	0.04832203747135111
12604	10	0.14440810803177584
12604	11	0.0543538126338845
12604	12	0.1144690102158421
12604	13	-0.056016644624286016
12604	14	0.05436015185681242
12604	15	-0.03517376098918845
12604	16	0.123719101822509
12604	17	0.12470991477518822
12604	18	0.08982323684664095
12604	19	0.00459191075815113
12604	20	-0.01752793052273205
12604	21	0.1429516638986854
12604	22	0.1586282888940076
12604	23	0.1767194663750331
12604	24	0.01430317972441486
12604	25	0.21805105221510246
12604	26	0.21075417100757932
12604	27	0.1877533467963488
12604	28	0.05938905838210218
12604	29	0.06956002383819992
12604	30	0.08556151669263556
12604	31	-0.02689496556388349
12604	32	0.16283774957968689
12604	33	-0.02822234470809093
12604	34	-0.09833370576537703
12604	35	-0.18460803681361782
12605	1	0.04731198416506288
12605	2	-0.0690094143629345
12605	3	0.03204064230208559
12605	4	0.0018084017110773232
12605	5	0.0656844865418087
12605	6	0.017530597842871032
12605	7	0.11462545849481387
12605	8	0.2183006808721757
12605	9	-0.022593710802979672
12605	10	0.013748945172920912
12605	11	0.08930868226477884
12605	12	0.11011339359509265
12605	13	0.009514138607649159
12605	14	-0.11297809959972938
12605	15	0.08395154878110844
12605	16	0.0010495820606308826
12605	17	0.08839073596183056
12605	18	0.1115145617331521
12605	19	-0.03030114967900488
12605	20	0.18700831003702945
12605	21	-0.019056294994321377
12605	22	0.08918577205993472
12605	23	0.05789838786710533
12605	24	0.007751631994842967
12605	25	-0.022954361830421988
12605	26	0.21701951262240726
12605	27	0.06788414189521319
12605	28	-0.008249156536329849
12605	29	0.12315598451982623
12605	30	0.008282910344298955
12605	31	0.19928484326498364
12605	32	0.21440884897010193
12605	33	0.16071391027819004
12605	34	-0.14396587687770435
12605	35	-0.04580502918248186
12606	1	-0.031116711420512644
12606	2	-0.02275220893573504
12606	3	0.03296420868112904
12606	4	0.11533563245013312
12606	5	0.059489638692809876
12606	6	0.18402228717254587
12606	7	0.1426946141050891
12606	8	0.08752038343131119
12606	9	0.18925460961278873
12606	10	0.08859825614911188
12606	11	0.05961454455261617
12606	12	0.08892543780767426
12606	13	0.028946533374281103
12606	14	0.08460825968400343
12606	15	0.24126806716498805
12606	16	0.09730337039529502
12606	17	0.05317470356620646
12606	18	0.12199385692728981
12606	19	0.1357985908345114
12606	20	0.18076681791743
12606	21	-0.10255267289810632
12606	22	0.1084039872295719
12606	23	0.002368334470212119
12606	24	0.10994844040122587
12606	25	0.11202440692817817
12606	26	0.15325443632847424
12606	27	0.1476164317982409
12606	28	0.07439645447848164
12606	29	0.19115341252979334
12606	30	0.0759646098844442
12606	31	0.21051795217631053
12606	32	0.12402868799406264
12606	33	0.04750991429469309
12606	34	0.20251769568838185
12606	35	0.2686570862410811
12607	1	-0.01411964566766244
12607	2	0.0020533479409898803
12607	3	0.12671860875685326
12607	4	-0.007800952650022452
12607	5	-0.001923920313686267
12607	6	0.12793583165928624
12607	7	0.05517374293208377
12607	8	-0.0027359319183943853
12607	9	0.0687997063371455
12607	10	0.05842815834558479
12607	11	0.20783020740160651
12607	12	0.14488419792382246
12607	13	0.12819489644800797
12607	14	0.06899331805108488
12607	15	-0.06734808361070321
12607	16	0.03195997965632813
12607	17	0.07704134216657366
12607	18	0.12181734374468078
12607	19	0.13607085150113107
12607	20	0.1911295284934269
12607	21	0.02633758414360443
12607	22	0.10478411021411915
12607	23	0.11960850246619259
12607	24	0.10538064517313472
12607	25	0.11894526353714951
12607	26	0.08442597471719893
12607	27	0.12585346823961174
12607	28	0.06335574389326126
12607	29	0.06224698942553886
12607	30	0.1452260851181535
12607	31	0.15087881638616807
12607	32	0.10763959930174849
12607	33	0.11846611217237069
12607	34	0.14155003116557907
12607	35	-0.38913232471366044
12608	1	-0.026456766194559833
12608	2	0.10952328522726873
12608	3	-0.013508591559627803
12608	4	0.009884579878303157
12608	5	0.018301395899552375
12608	6	0.020010517261297878
12608	7	0.11389798595761391
12608	8	0.008271518739697115
12608	9	0.038624478476457114
12608	10	0.05608335743770709
12608	11	-0.014631683324161315
12608	12	0.020623364173715686
12608	13	-0.036855833501157065
12608	14	0.061642498653959876
12608	15	0.08965561636745178
12608	16	0.03655662820597172
12608	17	0.04275614026393981
12608	18	0.17101982349996092
12608	19	0.15265661265214447
12608	20	0.17796412028163644
12608	21	-0.02282331723546349
12608	22	0.09659410945963742
12608	23	0.11840642473991636
12608	24	-0.014671665338305218
12608	25	0.188839457833474
12608	26	0.12912013734501215
12608	27	-0.030498525880155114
12608	28	0.08246839597536848
12608	29	0.09696513879134727
12608	30	0.04747473161232563
12608	31	-4.7171758652098106E-4
12608	32	0.0926602460071777
12608	33	-0.04343402777436722
12608	34	0.1469917506866132
12608	35	0.22957864214668788
12609	1	0.006633135140742041
12609	2	-0.08398670501884453
12609	3	0.1895144358796088
12609	4	0.15378092565475399
12609	5	-0.02301608229295482
12609	6	0.0880058109233488
12609	7	0.12527610350442586
12609	8	0.07440677770654247
12609	9	-0.10440125469713735
12609	10	-0.016815527881725245
12609	11	-0.08528509294364284
12609	12	0.04903270772408774
12609	13	-0.0036061267012215126
12609	14	0.0658513662095217
12609	15	0.10040113448246757
12609	16	0.052626419754055576
12609	17	0.10235805988470759
12609	18	0.10939286038404106
12609	19	0.08224673489268497
12609	20	0.09100574412590134
12609	21	-0.1506644565703752
12609	22	0.08740186577199438
12609	23	0.15342211200748324
12609	24	0.07845447643902759
12609	25	-0.020859578199541318
12609	26	-0.08622349419516695
12609	27	0.13659958486807966
12609	28	0.045997601107501396
12609	29	0.05246033612599632
12609	30	0.006690987824832462
12609	31	-0.034648799307511524
12609	32	0.017597606853719583
12609	33	0.09797884527908707
12609	34	0.1720710464527464
12609	35	0.16386784078882144
12610	1	0.04788138454436819
12610	2	0.14549627394369224
12610	3	0.017090638124162894
12610	4	0.08084475091461485
12610	5	0.07666577957126108
12610	6	0.10200663555053069
12610	7	0.21388216786071013
12610	8	0.1274577404240489
12610	9	0.09627265387153017
12610	10	0.0770307233479528
12610	11	0.09262380153817418
12610	12	0.1720424106688725
12610	13	0.026849040983499606
12610	14	0.10409368852636192
12610	15	0.026456669902920282
12610	16	0.1369764354762708
12610	17	0.04814245334173961
12610	18	0.0764844110493641
12610	19	0.13490487893850656
12610	20	0.15171015948038757
12610	21	0.09621288360917646
12610	22	0.052635960486412614
12610	23	0.13081253847175844
12610	24	0.1299233935072479
12610	25	0.18598044434511962
12610	26	-0.031660200945964334
12610	27	0.23214063740744706
12610	28	0.09719687952096479
12610	29	0.08523585007679912
12610	30	0.226034333536127
12610	31	0.2120489989570089
12610	32	0.03532935711315588
12610	33	0.09525025966811995
12610	34	0.3090294014253132
12610	35	-0.07903106242338254
12611	1	0.051118161884286195
12611	2	0.020775599335124184
12611	3	0.13726472578703763
12611	4	0.1216611737377633
12611	5	0.1598525299852156
12611	6	-0.02709265330211963
12611	7	0.019197402921832918
12611	8	-0.07604024390353459
12611	9	0.1085956848791696
12611	10	0.20380513160591818
12611	11	0.10836919770210329
12611	12	0.015159367481643926
12611	13	0.13306503752087195
12611	14	-0.002349731724983428
12611	15	0.12304852266068877
12611	16	-0.005363757686041026
12611	17	0.14725578395731276
12611	18	-0.032011799184516576
12611	19	-0.005359362159268244
12611	20	0.11067060433651932
12611	21	0.12757595876249894
12611	22	0.2009634221574288
12611	23	0.17253505296097416
12611	24	0.18064275532575635
12611	25	0.09309431673114688
12611	26	0.1765887067811036
12611	27	0.2280931826907917
12611	28	0.1847862237669773
12611	29	0.1367303661429986
12611	30	0.18352380309531924
12611	31	0.21004799594398094
12611	32	0.1357466662924054
12611	33	0.11223659752785409
12611	34	0.2581952850039606
12611	35	-0.01772867638822362
12612	1	0.07123796890753198
12612	2	0.0760013679349214
12612	3	0.12732814204357368
12612	4	0.06885041726440733
12612	5	0.1853510719469469
12612	6	0.23269164921247665
12612	7	0.2409932999859521
12612	8	0.28517176519970633
12612	9	0.03237877412655621
12612	10	0.14017835950707536
12612	11	0.1195246541035857
12612	12	0.07775286940182013
12612	13	0.1902829186381254
12612	14	0.1507860159353669
12612	15	0.26777734996443314
12612	16	0.12080108472001427
12612	17	0.1646354631017033
12612	18	0.02518708570582362
12612	19	0.09180907855726872
12612	20	0.22774021825912172
12612	21	0.12096988007050413
12612	22	0.18002697551738578
12612	23	0.094743529338146
12612	24	0.13326561972107243
12612	25	-0.020073929374326838
12612	26	0.11170487705292231
12612	27	0.10215027966064838
12612	28	0.27609475405512285
12612	29	0.10971698345239389
12612	30	-0.015278223707248628
12612	31	0.05795526917145821
12612	32	0.15526202010965306
12612	33	-0.12695557868722318
12612	34	0.14779864642104457
12612	35	-0.05655998850384947
13101	1	-0.025990406510590702
13101	2	0.010552343261245767
13101	3	0.06950273520347139
13101	4	-0.044056864179445654
13101	5	0.004297440128603114
13101	6	-0.023569873638265904
13101	7	0.007814090777799265
13101	8	-0.02195164002240091
13101	9	0.19107166645611784
13101	10	0.13638566259585616
13101	11	0.04182989969669393
13101	12	-0.010726275485602343
13101	13	0.02131452175928672
13101	14	9.211048100326025E-4
13101	15	0.10682264004476849
13101	16	0.13926696633610192
13101	17	0.12384952216930856
13101	18	0.04764507383335115
13101	19	0.07060557484309271
13101	20	-0.06906301097902201
13101	21	-0.05145471961357373
13101	22	0.11035412085919916
13101	23	0.11087628792972026
13101	24	0.1372915834741164
13101	25	0.058939266767666254
13101	26	0.07563426167558873
13101	27	0.09409827032017404
13101	28	0.12754600552700168
13101	29	0.03884348134739213
13101	30	0.01461788427732813
13101	31	0.08255507078470004
13101	32	0.2895649913184499
13101	33	0.1978860364566586
13101	34	0.3191422303252871
13101	35	0.2584050155242359
13102	1	-0.016517089574495714
13102	2	0.060644499498142324
13102	3	-0.01814590388829629
13102	4	0.015165409153762965
13102	5	-0.019821599443815785
13102	6	0.07234630643095841
13102	7	0.1915823890323125
13102	8	0.15004412923966015
13102	9	0.10796786317291662
13102	10	0.03901939083978334
13102	11	0.018792561556843168
13102	12	0.13922303076099496
13102	13	0.1615861714341591
13102	14	0.0961992320200622
13102	15	0.08189414327101474
13102	16	0.037314787443477826
13102	17	0.04444315540938959
13102	18	0.17732039911827258
13102	19	0.03584561915318574
13102	20	0.1649360690232271
13102	21	-0.048702705945032676
13102	22	0.2073043596205153
13102	23	0.07554477581641805
13102	24	0.15494255385269184
13102	25	0.13125398422822343
13102	26	0.21581331280329863
13102	27	0.250281936510774
13102	28	0.29023864446948977
13102	29	0.13867045085553542
13102	30	0.15375905737074902
13102	31	0.10678919818780486
13102	32	0.10428747151100026
13102	33	-0.004013151852582553
13102	34	0.024358417691395573
13102	35	-0.13988819994577284
13103	1	0.12248584717602284
13103	2	-0.009452845450283576
13103	3	-1.9638319305670393E-4
13103	4	-0.11829109153095985
13103	5	-0.07005910393485948
13103	6	0.10127967760185186
13103	7	-0.08292437746999326
13103	8	0.020398830383641098
13103	9	-0.0639277207665998
13103	10	0.04997427735312243
13103	11	0.010541412110605108
13103	12	0.08285460395325828
13103	13	0.054103836196802035
13103	14	-0.06949090435139027
13103	15	-0.0659405239232953
13103	16	0.029982674284859456
13103	17	0.02153656646594726
13103	18	-0.013749002440704317
13103	19	-0.0012894349215528678
13103	20	0.053919479507008816
13103	21	0.086874021869221
13103	22	0.005950798810516744
13103	23	0.0613992973187365
13103	24	-0.11391916893680332
13103	25	0.13948788547217816
13103	26	0.15422162434359876
13103	27	0.3198611836206098
13103	28	0.1777713128491527
13103	29	0.11555901307325911
13103	30	0.040580411561272456
13103	31	-0.12730015876090306
13103	32	-0.013301539014570096
13103	33	-0.1714913853793263
13103	34	0.14095053839107408
13103	35	0.22545902783740246
13104	1	0.0464218554277096
13104	2	0.06911665165773684
13104	3	-0.09434446474922709
13104	4	0.043322605038756734
13104	5	0.027681889991161057
13104	6	0.09615364031299123
13104	7	0.07902756634238273
13104	8	-0.038375245215902964
13104	9	0.21138077711662362
13104	10	-0.04703073944509839
13104	11	0.14750767194814784
13104	12	0.0943980145464991
13104	13	0.24757466767732694
13104	14	0.03529010145830114
13104	15	0.02276939723487459
13104	16	0.14216677724320448
13104	17	0.16908133197733122
13104	18	0.28174324214806035
13104	19	0.11028215758312143
13104	20	0.2092381440991815
13104	21	0.1484502122213911
13104	22	0.15885088957102056
13104	23	0.12296326903035038
13104	24	0.04813096725809629
13104	25	0.18900627135976578
13104	26	0.23245253723300152
13104	27	0.17191246374697755
13104	28	0.15041879474436826
13104	29	0.19750019933767504
13104	30	0.24380584270397065
13104	31	0.10344533182019688
13104	32	0.22382315023417476
13104	33	0.2558319236654967
13104	34	-0.07181118550762733
13104	35	0.1700348069315254
13105	1	-7.798367142193285E-4
13105	2	-0.06947120030253728
13105	3	-0.09947663024365738
13105	4	0.03052989478922541
13105	5	-0.09602833164860769
13105	6	-0.029720454153270737
13105	7	-0.1134474323456729
13105	8	-0.09334527389891889
13105	9	-0.0994250184884038
13105	10	-0.10372732778779437
13105	11	-0.06610680883819953
13105	12	0.015183580280819342
13105	13	-0.026719497052155816
13105	14	-0.09035186245130689
13105	15	-0.06395689530919668
13105	16	-0.058780041220771295
13105	17	-0.0507522148121069
13105	18	-0.0028282547725453355
13105	19	-0.0672244387541383
13105	20	0.031635338865228846
13105	21	-0.0168482551968836
13105	22	-0.07823310149174034
13105	23	-0.07419344174055453
13105	24	-0.007890528098037919
13105	25	-0.03685191165088497
13105	26	0.05175212785956518
13105	27	-0.008767037226327545
13105	28	0.0928683766430396
13105	29	0.20506188846007234
13105	30	0.07663659263849354
13105	31	0.21761281743749805
13105	32	-0.02699146489702997
13105	33	-0.02964549976680786
13105	34	0.20202013487050152
13105	35	-0.11287835833458004
13106	1	0.08916385071907129
13106	2	0.01817402162594206
13106	3	0.08860693796139074
13106	4	0.008749174742550991
13106	5	0.1498106155434904
13106	6	-0.027700597884241063
13106	7	0.10548262079480963
13106	8	0.03239707041613116
13106	9	0.18280783668576817
13106	10	0.17397414197100858
13106	11	0.060104226935941085
13106	12	0.163872627935703
13106	13	0.057262697203945834
13106	14	0.13442073075088246
13106	15	0.13714742657307966
13106	16	0.12607706533775342
13106	17	0.16793531962967734
13106	18	0.033193095288673646
13106	19	0.07371671505871547
13106	20	0.13882140176795588
13106	21	0.1044178105542457
13106	22	0.160024809901941
13106	23	0.1184015245196477
13106	24	0.1955368591170128
13106	25	0.21128516021813226
13106	26	0.09574989512157828
13106	27	0.19935148813722492
13106	28	0.1768241593288451
13106	29	0.18121657312476458
13106	30	0.18697002394637963
13106	31	0.3014775562009788
13106	32	0.20697732988948303
13106	33	0.16166678816839664
13106	34	0.06177352479161158
13106	35	-0.047664904743484726
13107	1	0.04863817513656343
13107	2	-9.799038277016336E-4
13107	3	0.03208150532922005
13107	4	0.08240515050004404
13107	5	-0.018129296928727
13107	6	-0.017838209551108264
13107	7	0.0012342730212537845
13107	8	0.06544324082938147
13107	9	0.03235591622902234
13107	10	0.022062713784173127
13107	11	-0.03177589677174808
13107	12	0.12989109872749083
13107	13	0.057732510624653344
13107	14	0.050158249177350456
13107	15	0.08525545082871844
13107	16	0.18920524790507898
13107	17	0.09800469180004256
13107	18	0.09071528092242431
13107	19	0.10962871450715284
13107	20	0.025844981083032792
13107	21	0.16244617008134554
13107	22	0.04856961946499183
13107	23	0.05119891707158075
13107	24	0.10821041265965192
13107	25	0.08703602860732218
13107	26	0.11795283617047403
13107	27	0.060629462805771084
13107	28	0.0745451347601147
13107	29	0.1273571261201596
13107	30	0.21713319755684068
13107	31	0.13010345236055798
13107	32	0.11109917147154391
13107	33	-0.0701889251767227
13107	34	-0.09870213888822832
13107	35	-0.18959162339269753
13108	1	-0.028153435366764512
13108	2	-0.03974109731170827
13108	3	-0.06230229141696597
13108	4	-0.048003509625552
13108	5	0.0577277817417432
13108	6	-0.12423704239856903
13108	7	-0.20669546794820803
13108	8	-0.22079256160105842
13108	9	-0.05306852187636224
13108	10	-0.06304237696533477
13108	11	0.048350248699136955
13108	12	-0.14077113234154837
13108	13	-0.002014832718820969
13108	14	-0.07165676707082724
13108	15	-0.1256398450345273
13108	16	-0.11211237014241959
13108	17	-0.0457963123482088
13108	18	0.045409099298026945
13108	19	-0.03562796501177701
13108	20	0.048110058221887186
13108	21	0.005635172512086228
13108	22	0.09982570202515006
13108	23	-0.019971446219514633
13108	24	0.05432598473223038
13108	25	0.08573345108468544
13108	26	0.02222212545569846
13108	27	0.14218400045249524
13108	28	0.04549171735531132
13108	29	-0.09734543389676986
13108	30	-0.006238854250675274
13108	31	0.18144701104728256
13108	32	0.023961776250182254
13108	33	0.13496442619052829
13108	34	0.005073044775254942
13108	35	0.2939834678410804
13109	1	-0.09573268934612855
13109	2	-0.07952967797745103
13109	3	-0.16125400338862406
13109	4	0.022848928940117474
13109	5	-0.15326064322528055
13109	6	-0.09315473396274143
13109	7	-0.060521990057900155
13109	8	-0.15203217573488104
13109	9	-0.04282847445253424
13109	10	-0.13574492813879147
13109	11	-0.10180051003451496
13109	12	-0.13797111472425883
13109	13	-0.024012632938799072
13109	14	0.06457633580935607
13109	15	-0.13568497147426228
13109	16	0.011619304309185452
13109	17	-0.11965781092238359
13109	18	-0.00560869820514398
13109	19	0.001809240667761003
13109	20	-0.041384399921739146
13109	21	0.14093718601488092
13109	22	-0.04240043638171187
13109	23	0.11308055454094301
13109	24	-0.005396907128428552
13109	25	-0.11625744607056987
13109	26	0.0442880833142425
13109	27	0.028896942682678173
13109	28	-0.0766515949340345
13109	29	0.06019361131157552
13109	30	0.014902677688731103
13109	31	0.15037391429009261
13109	32	0.09355726513223317
13109	33	-0.005421676476863979
13109	34	-0.14468233068674508
13109	35	-0.24311778225444414
13110	1	-0.020268016281551837
13110	2	0.18093938407518095
13110	3	0.10723276778897883
13110	4	-0.010881769822130849
13110	5	-0.029452003104630364
13110	6	0.017043624732458795
13110	7	-0.003913175555979365
13110	8	0.04048945991430486
13110	9	-0.05416944285771308
13110	10	0.04589172256256546
13110	11	-0.003755818942686062
13110	12	0.03308247806012332
13110	13	-0.02092590771301417
13110	14	0.023429720043168345
13110	15	0.02865258589187647
13110	16	-0.03607477987300456
13110	17	0.0072380593818053285
13110	18	-0.014980738626036327
13110	19	0.09223559864599196
13110	20	-0.08656758913736695
13110	21	0.015078913572999397
13110	22	0.045683894901713984
13110	23	0.06946697769775767
13110	24	-0.027257223037253198
13110	25	0.06752473608608511
13110	26	0.04480239128221086
13110	27	-0.02510599873902919
13110	28	-0.02752794132698
13110	29	-0.15140385192636074
13110	30	0.05392222580147177
13110	31	0.06883371465498556
13110	32	0.18037199078413835
13110	33	0.13155665361017554
13110	34	-0.31578360978695486
13110	35	0.3818805408500765
13111	1	0.09358467196848608
13111	2	-0.10819720046506376
13111	3	-0.054027175633251545
13111	4	0.06355466884095762
13111	5	-0.031601877779227294
13111	6	-0.026803744240034177
13111	7	-0.07498799200060802
13111	8	0.033605428224305456
13111	9	0.079148174428326
13111	10	-0.0642737392071453
13111	11	0.03786954272788989
13111	12	0.06168125140248293
13111	13	0.058296268838645915
13111	14	0.09510980579636907
13111	15	0.02117577713602259
13111	16	0.03184603240058692
13111	17	-0.08318215709706323
13111	18	-0.04077811531384867
13111	19	0.012602628595530518
13111	20	0.06310674403717798
13111	21	9.380407646091271E-4
13111	22	-0.011916337088095474
13111	23	-0.014378311437454272
13111	24	-0.00570255245116158
13111	25	0.054902734555994925
13111	26	0.08968049882025753
13111	27	-0.06695885669036272
13111	28	0.08067675189019496
13111	29	0.22349372349758312
13111	30	-0.039292761963388045
13111	31	0.10118676947809746
13111	32	-0.005340896271363249
13111	33	0.04682559897103289
13111	34	0.09457183007539527
13111	35	0.5192241060727376
13112	1	-0.09439708447603223
13112	2	-0.022608001935800814
13112	3	-0.08590879344281888
13112	4	-0.04560206901843955
13112	5	-0.2013203885585959
13112	6	-0.06982277138435222
13112	7	-0.10776691948849759
13112	8	0.07458431150975287
13112	9	-0.026505720410028744
13112	10	-0.022347316189723188
13112	11	0.03347581947539169
13112	12	-0.034180194017537247
13112	13	-0.108505282265412
13112	14	-0.1489033745697057
13112	15	-0.15744751755365627
13112	16	-0.014812865351117921
13112	17	-0.00901663584385659
13112	18	-0.06596273279723164
13112	19	-0.15569432177331777
13112	20	-0.01257838051688509
13112	21	-0.11405020909511165
13112	22	0.011752216293324125
13112	23	0.004810259652828108
13112	24	-0.11994113563905984
13112	25	0.09435313638583409
13112	26	-0.05437456522109585
13112	27	-0.029281655787428917
13112	28	0.037574912156188134
13112	29	0.0310406135201049
13112	30	0.20596825156902554
13112	31	-0.0575568593018545
13112	32	0.23280410580143496
13112	33	0.08651468199973777
13112	34	-0.19275407700112623
13112	35	0.087029731792299
13201	1	-0.02371226104559554
13201	2	-0.14728805136642364
13201	3	-0.08774424743570819
13201	4	-0.017725452359353966
13201	5	0.015859328785193583
13201	6	-0.06351070636778644
13201	7	-0.13072333762004007
13201	8	-0.07141410252403801
13201	9	-0.07767486732927154
13201	10	-0.15061607708317837
13201	11	-0.04291171982154651
13201	12	-0.04645219124813593
13201	13	-0.005716477415738552
13201	14	-0.02381000785325682
13201	15	-0.23165407153890527
13201	16	-0.09492774726908948
13201	17	-0.1214378687746347
13201	18	-0.11442399391451374
13201	19	-0.01122503710412559
13201	20	-0.06169089873355915
13201	21	-0.2179044106337713
13201	22	-0.11561401783445291
13201	23	-0.15383637251426308
13201	24	-0.18621131816504288
13201	25	-0.08761341356739649
13201	26	-0.39253027088121684
13201	27	-0.07119633880767395
13201	28	-0.19042219895217016
13201	29	-0.16397364329412056
13201	30	-0.024528418726873724
13201	31	-0.1065992575068222
13201	32	0.008139216353960421
13201	33	-0.11267298328071007
13201	34	-0.024020246963647907
13201	35	-0.2424090329023656
13202	1	-0.0652300824639589
13202	2	-0.10838264982312396
13202	3	-0.08373575521344279
13202	4	-0.09230227022568016
13202	5	-0.008443124977105754
13202	6	-0.11024128245075104
13202	7	0.050007728398824725
13202	8	-0.03298108084437246
13202	9	0.048737740354553694
13202	10	-0.1681098916424375
13202	11	-0.05595275195317839
13202	12	-0.0925946809390652
13202	13	-0.008175302386135286
13202	14	-0.05510458181316835
13202	15	-0.1440269944148227
13202	16	-0.17476859975755588
13202	17	0.06216487486640432
13202	18	-0.08939227056498567
13202	19	-0.06536834335489061
13202	20	-0.10664570214677838
13202	21	-0.21140018493662893
13202	22	-0.08399363650100611
13202	23	-0.1719128841706592
13202	24	-0.20538259159010153
13202	25	-0.1899283606951485
13202	26	-0.020491099756299036
13202	27	-0.0626908154532515
13202	28	-0.020707352303062976
13202	29	-0.022532067017955626
13202	30	-0.07360218266767049
13202	31	-0.14215488307265645
13202	32	-0.06669649197087324
13202	33	-0.03756687448424145
13202	34	-0.3694685596902474
13202	35	-0.4450688648404437
13203	1	0.0858846056648126
13203	2	0.03908213890926859
13203	3	-0.014922877949860691
13203	4	-0.14024995634238024
13203	5	0.08656693538506488
13203	6	-0.005597419271680337
13203	7	-0.021851426530751894
13203	8	-0.10964104060292357
13203	9	-0.009040931677638753
13203	10	-0.05136140069676287
13203	11	-0.046524180524606606
13203	12	0.0937071299261234
13203	13	0.06839612618529145
13203	14	0.13982901979649398
13203	15	0.06818628526324488
13203	16	-0.04805230197083432
13203	17	-0.024792871612469014
13203	18	0.0501288561955775
13203	19	-0.0795574781637498
13203	20	0.012952494528342129
13203	21	-0.05514378293953115
13203	22	-0.22951046690847932
13203	23	-0.08791803797964093
13203	24	-0.07287236450039103
13203	25	-0.076729163501426
13203	26	0.03335101324859835
13203	27	-0.16367290068359353
13203	28	0.0828337095509184
13203	29	0.15901699850583384
13203	30	-0.01978840552658312
13203	31	0.09501173271059571
13203	32	-0.02891899820985344
13203	33	0.11225014846518633
13203	34	0.013453540515655504
13203	35	-0.21936654102671582
13204	1	-0.06312658641636659
13204	2	-0.005764281312000463
13204	3	-0.0012616292253397887
13204	4	-0.045715195007687726
13204	5	6.254105945657784E-4
13204	6	0.13189741855160975
13204	7	-0.13987589966734504
13204	8	-0.029027042868655428
13204	9	-0.12641734073093147
13204	10	-0.11342225412308693
13204	11	0.05249464434704265
13204	12	0.025569771835769473
13204	13	0.01161346788523332
13204	14	-0.053963191543424216
13204	15	-0.1156063278024888
13204	16	0.003446215660915186
13204	17	-0.12564003100923316
13204	18	0.02427458625189871
13204	19	-0.22101140423012566
13204	20	-0.06608128196912588
13204	21	-0.03383323847749864
13204	22	-0.017011809429050118
13204	23	-0.14695517901215283
13204	24	0.013818288533769874
13204	25	-0.11109897630743149
13204	26	-0.07283925050776219
13204	27	0.0296115115654203
13204	28	-0.1487125685839743
13204	29	-0.21826713693513966
13204	30	-0.07608651162348679
13204	31	-0.06517558165177206
13204	32	-0.028364090558319788
13204	33	-0.06103908191966667
13204	34	-0.019242535216051238
13204	35	-0.12421114293958979
13205	1	-0.008510781379992949
13205	2	0.09664566274765818
13205	3	-0.012721356248871274
13205	4	-0.1087850400040331
13205	5	-0.11690777471016034
13205	6	-0.06078747238765203
13205	7	-0.014800878622693858
13205	8	-0.1051020968611951
13205	9	-0.04323087313840546
13205	10	-0.08819693257432704
13205	11	0.015061323439155672
13205	12	0.0131577862992458
13205	13	-0.06771938910349462
13205	14	-0.04037945642892282
13205	15	-0.2226146015981314
13205	16	-1.0347049429526578E-4
13205	17	-0.022172140143503327
13205	18	-0.04714758067543556
13205	19	0.013682835995354026
13205	20	0.009411343611205325
13205	21	-0.013578928311638094
13205	22	-0.19052687273517677
13205	23	-0.0604373681852266
13205	24	-0.16920471845728713
13205	25	-0.14138062763034043
13205	26	-0.021195219851776415
13205	27	0.05826475284425925
13205	28	0.01269112022851715
13205	29	-0.027225310281302484
13205	30	-0.22915581392599194
13205	31	0.09983453201576253
13205	32	0.04928544034827809
13205	33	0.03921814484951369
13205	34	-0.19117495420923092
13205	35	-0.12972422835854758
13206	1	-0.012331891039451648
13206	2	-8.577565087577455E-4
13206	3	-0.10439415797710794
13206	4	-0.006716007270998858
13206	5	-0.002899536275624115
13206	6	-0.04641604367814267
13206	7	-0.09574760588282771
13206	8	-0.19083111132597708
13206	9	-0.05403161546743007
13206	10	0.08419086023726408
13206	11	-0.025073255915785353
13206	12	-0.00946198433268819
13206	13	-0.047450246503188964
13206	14	-0.10332526866542935
13206	15	-0.07543321266314962
13206	16	-0.13079908136698037
13206	17	0.003385358507941305
13206	18	-0.15403238436299915
13206	19	-0.06699321634818745
13206	20	-0.1027916074505768
13206	21	-0.08896084333939314
13206	22	-0.21156242333294983
13206	23	0.03783228957451712
13206	24	-0.07684896021436316
13206	25	-0.07255330901405443
13206	26	-0.03823680856848455
13206	27	0.10187875014724312
13206	28	0.10228788215779616
13206	29	-0.04177421028537509
13206	30	0.07328555660863856
13206	31	0.015695288286934783
13206	32	-0.050875240774786334
13206	33	0.10401057467790054
13206	34	0.08582006631406358
13206	35	0.3975413091772708
13207	1	0.07525827068802116
13207	2	0.01933684846649797
13207	3	0.0725372534198847
13207	4	0.048930829627714445
13207	5	-0.007951188179582402
13207	6	-0.04470031486645354
13207	7	0.008680476403384318
13207	8	-0.04500584057722534
13207	9	0.036349403491875876
13207	10	-0.086492690143821
13207	11	-0.02973968793623527
13207	12	0.02581450622496817
13207	13	-0.10447730596978033
13207	14	0.08001579609854303
13207	15	0.018418029204653408
13207	16	-0.0025636803895778826
13207	17	-0.09279293585195347
13207	18	-0.07665338801082555
13207	19	0.06017913994857338
13207	20	0.009553027287985572
13207	21	-0.027230776238148735
13207	22	-0.08481526868865785
13207	23	0.02490833054277175
13207	24	0.004893427799686378
13207	25	0.1075585664019485
13207	26	-0.08037846512276303
13207	27	-0.0427619950641116
13207	28	-0.11782729537917902
13207	29	-0.1258812402849614
13207	30	0.19333901643162932
13207	31	0.04296846583611824
13207	32	0.060918113971595744
13207	33	0.13109871679135665
13207	34	0.12181038836375535
13207	35	0.20817639890035622
13208	1	-0.01201050044277352
13208	2	0.01846819472310912
13208	3	0.035594333535485134
13208	4	-0.041454861121760445
13208	5	0.007943934856847079
13208	6	-0.04709441729185926
13208	7	-0.2716773560557968
13208	8	-0.03336470523601065
13208	9	0.10650355770354025
13208	10	-0.017386731035507808
13208	11	0.08129717647510404
13208	12	-0.1377799085371194
13208	13	0.0494324846164389
13208	14	0.08503226330564218
13208	15	-0.05821250829973934
13208	16	0.0970727973223191
13208	17	-0.14309765018369092
13208	18	0.07948777524091355
13208	19	0.08668776886955243
13208	20	0.0070325114232190344
13208	21	0.06764132665798428
13208	22	0.01721506661952077
13208	23	-0.003075781393675925
13208	24	-0.08727151228864471
13208	25	-0.13848959255749804
13208	26	0.013305105195698275
13208	27	-0.045858828028855214
13208	28	0.10621096402800845
13208	29	0.0024148955727980592
13208	30	-0.027623431532759923
13208	31	-0.06592512689920937
13208	32	-0.0028210992861090745
13208	33	0.18435825165774844
13208	34	-0.03163639559932463
13208	35	0.2523405575133175
13209	1	0.05367095391076049
13209	2	-0.020772408002358134
13209	3	-0.059728439627178886
13209	4	-0.09007304852277542
13209	5	0.009618244663208486
13209	6	0.04348438306438851
13209	7	-0.11936069265380667
13209	8	-0.040333245038638665
13209	9	0.052938512555329
13209	10	0.07565600959714658
13209	11	0.0016692760898990855
13209	12	-0.09964690609655946
13209	13	-0.010465893729360687
13209	14	-0.05865955031550385
13209	15	-0.06120846159629423
13209	16	-0.041752139688462364
13209	17	-0.2111238875802499
13209	18	-0.08433110413540135
13209	19	-0.002412846504661559
13209	20	0.03746443806862487
13209	21	0.05470914243585412
13209	22	-0.041149905552011035
13209	23	-0.020204694778257704
13209	24	-0.08851325608918614
13209	25	-0.14765999464705715
13209	26	0.008098204354489269
13209	27	0.045953343993787144
13209	28	-0.1104520788375325
13209	29	-0.04266404356422271
13209	30	-0.17764540873081103
13209	31	0.06983450341154196
13209	32	0.017624530508030034
13209	33	0.17709741904591425
13209	34	0.11333511360555093
13209	35	-0.18543991996001807
13210	1	0.014446069576564469
13210	2	-0.01210994875653526
13210	3	0.018657688759709856
13210	4	-0.10144817476795254
13210	5	0.01809560582221792
13210	6	-0.0033462530062848828
13210	7	-0.10730504185196565
13210	8	-0.01014782300967454
13210	9	0.017648336244683094
13210	10	-0.11174305064255918
13210	11	-0.07510878703945423
13210	12	-0.04300410316861303
13210	13	-0.025556021407673768
13210	14	-0.14144325495898613
13210	15	-0.1618481038329378
13210	16	-0.15134472297132362
13210	17	-0.12152091354523975
13210	18	-0.06436084940614961
13210	19	-0.10749279255804112
13210	20	-0.05844663283902918
13210	21	-0.044351138278472035
13210	22	-0.16437159639064447
13210	23	-0.17688805198353208
13210	24	-0.13403959443159863
13210	25	-0.14328354571588164
13210	26	-0.3081201977004966
13210	27	-0.01949172866267901
13210	28	-0.16744778545702843
13210	29	-0.04898746080296945
13210	30	-0.178785308593568
13210	31	-0.16597110745014731
13210	32	-0.3477765116568108
13210	33	-0.12622769022348734
13210	34	-0.027806379812911786
13210	35	0.2512724981904242
13211	1	-0.022137067773119412
13211	2	0.03765859910268432
13211	3	0.10611488111671363
13211	4	-0.012812561996355498
13211	5	-0.023536630726585628
13211	6	0.06494994396820175
13211	7	-0.0420581553021222
13211	8	-0.150510237451158
13211	9	-0.008512167571950613
13211	10	-0.06387107345690168
13211	11	-0.0030523959356614228
13211	12	0.10049415975332465
13211	13	0.03634800243851544
13211	14	0.024098348170056738
13211	15	0.009377678826567148
13211	16	-0.07414749242031604
13211	17	-0.11739227208289549
13211	18	0.003625775840056633
13211	19	0.14604009466941648
13211	20	-0.051168270383470826
13211	21	0.0020559676189222387
13211	22	-0.016608196389704233
13211	23	0.16960743338059814
13211	24	-0.07048205945747554
13211	25	-0.0016533009823120892
13211	26	-0.07795323210152105
13211	27	-0.05869019997394531
13211	28	0.046279990655456515
13211	29	-0.1333127981343054
13211	30	0.039637325550160085
13211	31	0.0898243636453202
13211	32	0.036682937622771306
13211	33	0.18666505673272127
13211	34	0.009254419064824049
13211	35	0.4222001231859025
13212	1	-0.018523485944331952
13212	2	0.01085247765562869
13212	3	-0.0721857754481654
13212	4	-0.03375512332159403
13212	5	-0.07643988742146135
13212	6	-0.13922388058915658
13212	7	-0.09635487783346974
13212	8	-0.08529998007545458
13212	9	0.00611208272606234
13212	10	0.03321426861656818
13212	11	-0.013719647946700775
13212	12	-0.0627298488872654
13212	13	-0.13908262735578347
13212	14	-0.10042793268326022
13212	15	-0.020736828490100834
13212	16	-0.12601343990323954
13212	17	-0.01665098915625407
13212	18	-0.23427045753382458
13212	19	-0.1595391244151898
13212	20	-0.22559916228437515
13212	21	-0.00637226101918742
13212	22	-0.20263629129663485
13212	23	-0.10624037475884762
13212	24	-0.032055384368305795
13212	25	0.0394974098035803
13212	26	0.06437282195449967
13212	27	-0.030861614722773822
13212	28	0.03829189469044536
13212	29	0.055289390497407
13212	30	-0.04550475267150489
13212	31	-0.1059587927208483
13212	32	0.004459259350817035
13212	33	0.0356805075758615
13212	34	-0.005409881394061955
13212	35	0.5009938522402635
13301	1	-0.007487395727235224
13301	2	-0.017860071010286305
13301	3	0.04109809880530335
13301	4	-0.05902479223647461
13301	5	0.04446229961817849
13301	6	-0.015585218832463
13301	7	0.018748995084422404
13301	8	0.04626345195880788
13301	9	0.04608849298165296
13301	10	0.12060695016386802
13301	11	0.03656585071652074
13301	12	0.08704064993284533
13301	13	-0.056079874950746955
13301	14	0.02285792883721882
13301	15	0.06919368152950511
13301	16	0.05680595292634649
13301	17	0.07793760213913004
13301	18	0.03552818398046753
13301	19	0.20169172158016835
13301	20	-0.05066193591301271
13301	21	0.039783256621809926
13301	22	0.0412320128496404
13301	23	-0.0508885335213094
13301	24	-0.0915239056484154
13301	25	-0.1364019815997466
13301	26	-0.011428465763451356
13301	27	-0.07118892502749219
13301	28	-0.008219619472995987
13301	29	0.08822578971462747
13301	30	0.04759920415990848
13301	31	0.14239391203523155
13301	32	0.08861998026960549
13301	33	0.01838922347120331
13301	34	-0.3972124114490647
13301	35	-0.5086393114916561
13302	1	0.03251249179346871
13302	2	0.1463698254244008
13302	3	0.051738077884152744
13302	4	0.06609942708690753
13302	5	0.016677101331236344
13302	6	0.06009535121261678
13302	7	0.17199641298157076
13302	8	0.0034262741768458227
13302	9	0.16305740089203624
13302	10	0.02612490326562522
13302	11	0.19296662569887246
13302	12	0.04295270237069104
13302	13	0.024605461404526352
13302	14	0.06073983119956239
13302	15	0.1400607000689078
13302	16	0.01512956148714295
13302	17	0.06852707067852037
13302	18	-0.05630681499057033
13302	19	0.0845432097213461
13302	20	0.255523753751028
13302	21	0.18044523506498678
13302	22	0.16607718571582097
13302	23	0.13411702932275205
13302	24	0.13793101500703386
13302	25	0.082533186649691
13302	26	0.15966243736862396
13302	27	0.15084850874873013
13302	28	0.1373708811166523
13302	29	0.18608252557136495
13302	30	0.05597274726358137
13302	31	0.2152929643120629
13302	32	0.057313968400926285
13302	33	-0.06429166448089063
13302	34	-0.23886256890683555
13302	35	-0.034216984618499424
13303	1	-0.06846132604052713
13303	2	-0.09895818939147105
13303	3	-0.0867984479164221
13303	4	-0.07630021472722248
13303	5	0.09626396649257529
13303	6	-0.015922680189703442
13303	7	0.019086865089469995
13303	8	0.006176164787696337
13303	9	0.019977205924959662
13303	10	-0.1392548042837518
13303	11	-0.11932993592029106
13303	12	-0.001281217424164538
13303	13	-0.06570459323916822
13303	14	0.06618832671715325
13303	15	-0.10263953295542194
13303	16	-0.13906253603710184
13303	17	0.05161811227647917
13303	18	-0.09159370941390677
13303	19	0.024181502482718997
13303	20	0.15966262262197972
13303	21	0.19954739985268333
13303	22	-0.00686927884427746
13303	23	0.08024333371218262
13303	24	-0.0934380900484797
13303	25	-0.13517038477539245
13303	26	-0.04596770878534784
13303	27	-0.17920171795370265
13303	28	-0.11118936397293311
13303	29	-0.08434307972855493
13303	30	0.025132111188639783
13303	31	-0.06904481084514202
13303	32	-0.08253213737845755
13303	33	-0.08517040364596795
13303	34	-0.1269564547370301
13303	35	0.034299817283493184
13304	1	0.009133887375046612
13304	2	0.10692405488443413
13304	3	-0.06743659075450736
13304	4	0.06383997554566534
13304	5	0.06625832193546799
13304	6	0.11898798186552995
13304	7	-0.015073584012014862
13304	8	-0.00376975009238123
13304	9	0.09113105602604321
13304	10	0.08551228076432693
13304	11	-0.10906341019650512
13304	12	-0.009074811364989444
13304	13	-0.0024740592640668524
13304	14	0.10338370023288945
13304	15	-0.03474433698666246
13304	16	0.24268768717947609
13304	17	0.07903506031576768
13304	18	0.05067334997709594
13304	19	0.1473058249425634
13304	20	-0.015660379250498124
13304	21	0.07827822341300816
13304	22	0.12421379989820736
13304	23	0.06924041002373116
13304	24	0.008852242069387728
13304	25	-0.04558256375973002
13304	26	0.0959626233205455
13304	27	0.004381331827204349
13304	28	0.11478115848220938
13304	29	0.07606052280488029
13304	30	0.035338189258581565
13304	31	-0.0596305815058642
13304	32	-0.0062305532062367774
13304	33	-0.0028665875096223203
13304	34	0.11775488958404168
13304	35	0.12278266446749342
13305	1	0.10371692214433637
13305	2	0.04869108289576829
13305	3	0.023775765523886605
13305	4	0.029944273553120127
13305	5	-0.01767123557618433
13305	6	0.14272185118980474
13305	7	0.09765058554167894
13305	8	0.10574011731230826
13305	9	0.1426617034881943
13305	10	0.27281867978613406
13305	11	0.1951002434385245
13305	12	0.303624213070151
13305	13	0.1873592598258469
13305	14	0.24817652417761593
13305	15	0.27993613922572536
13305	16	0.18760697627931222
13305	17	0.13678238638714646
13305	18	0.1797874529373189
13305	19	0.15310170272805834
13305	20	0.11752250061820035
13305	21	0.12522654317396587
13305	22	0.1660317091211141
13305	23	0.18292352135929946
13305	24	0.2655989752301764
13305	25	0.19511822914832067
13305	26	0.17677202449623053
13305	27	0.20615867146441502
13305	28	0.29707539809987793
13305	29	0.25201305544629093
13305	30	0.29639611375766606
13305	31	0.2845368751333126
13305	32	0.11289112259572676
13305	33	0.05706513967854221
13305	34	0.14308788958036445
13305	35	0.3717854108213139
13306	1	-0.029765386240640623
13306	2	0.11673229270560981
13306	3	0.11381761096061283
13306	4	-0.00813970864932756
13306	5	-0.03439550592948848
13306	6	0.04499024464284673
13306	7	0.004444510008021041
13306	8	0.13582844296515617
13306	9	0.09518765825274755
13306	10	0.07678009193720214
13306	11	0.006866624073090577
13306	12	-0.017867258935787333
13306	13	0.10247658595540798
13306	14	0.04977883362197133
13306	15	0.10334574778550376
13306	16	0.010077048846717673
13306	17	0.17322234613077114
13306	18	0.043734166216623294
13306	19	-0.03463599524323513
13306	20	0.1783937067202146
13306	21	0.0908510465904655
13306	22	0.09480110898338978
13306	23	0.23239581862080172
13306	24	0.015193763089698109
13306	25	0.20667507899332094
13306	26	0.16827749867805863
13306	27	0.044580844115159834
13306	28	0.10838188428640194
13306	29	0.1581494450067069
13306	30	0.21149129475932682
13306	31	-0.22341920488183575
13306	32	-0.03915244317563804
13306	33	0.062477897858457254
13306	34	-0.16401337866535926
13306	35	-0.25311421997158234
13307	1	0.03383031803971903
13307	2	0.035265345627543354
13307	3	-0.028735145927932138
13307	4	-0.03800965070417206
13307	5	0.10597744450175028
13307	6	0.04083211614383231
13307	7	0.045579522541558504
13307	8	-0.028968732658007923
13307	9	-0.03900717211142535
13307	10	0.060043485830242105
13307	11	0.1133052195322577
13307	12	0.011842704819898131
13307	13	0.0349699106606991
13307	14	-0.09988568583851531
13307	15	-0.02991797292735754
13307	16	-0.027533293693132066
13307	17	-0.002594294880537973
13307	18	-0.08911874198949477
13307	19	0.12457509886841223
13307	20	-0.006745165823033972
13307	21	0.15752261694862568
13307	22	0.14673316343398568
13307	23	0.014788192846211246
13307	24	0.17492913366898932
13307	25	0.18975110065877487
13307	26	-0.003671861494332518
13307	27	0.14233459060308462
13307	28	0.037484532210562804
13307	29	0.24953091949186046
13307	30	0.06804692923787314
13307	31	0.09005519291496711
13307	32	-0.12424870021875023
13307	33	-0.17171312838888753
13307	34	-0.0036038373832738557
13307	35	0.012617262172398114
13308	1	0.051192729250164604
13308	2	-0.005072030856627663
13308	3	0.004443039302660878
13308	4	0.03553013019615747
13308	5	0.07368229077692945
13308	6	0.016894922627528786
13308	7	-0.07653514496858094
13308	8	0.04041390577037873
13308	9	0.0050096637746932515
13308	10	0.10059003534709632
13308	11	0.08576429193422541
13308	12	0.08771293648609912
13308	13	0.011621566276147632
13308	14	0.005942063761587235
13308	15	0.013371399354944913
13308	16	0.07196929267369256
13308	17	-0.02234051979571916
13308	18	0.01137206787907985
13308	19	0.10588565193998534
13308	20	0.09053463370135972
13308	21	0.2538701971514712
13308	22	0.01553320246519263
13308	23	0.20035522148114637
13308	24	0.11791022295122389
13308	25	0.02223815354972203
13308	26	-0.08478644131078994
13308	27	-0.021521178830376186
13308	28	-0.05131895397673247
13308	29	0.07098867462845959
13308	30	0.09915852283825899
13308	31	-0.017783873336703948
13308	32	0.2847756036705391
13308	33	0.49599777116713284
13308	34	0.5702483144709056
13308	35	0.3964764334230537
13309	1	0.04245354721108896
13309	2	0.14808373072050784
13309	3	0.19462516855520562
13309	4	-0.0011087284312800705
13309	5	0.018501489778667946
13309	6	-0.025391088295833697
13309	7	0.01570443798394905
13309	8	-0.005337508393928658
13309	9	0.044849737084575736
13309	10	0.05908732887667156
13309	11	0.10746723578440509
13309	12	0.026793833264896705
13309	13	0.01243046094923983
13309	14	0.04174765607769615
13309	15	0.17041200006708834
13309	16	0.002861075288429049
13309	17	0.03923783623979915
13309	18	0.14009843043644565
13309	19	0.09693126833527543
13309	20	0.14900073153398807
13309	21	-0.013343369077240652
13309	22	0.19177215135920278
13309	23	0.2078435025041827
13309	24	0.0937308357550819
13309	25	0.15838542280563672
13309	26	-0.06956366463106178
13309	27	0.04756118912865048
13309	28	0.19675422358535144
13309	29	0.18188602137485788
13309	30	0.15501048617226587
13309	31	0.16371774537502404
13309	32	0.18306717024444907
13309	33	-0.015266643223071696
13309	34	6.039000336812705E-4
13309	35	0.3827291975154772
13310	1	0.019791770112689733
13310	2	0.1303502268892025
13310	3	0.14203560812641314
13310	4	0.030763613662120548
13310	5	0.0192003844814721
13310	6	0.027304053491846503
13310	7	0.19827028547644687
13310	8	0.10141063474597445
13310	9	0.07221686625148749
13310	10	0.05567908422187884
13310	11	0.11541645874479656
13310	12	0.0310325206264892
13310	13	0.21830480198438096
13310	14	0.11270396352277601
13310	15	0.12550170747689293
13310	16	0.03971411387584567
13310	17	0.15368998902165742
13310	18	0.0947812454167476
13310	19	-0.02478321615333101
13310	20	-0.02650512810894412
13310	21	0.13849511839018191
13310	22	0.07255854875665335
13310	23	0.10763346385756734
13310	24	0.10399769469512421
13310	25	0.208053505380974
13310	26	0.2575700313322926
13310	27	0.09589951240835148
13310	28	0.2598785178864844
13310	29	0.13754880855157836
13310	30	0.045404338237588604
13310	31	0.11004028299080915
13310	32	0.36911237388980567
13310	33	0.17569528225379116
13310	34	0.3738516345638452
13310	35	-0.11983397674664431
13311	1	0.008272401481274727
13311	2	-0.049064018214416194
13311	3	-0.02352896172420671
13311	4	-0.008598162628445039
13311	5	0.053397821749335606
13311	6	0.0040135743689901915
13311	7	0.07799359212514645
13311	8	-0.009612608773608144
13311	9	0.14422980384662054
13311	10	-0.0012458018165162343
13311	11	0.02255130717683329
13311	12	0.181155632078422
13311	13	0.1497758264962883
13311	14	-0.07786099362301258
13311	15	0.13176160770965595
13311	16	0.06683833105548587
13311	17	0.013751530224055841
13311	18	-0.0032509078282032533
13311	19	0.20589123901919493
13311	20	0.04687883438539586
13311	21	0.03515242219612702
13311	22	0.044552993007457076
13311	23	0.011508255616895724
13311	24	0.058691320926556045
13311	25	0.03962502495220832
13311	26	-0.07074962920518857
13311	27	0.062075977634194146
13311	28	0.06843360404305088
13311	29	-0.03751074890309525
13311	30	0.08276801770652753
13311	31	0.05856854946289758
13311	32	0.07876039114622557
13311	33	0.09092665761606611
13311	34	-0.036231396380927094
13311	35	0.11706395441833806
13312	1	-0.04566469010983454
13312	2	0.04753284313462203
13312	3	0.029865854444505402
13312	4	0.1507359591505768
13312	5	0.06544017482168485
13312	6	-0.024188968567450786
13312	7	0.004909136849526874
13312	8	0.14613360728440483
13312	9	0.10786047677306954
13312	10	0.25399071197929146
13312	11	0.05460258003877527
13312	12	0.1539888200669708
13312	13	0.10501584449514922
13312	14	0.10405437190917155
13312	15	-0.08702498234239187
13312	16	-0.09622131605534179
13312	17	0.19126346641570535
13312	18	0.15435420830825564
13312	19	0.0015692823996360517
13312	20	0.21170842260170986
13312	21	0.21139257160260172
13312	22	0.12867839569214823
13312	23	0.16597846391787385
13312	24	-0.0749640805237064
13312	25	0.058086404086743926
13312	26	0.12037177074282113
13312	27	0.015210395777906172
13312	28	0.07623849465083765
13312	29	0.25564520726900497
13312	30	0.15111618819496186
13312	31	0.10714629668110831
13312	32	0.02953353083635335
13312	33	-0.027785745582221466
13312	34	0.33032546944843943
13312	35	0.7126863236889918
13401	1	-0.11392829624106682
13401	2	-0.019966244240670505
13401	3	-0.007038843466688149
13401	4	-0.18554839465095796
13401	5	-0.09342664615544294
13401	6	-0.09645977941946171
13401	7	-0.11742092440664464
13401	8	-0.12063457801652078
13401	9	-0.015490440464908772
13401	10	-0.10924330906523494
13401	11	-0.059067615443431976
13401	12	-0.07350561392519239
13401	13	-0.14535494188648101
13401	14	-0.1458185827083085
13401	15	-0.06294508856789349
13401	16	-0.20410342500066747
13401	17	-0.13558904139676997
13401	18	0.030358797506785606
13401	19	-0.0852833858743196
13401	20	-0.11782924773818593
13401	21	-0.1138948750940969
13401	22	-0.1386684137317502
13401	23	-0.23450099500598753
13401	24	-0.07461732324978243
13401	25	-0.09225533876570324
13401	26	-0.14720082743856722
13401	27	0.042259402938739754
13401	28	-0.22457109144613696
13401	29	-0.10986101370837531
13401	30	-0.14535871397124822
13401	31	-0.0077974632569493
13401	32	-0.1335888152677711
13401	33	0.002740956246036319
13401	34	0.010420480898453377
13401	35	-0.12949200273189376
13402	1	-0.05916414839802542
13402	2	-0.0498926213330968
13402	3	0.055368843891155706
13402	4	-0.11208656000997053
13402	5	-0.07121886775285091
13402	6	-0.23562671183618278
13402	7	-0.23495523456413991
13402	8	-0.09885816672145609
13402	9	-0.05206649244967565
13402	10	-0.17042002595257344
13402	11	0.054786360785932686
13402	12	-0.1827729471173356
13402	13	-0.16060672281755473
13402	14	-0.26051687322545547
13402	15	-0.08047388086171026
13402	16	-0.048737667726619804
13402	17	-0.20129381459228313
13402	18	-0.14641221358493084
13402	19	-0.23843794042448963
13402	20	-0.09381623531731265
13402	21	-0.006960624497068579
13402	22	-0.13687194337931174
13402	23	-0.10738215563992526
13402	24	-0.18222003001374532
13402	25	-0.14344551183167908
13402	26	0.05266793001285919
13402	27	-0.18719438563248048
13402	28	-0.1626739788671827
13402	29	-0.17950847716495133
13402	30	-0.08488476764026132
13402	31	-0.10751330372557533
13402	32	-0.11993021275614524
13402	33	-0.004581638248950526
13402	34	-0.36994985909438327
13402	35	-0.6548581037559877
13403	1	-0.03826362852843346
13403	2	0.010448965297150892
13403	3	-0.030816429407519053
13403	4	0.05018177493877474
13403	5	-0.03871967545984134
13403	6	-0.12081336557953648
13403	7	0.0030363652831297827
13403	8	-0.1391715570348495
13403	9	-0.031027928112145275
13403	10	-0.13039887871492795
13403	11	-0.11779565818783766
13403	12	-0.10215350928140055
13403	13	-0.0497482037116157
13403	14	-0.12698381598106323
13403	15	0.030126172006383456
13403	16	-0.11609015105848641
13403	17	-0.15988781700071542
13403	18	0.05244965383364075
13403	19	-0.1430947383802561
13403	20	-0.08219700307952138
13403	21	0.026553341491123206
13403	22	0.10099285551699921
13403	23	-0.31073891773594653
13403	24	-0.12229771258260769
13403	25	-0.11424577707361294
13403	26	-0.0027156829534220606
13403	27	-0.21679113698904473
13403	28	-0.07861217822510724
13403	29	0.041127395313637294
13403	30	0.028651016458269396
13403	31	-0.2828590863275977
13403	32	-0.12532164400394663
13403	33	-0.2939877904319488
13403	34	0.11056063660767279
13403	35	0.17449084860978203
13404	1	-0.11963332461188259
13404	2	-0.0019287491139046153
13404	3	-0.06000728510199238
13404	4	-0.16339649514969423
13404	5	-0.09407635699331607
13404	6	-0.0664844435449794
13404	7	-0.036389434721741054
13404	8	-0.11073184072279219
13404	9	-0.08517917960491417
13404	10	-0.009889020315185348
13404	11	-0.006524180524607459
13404	12	-0.12076894638992997
13404	13	-0.14436983126151404
13404	14	-0.10517347745653183
13404	15	-0.17035931457693465
13404	16	0.021804855156325686
13404	17	-0.15523938045274122
13404	18	-0.19587454006853022
13404	19	-0.05719407790402897
13404	20	-0.17541773862094345
13404	21	-0.21283078270765543
13404	22	-0.22215169121225387
13404	23	-0.19467681527501668
13404	24	-0.09900163920914906
13404	25	-0.12477045337005421
13404	26	-0.14919997879942315
13404	27	-0.155527038508545
13404	28	-0.16946015671353365
13404	29	-0.18314824365940297
13404	30	-0.1862147093814599
13404	31	-0.17030119245947617
13404	32	-0.27495917804702685
13404	33	-0.13054865228029655
13404	34	-0.05971971176397872
13404	35	0.2587238556215681
13405	1	-9.365796969973417E-4
13405	2	-0.20162511754191925
13405	3	-0.07667283248337498
13405	4	-0.18551194433922902
13405	5	-0.05162410468606282
13405	6	0.008741295946464334
13405	7	-0.25176271636444625
13405	8	-0.024417850674254282
13405	9	-0.27859818913919554
13405	10	-0.1235868336387469
13405	11	-0.11521858511571281
13405	12	-0.09896811811881889
13405	13	-0.17803142044311926
13405	14	4.1786131042442776E-4
13405	15	-0.12569331948143514
13405	16	-0.14967616278276097
13405	17	-0.06764574206329144
13405	18	-0.20870073541433953
13405	19	-0.056268937738991553
13405	20	-0.11311547054194193
13405	21	-0.21064675185608195
13405	22	-0.16795223457438624
13405	23	-0.06782516127662319
13405	24	-0.24548460897570124
13405	25	-0.2905777507619831
13405	26	-0.2517315924170944
13405	27	-0.30524613046226534
13405	28	-0.28289891136266476
13405	29	-0.360657387085503
13405	30	-0.27058795463332075
13405	31	-0.10631440468078068
13405	32	-0.26759831925264166
13405	33	-0.35269563824230943
13405	34	-0.3772492207054583
13405	35	-0.5398477269999233
13406	1	-0.09150341688324559
13406	2	0.12252955086102446
13406	3	0.05030236174371794
13406	4	0.021279746389403442
13406	5	-0.05270603424571618
13406	6	0.0570670739590895
13406	7	-0.08852590900140456
13406	8	-0.17756000249284654
13406	9	-0.11387864667916148
13406	10	-0.14293510747563687
13406	11	0.02385210225760659
13406	12	-0.01323908556523179
13406	13	-0.07654116001767619
13406	14	-0.1702692666152501
13406	15	-0.1295295192560033
13406	16	-0.1373983440155726
13406	17	-0.06301847272412431
13406	18	-0.12985363355329582
13406	19	0.010157177032901643
13406	20	0.035904055480827424
13406	21	0.0022604937060819452
13406	22	-0.057053801884528355
13406	23	0.18932548271060767
13406	24	-0.09371166012567045
13406	25	-0.03636994036904184
13406	26	-0.09061052705369121
13406	27	-0.09187688011223827
13406	28	-0.04953762086432789
13406	29	-0.20933213087481306
13406	30	-0.284196580510617
13406	31	-0.22267197298529595
13406	32	-0.26689166646013973
13406	33	0.019595394996756
13406	34	-0.1995965123549439
13406	35	-0.23745500912404438
13407	1	0.031505102191065504
13407	2	-0.09032081186148844
13407	3	0.003816492138405181
13407	4	-0.11331286283948216
13407	5	-0.08624444189666036
13407	6	-0.024764042256073537
13407	7	-0.08673604486197917
13407	8	-0.07573516043211725
13407	9	-0.06641370539408342
13407	10	-0.05059600672975506
13407	11	-0.18867133197035457
13407	12	-0.07937738921275894
13407	13	-0.16442379938012408
13407	14	-0.08616727863537932
13407	15	-0.11003042985714018
13407	16	-0.040917468924455136
13407	17	-0.055780158056585094
13407	18	-0.11919530520570021
13407	19	-0.14720859528733143
13407	20	-0.0745592435152318
13407	21	-0.055175736038833634
13407	22	-0.16028278622903258
13407	23	0.0017910952166886318
13407	24	-0.11532762451309253
13407	25	-0.0632364024922083
13407	26	-0.12760311643684474
13407	27	-0.06026579874428961
13407	28	-0.06436761536200208
13407	29	-0.14923978068619448
13407	30	-0.12174319013325174
13407	31	-0.23689520779209516
13407	32	-0.014659614944235955
13407	33	-0.05141445314610138
13407	34	0.3123508919971556
13407	35	0.1102450259724499
13408	1	-0.007838637750481325
13408	2	0.07218232192828822
13408	3	-0.02638305142005848
13408	4	0.05776229797448096
13408	5	-0.12945200310462823
13408	6	-0.13945355040878127
13408	7	-0.03809396651642771
13408	8	0.010545957089448166
13408	9	-0.21123158975036915
13408	10	-0.08376929438658465
13408	11	-0.17663717487489095
13408	12	-0.31381017730710425
13408	13	-0.1895699755096203
13408	14	-0.08871717261219914
13408	15	-0.025867188119427453
13408	16	-0.16898490322809323
13408	17	-0.11635489914489483
13408	18	-0.12062390898306319
13408	19	-0.13398335546143159
13408	20	0.09395478211472152
13408	21	-0.1949223802554343
13408	22	-0.13156748637994298
13408	23	-0.1089153054781633
13408	24	-0.15600728892666638
13408	25	-0.13414049218776825
13408	26	-0.19437696284999362
13408	27	-0.3304401703936435
13408	28	-0.21387836992970222
13408	29	-0.12932427931809798
13408	30	-0.013726261610550239
13408	31	-0.19775514625055735
13408	32	-0.1922543293649568
13408	33	-0.29837650779607827
13408	34	0.2836883585256409
13408	35	0.11483296569077339
13409	1	0.006308696514071954
13409	2	-0.025961239457789276
13409	3	0.0719700343241243
13409	4	-0.12070013404410673
13409	5	-0.0928562819136296
13409	6	-0.09631289308310897
13409	7	-0.17975211300587546
13409	8	-0.23298350832343573
13409	9	-0.08469495778842173
13409	10	-0.17250994019202182
13409	11	-0.18043525387493276
13409	12	-0.20361980534737256
13409	13	-0.11769280046438269
13409	14	-0.0056826454940335225
13409	15	-0.22507445163050477
13409	16	-0.15614991626036812
13409	17	-0.0669186708713454
13409	18	-0.13805667158452906
13409	19	-0.16926816938556044
13409	20	-0.21771978071618037
13409	21	-0.13960554966536165
13409	22	-0.16475513668306974
13409	23	0.07993046251381486
13409	24	-0.11173062882199503
13409	25	-0.14138062763034043
13409	26	-0.24364538816884362
13409	27	-0.06814660484691615
13409	28	-0.07395535813706289
13409	29	-0.18783694391124328
13409	30	-0.026377369311376242
13409	31	-0.1840516610439451
13409	32	-0.2140629074132363
13409	33	-0.1708275172509417
13409	34	-0.14923177960481482
13409	35	0.17315901457608263
13410	1	0.036025450735237996
13410	2	-0.016974199118898525
13410	3	0.03409120655718212
13410	4	0.018904973235084555
13410	5	-0.018221797009299934
13410	6	0.027923707488888283
13410	7	-0.051428891319481806
13410	8	0.014302621368905477
13410	9	-0.0070691006917229515
13410	10	0.028075219021545195
13410	11	-0.010467842496439062
13410	12	-0.06572948979219007
13410	13	-0.23413908508231174
13410	14	-0.011438585837311166
13410	15	-0.0935038555818295
13410	16	-0.06200275022247581
13410	17	-0.05057843310767396
13410	18	-0.11539565179914035
13410	19	-0.006457100751340761
13410	20	-0.11807032880217605
13410	21	0.004197448199462883
13410	22	0.0395189022422997
13410	23	0.030331128227203408
13410	24	0.12233394828028565
13410	25	-0.09110345887910398
13410	26	-0.10676739667528068
13410	27	-0.1786193191833121
13410	28	-0.07199473676793389
13410	29	-0.07063030123492098
13410	30	-0.053101995662963475
13410	31	0.002725952828591005
13410	32	-0.011070626881881651
13410	33	-0.10694560379643292
13410	34	0.08616515932407154
13410	35	0.028776285065490015
13411	1	0.02870508889195378
13411	2	-0.06880367271094556
13411	3	0.028726199333846125
13411	4	-0.029523842098285513
13411	5	-0.07804955132837677
13411	6	-0.08534756751917172
13411	7	-0.07637203989730068
13411	8	-0.10232028077978583
13411	9	-0.1430139247647233
13411	10	-0.12720099889630632
13411	11	-0.05103392904113946
13411	12	0.01544423239399606
13411	13	-0.1394365949223655
13411	14	-0.004946022090891233
13411	15	-0.04606752240901102
13411	16	-0.0682872692767873
13411	17	-0.28521743652099474
13411	18	-0.19002691311938236
13411	19	-0.15591644007309213
13411	20	-0.09522367009575561
13411	21	0.013401494310933515
13411	22	-0.2524172428466258
13411	23	-0.19557461266538922
13411	24	-0.20457195097330327
13411	25	0.06488295501469565
13411	26	-0.08973895380022157
13411	27	-0.19991921909127086
13411	28	0.0195534013645684
13411	29	-0.1673591282115865
13411	30	-0.07800315368103128
13411	31	-0.06340134729607882
13411	32	-0.1789701827342114
13411	33	-0.12144298774785511
13411	34	0.17565347856267977
13411	35	0.24593110044259703
13412	1	-0.02372642353936527
13412	2	0.010759889152375024
13412	3	-0.14543795056819775
13412	4	-0.03269043440003827
13412	5	-0.0073724918240678505
13412	6	-0.010838800745375465
13412	7	-0.007961091200286319
13412	8	-0.049713502097951334
13412	9	-0.012167127605991368
13412	10	0.03083252006612014
13412	11	-0.052615494555787734
13412	12	0.07370916888594081
13412	13	0.13449857607393056
13412	14	0.027864874120652416
13412	15	-0.15965696577976018
13412	16	-0.022042860018451904
13412	17	-0.11846096032290632
13412	18	-0.04181097880552187
13412	19	-0.10494613527344399
13412	20	-0.030173223623073397
13412	21	-0.0735544595119606
13412	22	0.018544375194899487
13412	23	0.03659010031004328
13412	24	-0.02299421116829592
13412	25	0.1126558828147779
13412	26	-0.08764538943317035
13412	27	-0.07114189240464697
13412	28	0.09058473183079485
13412	29	-0.10024026621208293
13412	30	-0.05218861858548962
13412	31	-0.0826520133160571
13412	32	-0.03473417202438611
13412	33	-0.04622840816241336
13412	34	-0.1967077835740909
13412	35	-0.30882517252756614
13501	1	-0.07342628111509342
13501	2	-0.1852496026128243
13501	3	-0.1098097384548069
13501	4	-0.07263948665731945
13501	5	-0.25188477631575523
13501	6	-0.22338822706550587
13501	7	-0.04066179949817439
13501	8	-0.060845376777336924
13501	9	-0.12854082085533491
13501	10	-0.07138477412762256
13501	11	-0.030730189108297168
13501	12	-0.15403592353052886
13501	13	-0.16897154191199348
13501	14	-0.21976879599669275
13501	15	-0.24561088977554846
13501	16	-0.10128770868868031
13501	17	-0.14216416662143416
13501	18	-0.23100314324023685
13501	19	-0.11222466871765846
13501	20	-0.18747995516128668
13501	21	-0.07178037388595726
13501	22	-0.14911759871114327
13501	23	-0.2609282297531763
13501	24	-0.19715498591018843
13501	25	-0.14582068418666694
13501	26	-0.0747587818104023
13501	27	-0.10438496859853785
13501	28	-0.011938346341985095
13501	29	-0.1414347086816221
13501	30	-0.23461487405828052
13501	31	-0.30342922868837263
13501	32	-0.2487086323978076
13501	33	-0.08959654586840315
13501	34	-0.006955308683632921
13501	35	-0.21403420538519669
13502	1	-0.032347573594009305
13502	2	-0.022915907031233473
13502	3	-0.0637308614489136
13502	4	-0.016034173492268877
13502	5	0.041484691996100054
13502	6	-0.06329034244014764
13502	7	-0.14749898013671725
13502	8	-0.08538432704150978
13502	9	-0.01864646094229272
13502	10	0.010413496473873352
13502	11	-0.08903631298250048
13502	12	-0.06729000331580437
13502	13	0.043834322017438865
13502	14	-0.21425363772442552
13502	15	-0.18432918437445522
13502	16	-0.03691231330920175
13502	17	-0.02011610742942338
13502	18	-0.031376279702620025
13502	19	-0.03706875944365606
13502	20	-0.1093851979450946
13502	21	-0.09760333415748335
13502	22	-0.16472481052401378
13502	23	0.052958781000263855
13502	24	-0.12718743780042985
13502	25	-0.07486933089440839
13502	26	-0.188715682953422
13502	27	-0.1204095004671828
13502	28	-0.14737486331041083
13502	29	-0.11586922956821155
13502	30	-0.14383926256770252
13502	31	-0.07774964966807119
13502	32	-0.20841634555596755
13502	33	-0.20194598912067363
13502	34	0.0067077089166076576
13502	35	0.07409128845437962
13503	1	-0.07253902224066877
13503	2	-0.031719786160831376
13503	3	0.029257480871635266
13503	4	0.09290431440474833
13503	5	-0.03588343139060157
13503	6	0.005827823571578961
13503	7	-0.1467213075395648
13503	8	-0.1262888797197661
13503	9	-0.007193153623113346
13503	10	0.02434157930532166
13503	11	-0.062165937512624225
13503	12	0.05209572734061396
13503	13	0.13625693622522306
13503	14	0.015346563162793814
13503	15	-0.0719668526170878
13503	16	-0.25325657954730474
13503	17	-0.07201766934351639
13503	18	0.027412064860001806
13503	19	-0.13686993246743384
13503	20	-0.4340219551008957
13503	21	-0.12139741417630034
13503	22	-0.06264786191051286
13503	23	-0.1229110500561248
13503	24	-0.018906536974249377
13503	25	-0.09592979008255753
13503	26	-0.07316578080077818
13503	27	-0.10353028526179031
13503	28	-0.002159925303402588
13503	29	-0.10059012783475652
13503	30	-0.12709183913244715
13503	31	-0.08388539953680407
13503	32	0.06322616342537657
13503	33	-0.13787709670653214
13503	34	0.31484680058802184
13503	35	-0.1217748783769963
13504	1	-0.016394130691946174
13504	2	0.05969634989270389
13504	3	-0.03869779800157147
13504	4	0.019393828503666555
13504	5	-0.10467825671096165
13504	6	0.03988789385745406
13504	7	0.07932912652329094
13504	8	0.0755911596460308
13504	9	0.08228038639848023
13504	10	0.06831912634156367
13504	11	-0.04571713306794578
13504	12	-0.01547017316494248
13504	13	-0.006034109677166555
13504	14	0.004715090983488324
13504	15	-0.07112681985224611
13504	16	0.03030912297452204
13504	17	-0.0499249488970932
13504	18	0.014799884068324332
13504	19	-0.10205217345316697
13504	20	-0.0700747608652037
13504	21	0.02357683122514942
13504	22	0.013367039207594189
13504	23	-0.06318487312542231
13504	24	-0.011080471879225229
13504	25	-0.059022767862785486
13504	26	0.025103865918758572
13504	27	-0.05780623710038668
13504	28	-0.04198867731072653
13504	29	-0.023796465235463415
13504	30	-0.12651844463702844
13504	31	0.1357246922063169
13504	32	-0.06840561173952153
13504	33	-0.08826424898643381
13504	34	0.20759128008328886
13504	35	0.05803584717505572
13505	1	0.004320001521456618
13505	2	-0.17970183536943907
13505	3	-0.11910549588286656
13505	4	-0.22557565299433335
13505	5	-0.12675522297374897
13505	6	0.011821727094904588
13505	7	-0.10740953572506129
13505	8	-0.2028127003289839
13505	9	-0.0981307098072719
13505	10	-0.20317122147979205
13505	11	-0.10034695081425582
13505	12	-0.1502707840158024
13505	13	-0.21412753312070265
13505	14	-0.13841508203849173
13505	15	-0.2306036669536411
13505	16	-0.17312797539768354
13505	17	-0.13013165510204772
13505	18	-0.1953911234471235
13505	19	-0.08320127383135656
13505	20	-0.19788196745875553
13505	21	0.07570686574139529
13505	22	0.0010891608278456033
13505	23	-0.12710465769681178
13505	24	-0.20737751149669492
13505	25	-0.17614286599892637
13505	26	-0.14868911250894
13505	27	-0.07127101535664337
13505	28	-0.18375773255622363
13505	29	-0.192548967246978
13505	30	-0.09757659763763371
13505	31	-0.06708785582499388
13505	32	-0.22417707543424115
13505	33	-0.30698981296878713
13505	34	-0.26592014929235575
13505	35	-0.12844291539641262
13506	1	0.009174727155279783
13506	2	0.0745804191720083
13506	3	0.02929602262795683
13506	4	-0.0569143515311481
13506	5	-0.036144241495858154
13506	6	-0.01359885473818423
13506	7	0.08131434162527995
13506	8	-0.005022306152127953
13506	9	-0.1826461703239417
13506	10	-0.01538272301947785
13506	11	-0.056120516052807545
13506	12	0.12445885470364715
13506	13	-0.03301813090030947
13506	14	0.0074485243992583605
13506	15	-0.009257455336665998
13506	16	-0.13997272228832713
13506	17	0.06617804406194239
13506	18	-0.09142547984068017
13506	19	0.04030929764138591
13506	20	-0.02760819856819552
13506	21	0.004085643863824373
13506	22	-0.05950981170856551
13506	23	0.044867675475884994
13506	24	0.08489297705659737
13506	25	-0.001318916727029773
13506	26	0.10038617079294454
13506	27	0.05943334514449816
13506	28	-0.04831677879781893
13506	29	-0.045715534608582686
13506	30	-0.09753547657722805
13506	31	-0.007531020501801322
13506	32	-0.0020091119094587384
13506	33	-0.1613621443437907
13506	34	-0.08282354774281586
13506	35	-0.23718568996288525
13507	1	-0.012625465689129811
13507	2	0.05353224379389587
13507	3	-0.1494533268884588
13507	4	-0.012436173125543348
13507	5	-0.12984787319036428
13507	6	-0.0917748403247316
13507	7	-0.015925566598298246
13507	8	-0.019035463494496696
13507	9	0.03436461951334735
13507	10	-0.1529750851033782
13507	11	-0.022636888977743297
13507	12	0.011763160184727894
13507	13	-0.10182814063472279
13507	14	-0.008527895704567356
13507	15	-0.011294718065528286
13507	16	-0.040211629413349215
13507	17	-0.04288745405825978
13507	18	-0.11265046492956543
13507	19	-0.15598265371388464
13507	20	-0.08320382257723935
13507	21	-0.20067053735591855
13507	22	-0.08045996625983065
13507	23	0.0023015042594352053
13507	24	-0.10068556709560994
13507	25	0.016933224942832226
13507	26	-0.0029006778146793977
13507	27	-0.23293350376613375
13507	28	-0.3123187111327823
13507	29	-0.053077265611548796
13507	30	-0.15136767297339304
13507	31	-0.06453786561525732
13507	32	-0.01856676616780817
13507	33	-0.19208864316792784
13507	34	0.05083150390930058
13507	35	0.014209642017398494
13508	1	-0.0547928739160497
13508	2	-0.14954359220178048
13508	3	0.018333909439249396
13508	4	-0.08739695413955317
13508	5	-0.03194257755405161
13508	6	-0.20951365583382398
13508	7	-0.1467864810817332
13508	8	-0.21039400002850783
13508	9	-0.057334519488918545
13508	10	-0.017343418263415344
13508	11	-0.007841239849049941
13508	12	-0.050701164861052916
13508	13	-0.1333183217284173
13508	14	-0.19802068416100127
13508	15	-0.08073880658789534
13508	16	-0.19208522180671395
13508	17	-0.09303898657595511
13508	18	-0.13343202070695526
13508	19	-0.0011558017794897069
13508	20	-0.1840252754411722
13508	21	-0.12915081363785674
13508	22	-0.18902665345566305
13508	23	-0.0715419910093047
13508	24	-0.22803060002686948
13508	25	-0.18932396723208456
13508	26	-0.1581778678273693
13508	27	-0.10530063965817504
13508	28	-0.03774430074138735
13508	29	-0.07636321498596743
13508	30	0.01850408933848513
13508	31	-0.1999888924676796
13508	32	-0.17857234339360417
13508	33	-0.12030693192079411
13508	34	-0.026944975440262198
13508	35	-0.020850585107957897
13509	1	0.03777382251488959
13509	2	0.02417999254589631
13509	3	-0.0472014239410683
13509	4	9.974369009064787E-4
13509	5	-0.08116847479812961
13509	6	-0.044501939788858635
13509	7	-0.02159363834377359
13509	8	0.09165608153766414
13509	9	0.05637229941736166
13509	10	0.03134048258470301
13509	11	-0.011410285308208756
13509	12	0.0026698813778835984
13509	13	0.030480408645431112
13509	14	0.090112795342705
13509	15	0.006965521042381795
13509	16	-0.14497296031726847
13509	17	-0.020092528322656733
13509	18	0.0031567043780640347
13509	19	-0.025325388587567943
13509	20	0.020187360007469124
13509	21	-0.03227164604955135
13509	22	-0.004928553520208823
13509	23	0.0026325112084535363
13509	24	0.15083511098067248
13509	25	-0.13872084029068787
13509	26	-0.02150410456316365
13509	27	-0.010017444858412716
13509	28	-0.12270674428847883
13509	29	0.11370508548349534
13509	30	0.12215746023566254
13509	31	0.007521779957158969
13509	32	0.15025360455808823
13509	33	-0.24007218726362112
13509	34	-0.5157474678073015
13509	35	-0.8228551912600892
13510	1	0.05373348028907898
13510	2	-0.11053996619096651
13510	3	-0.0010521230561266748
13510	4	-7.291065472543323E-4
13510	5	-0.04966926725587939
13510	6	-0.09941652825757785
13510	7	0.037608653789220625
13510	8	0.010963395731685921
13510	9	0.09606451883922773
13510	10	0.020975128600476012
13510	11	-0.08791226612321879
13510	12	0.016719373427619644
13510	13	-0.00952174541679085
13510	14	-0.02416531055810367
13510	15	0.007361091183788915
13510	16	0.08412440197755444
13510	17	-0.08557717255985153
13510	18	-0.06874796749963252
13510	19	-0.07166298362928814
13510	20	-0.07055520253935299
13510	21	0.07190722446045328
13510	22	-0.23253506383271372
13510	23	-0.03169370155980289
13510	24	-0.156076173969538
13510	25	-0.11421384810619628
13510	26	-0.07265658960245958
13510	27	-0.1397389492829575
13510	28	-0.2318049398130313
13510	29	-0.12261351155918021
13510	30	-0.13813260184385712
13510	31	-0.12749690425204818
13510	32	-0.1550853311260596
13510	33	-0.2823445469034169
13510	34	-0.36597933114401826
13510	35	-0.19156578309443262
13511	1	-0.009579830554322655
13511	2	-0.07366137564792652
13511	3	-0.07053569020450468
13511	4	0.036790855079047446
13511	5	-0.012580943927211763
13511	6	-0.12024258262952259
13511	7	-0.10299340925759992
13511	8	-0.01715790515771687
13511	9	-0.0342874506091988
13511	10	-0.17106032232666024
13511	11	0.01057479558460983
13511	12	-0.13305006855486567
13511	13	-0.16052310020833715
13511	14	-0.21323752509286464
13511	15	-0.0741423852810712
13511	16	-0.09593193471611272
13511	17	-0.09545287257386548
13511	18	-0.10635017727715734
13511	19	-8.515222919953658E-4
13511	20	-0.20555062657388845
13511	21	0.0039389992011891195
13511	22	-0.16839766705520987
13511	23	-0.1488740413297691
13511	24	-0.056080823656756706
13511	25	-0.0680013886726627
13511	26	-0.13191317868478336
13511	27	-0.17117007217570546
13511	28	-0.058463852519174964
13511	29	-0.12397987883066008
13511	30	-0.06631202261868197
13511	31	0.023626068353109986
13511	32	-0.11429032639394876
13511	33	-0.23165398228152867
13511	34	-0.186730486478222
13511	35	-0.42490077456282904
13512	1	0.013255256096851298
13512	2	-0.1596290763525694
13512	3	-0.023144396886234375
13512	4	-0.1638035362552479
13512	5	-0.10276314458014468
13512	6	0.02870113362374127
13512	7	0.10468011261838228
13512	8	0.10968493238767962
13512	9	-0.032061410180446615
13512	10	-0.18457023632920055
13512	11	0.1285129835691592
13512	12	-0.08147257034526234
13512	13	-0.28999152390046845
13512	14	-0.018226529048320117
13512	15	-0.17753593830112635
13512	16	-0.1268194042989208
13512	17	0.07993159870860467
13512	18	-0.09087082974166094
13512	19	0.0912625477665614
13512	20	-0.10075841961798915
13512	21	-0.08747696350397405
13512	22	0.0031191626495257196
13512	23	-0.016824425459553538
13512	24	-0.14955163444315644
13512	25	-0.0011441637641738112
13512	26	-0.09829430341762446
13512	27	0.017778829449383693
13512	28	-0.058570470694313315
13512	29	-0.02053660850891248
13512	30	-0.10799819924799436
13512	31	-0.07309374477451769
13512	32	0.010731380529342971
13512	33	-0.02267750382091549
13512	34	0.045586598995619454
13512	35	-0.09394751233889309
13601	1	0.005930513038101992
13601	2	0.12250426813696436
13601	3	0.1376548054454112
13601	4	0.08397742568816113
13601	5	0.2372046418901732
13601	6	0.16827566401741478
13601	7	0.11038023394205965
13601	8	0.1941617762984862
13601	9	0.17077575112427468
13601	10	0.23439216727425816
13601	11	0.1715689458612033
13601	12	0.15522191709704458
13601	13	0.12370654747132193
13601	14	0.19795275109782295
13601	15	0.07120898911384188
13601	16	0.1763346628335114
13601	17	0.17164602785975092
13601	18	0.22027735249488245
13601	19	0.0819924422010132
13601	20	0.17548828581647768
13601	21	0.30270592846216715
13601	22	0.27412419688511847
13601	23	0.18508014718823063
13601	24	0.24980841252773445
13601	25	0.24904303380126436
13601	26	0.1752913668307272
13601	27	0.12020082117689412
13601	28	0.24735403626992536
13601	29	0.3191806099500738
13601	30	0.15611231107227042
13601	31	0.22855642884749017
13601	32	0.33707758284767664
13601	33	0.2100958400224826
13601	34	0.22215330410903533
13601	35	0.07231235527587643
13602	1	0.11985254043461424
13602	2	0.07069710477810176
13602	3	0.15028862531400478
13602	4	0.15192289111604396
13602	5	0.19904472459663225
13602	6	0.22777194358701536
13602	7	0.07887220134918493
13602	8	0.30473065527227305
13602	9	0.3575284343231644
13602	10	0.3959911361641133
13602	11	0.23985618757355098
13602	12	0.1503163221682513
13602	13	0.1011680168712914
13602	14	0.12337410514405178
13602	15	0.1485592536928948
13602	16	0.19382306624515877
13602	17	0.21348556644476702
13602	18	0.2277845280964712
13602	19	0.1818489301691315
13602	20	0.3215389843323848
13602	21	0.2574265220986618
13602	22	0.19933470387027796
13602	23	0.26604711901634204
13602	24	0.1538185875988063
13602	25	0.27779120287388537
13602	26	0.35606051017860096
13602	27	0.30816963492974736
13602	28	0.30659023827094245
13602	29	0.12342604624821973
13602	30	0.15008056352106536
13602	31	0.2598402590044415
13602	32	0.20955931667163696
13602	33	0.3698859033243451
13602	34	0.36212078988406304
13602	35	0.3818703032841597
13603	1	0.09874361217196537
13603	2	-0.003618368070490874
13603	3	-0.0017264057165711222
13603	4	0.15753292508372496
13603	5	0.07069323505775671
13603	6	0.081913380412729
13603	7	0.09301050155467294
13603	8	0.12469422222194737
13603	9	0.11492679035059439
13603	10	0.12741122395854632
13603	11	0.11048081115592367
13603	12	0.049121189435702206
13603	13	0.14380378009543904
13603	14	0.21473188122462972
13603	15	0.11536211896763149
13603	16	0.11257397999279561
13603	17	0.20466972923534144
13603	18	0.05860495550990663
13603	19	0.027563695480054662
13603	20	0.11106026179219697
13603	21	0.07019296553110621
13603	22	0.27686382346411165
13603	23	0.10833953377765226
13603	24	0.08808308147157362
13603	25	0.04498765621661249
13603	26	0.20748499920728136
13603	27	0.16265304211419362
13603	28	0.18353843862489327
13603	29	0.14234676066568142
13603	30	0.04708078417220207
13603	31	0.17232140762833836
13603	32	0.0035445351207457065
13603	33	0.21694316277999093
13603	34	0.021488563326879984
13603	35	0.3692058392515385
13604	1	0.025245348710789983
13604	2	0.09251712238644316
13604	3	0.08918809769902225
13604	4	0.07702249384851356
13604	5	0.08711170743421803
13604	6	0.07195591898107523
13604	7	0.045889277373767356
13604	8	0.17508432755133185
13604	9	0.15232901923513253
13604	10	0.22695551675326442
13604	11	0.17907946412231723
13604	12	0.13165621395192062
13604	13	0.20075375716479016
13604	14	0.054235802176421544
13604	15	0.13338921124739045
13604	16	0.25793136770095515
13604	17	0.07814209582312515
13604	18	0.12217720551701916
13604	19	0.15349010116186435
13604	20	0.10931036684117856
13604	21	0.16476707832402582
13604	22	0.2040691685754652
13604	23	0.15382841098065825
13604	24	0.2425207601834103
13604	25	0.05746366995988694
13604	26	0.16721962241338417
13604	27	0.1284600198422865
13604	28	0.1371243412872758
13604	29	0.23837212120859874
13604	30	0.09681871132627151
13604	31	0.037960930738428544
13604	32	-0.15420071562591176
13604	33	0.13530910545694042
13604	34	0.17082220256272862
13604	35	-0.0732509697333299
13605	1	-0.037063515418729764
13605	2	0.09804691781983266
13605	3	0.0761486839178609
13605	4	0.045699323717336426
13605	5	0.06410519142058035
13605	6	0.08519127383536329
13605	7	0.2006716056652138
13605	8	0.09743932162623992
13605	9	0.0861172980353686
13605	10	0.04027982742510261
13605	11	0.09562365769017589
13605	12	0.07101241210735765
13605	13	0.010432388388920799
13605	14	0.06303329425776383
13605	15	0.10216746663319043
13605	16	0.05037306192804181
13605	17	0.17156794320671054
13605	18	0.058114005585643724
13605	19	0.11928118842434543
13605	20	0.10807316615368023
13605	21	-0.03721488906095516
13605	22	0.12838452647966392
13605	23	0.22513622297220337
13605	24	0.010369640552752912
13605	25	0.11080004007515498
13605	26	0.060776380538641206
13605	27	0.21041285935211818
13605	28	-0.03997106085672186
13605	29	0.10701630861277067
13605	30	0.09009236521903574
13605	31	-0.05928986988659801
13605	32	-0.051896966713236736
13605	33	-0.025633016734744274
13605	34	0.009711109383378158
13605	35	-0.37547309153768893
13606	1	0.014554874064717893
13606	2	-0.07665177321787553
13606	3	0.01847210950698397
13606	4	0.02064261292020575
13606	5	0.17111817357916692
13606	6	0.06931108254885032
13606	7	-0.041283170540317826
13606	8	-0.040204499525074766
13606	9	0.019439184081122107
13606	10	-0.13357339965870807
13606	11	0.08622847162502723
13606	12	-0.15795226249765193
13606	13	0.088284456726889
13606	14	0.07025092588405357
13606	15	-0.03018396976778348
13606	16	0.04276972679584645
13606	17	0.08057135169499219
13606	18	-0.008696569839138135
13606	19	0.06257996963864798
13606	20	0.16266130909993137
13606	21	0.2553468530016971
13606	22	-0.064217915433467
13606	23	-0.010848057905050723
13606	24	-0.0988489816647018
13606	25	0.0298418529812281
13606	26	-0.020298407577222122
13606	27	0.0710545623758918
13606	28	-0.11029242975774878
13606	29	0.11423508384169878
13606	30	0.1275204431064978
13606	31	0.04006638378450589
13606	32	0.006023165452170076
13606	33	-0.1392725688132046
13606	34	0.21591110685560366
13606	35	-0.06794411692917635
13607	1	0.04027488700077697
13607	2	0.12136588328668196
13607	3	0.08307939666457642
13607	4	0.013146578215621929
13607	5	0.06819600007777638
13607	6	0.10677113123224302
13607	7	0.030131226582675197
13607	8	0.09350516830743061
13607	9	0.1616462143895987
13607	10	0.034556296039674805
13607	11	0.14583122601353438
13607	12	-0.003674072628683689
13607	13	0.14978198815791188
13607	14	0.010422820094788676
13607	15	0.1716936777601603
13607	16	0.07035900971037279
13607	17	0.09168541132910235
13607	18	0.1772447788901701
13607	19	0.04545958144453266
13607	20	-0.024346656124343724
13607	21	0.11799477774248857
13607	22	0.1000067626527894
13607	23	0.14165866414690953
13607	24	0.03676812888249259
13607	25	-0.025953358377400093
13607	26	0.10375859158455825
13607	27	0.1394855877540806
13607	28	0.15786866303101732
13607	29	0.1225655320178447
13607	30	0.055732976735235695
13607	31	0.027517721021411035
13607	32	0.054171606661221006
13607	33	0.19009521089877524
13607	34	0.30095484444903775
13607	35	-0.046444427279684675
13608	1	-0.17021845596035945
13608	2	-0.012739169113466176
13608	3	0.0050593528044196034
13608	4	0.05409069754999507
13608	5	0.11778932463467129
13608	6	0.00774672897460249
13608	7	0.11908066559961128
13608	8	-0.028944390978338674
13608	9	0.09300792581539241
13608	10	-0.030051236132926817
13608	11	0.08677911432191365
13608	12	-0.0776921585107786
13608	13	-0.0883709816716518
13608	14	0.09992627468601256
13608	15	0.1372921510975047
13608	16	0.04755742510465666
13608	17	0.08027755092274447
13608	18	0.1264668843645893
13608	19	0.08410449366724038
13608	20	0.12325771837635813
13608	21	-0.014522921355144547
13608	22	0.1438896632977844
13608	23	0.11555592870660547
13608	24	0.07996549694108523
13608	25	0.0922029953739596
13608	26	0.03476065519954119
13608	27	0.19504114330963773
13608	28	0.10010993286221037
13608	29	0.17036630493711158
13608	30	0.10521159447341688
13608	31	0.1559527757944963
13608	32	-0.07114058394272149
13608	33	0.17926994182401046
13608	34	-0.07830021063019288
13608	35	0.18330750731602663
13609	1	-0.04066459122955379
13609	2	-0.1474362864420513
13609	3	0.10822396717593463
13609	4	0.0704044333487559
13609	5	0.024667959389240934
13609	6	0.09359824898103142
13609	7	0.16207119371755851
13609	8	0.04680148424569097
13609	9	0.024694092903999376
13609	10	0.14981701492473576
13609	11	0.14133316291824372
13609	12	0.10549381747630804
13609	13	0.15952783076265575
13609	14	0.1351558586730519
13609	15	0.034865371293044234
13609	16	0.10937863015378468
13609	17	0.0391337038470283
13609	18	0.07032297796070708
13609	19	0.23951985017019695
13609	20	0.20503408282534252
13609	21	0.07510793878463318
13609	22	0.028059879766495044
13609	23	0.14703331874184755
13609	24	0.021548767979844285
13609	25	0.1657221765988126
13609	26	-0.04738612063144387
13609	27	-0.025183575791487556
13609	28	0.13879055874642177
13609	29	-0.04828527668376381
13609	30	0.1818450162036882
13609	31	0.25953093022010165
13609	32	0.032818061662418074
13609	33	0.09618258258652901
13609	34	0.1590647918679835
13609	35	0.2640148750088649
13610	1	0.00644021627754654
13610	2	-5.447644851130917E-5
13610	3	0.041894094812693794
13610	4	0.09316152294708857
13610	5	0.1261425370388949
13610	6	0.1160336562328581
13610	7	-0.051024075710380146
13610	8	0.12133599526836747
13610	9	0.10076106068747492
13610	10	0.29792573217646634
13610	11	0.07761879724066034
13610	12	0.04419499378249725
13610	13	0.007309720331086567
13610	14	0.13811667989725862
13610	15	0.060076177954599075
13610	16	0.14067002353865377
13610	17	0.09976070937245396
13610	18	0.1318455566233041
13610	19	0.26654448684895726
13610	20	0.13998153439376892
13610	21	0.1071332770968283
13610	22	0.12469587443850116
13610	23	0.2109741814664119
13610	24	0.05470331574580456
13610	25	0.19556546765735305
13610	26	0.1219625667248252
13610	27	0.08353846498992823
13610	28	0.1286481891889295
13610	29	0.3668789894560618
13610	30	0.21773672728385662
13610	31	0.1948416646833806
13610	32	0.14764220640020653
13610	33	0.3255284452253733
13610	34	-0.12761993852134879
13610	35	-0.06878832676470026
13611	1	-0.08284778870138254
13611	2	0.05851875862757794
13611	3	-0.06647217372450953
13611	4	0.07834159295339305
13611	5	-0.007235881516344023
13611	6	0.1941208905874774
13611	7	-0.042696496953290364
13611	8	0.07458431150975287
13611	9	0.09912808240687099
13611	10	0.06554000775393831
13611	11	0.035729340602152604
13611	12	0.11032684823598515
13611	13	0.01741021069233284
13611	14	0.05673042824719943
13611	15	0.0031158627280305495
13611	16	0.16011671211367684
13611	17	0.08760149458471744
13611	18	0.10139646182938122
13611	19	0.12213266268132372
13611	20	-0.013361999933501068
13611	21	0.10068834625049305
13611	22	0.2140305083682108
13611	23	0.16795029490378965
13611	24	0.15433169412418124
13611	25	0.10146668577688445
13611	26	0.06722395487354049
13611	27	0.14845729237796235
13611	28	0.10341163331164438
13611	29	0.07683627508858848
13611	30	0.11889888541634264
13611	31	0.11461406866631307
13611	32	0.2397845732230408
13611	33	0.2536578098209006
13611	34	0.11920003780915778
13611	35	-0.2136725994677242
13612	1	-0.020430659664537387
13612	2	-0.03702462513176741
13612	3	0.0926519311742453
13612	4	0.018686987430243107
13612	5	-0.016634563168544503
13612	6	-0.007171216714020545
13612	7	0.125258008982442
13612	8	0.06621564835236171
13612	9	9.826293307924061E-6
13612	10	0.10055036168448339
13612	11	0.010445516445088288
13612	12	0.06538383437278128
13612	13	-0.07568917123333563
13612	14	0.08210593606401773
13612	15	0.03578701873252044
13612	16	-0.04380371279266626
13612	17	0.25499989170142356
13612	18	0.048515698009644836
13612	19	0.0831626811761339
13612	20	0.18516157699383484
13612	21	0.0014309838945365527
13612	22	-0.12890336874407637
13612	23	0.04778921619811172
13612	24	-0.0034011902753690038
13612	25	-0.07735707609852227
13612	26	0.14000112872213322
13612	27	0.02303889674968218
13612	28	0.058975222356544066
13612	29	0.15338292047548663
13612	30	0.18777721959352078
13612	31	0.005293642084509997
13612	32	-0.0784813733658325
13612	33	0.120556986923674
13612	34	-0.209854735586962
13612	35	-0.12239626090692113
21101	1	0.0568384670287756
21101	2	0.03313366495614645
21101	3	-0.19950762250162413
21101	4	-0.06866914711079275
21101	5	-0.07892297142624471
21101	6	0.09924267696794686
21101	7	0.0951313916837151
21101	8	0.09867233292036559
21101	9	-0.0673291639503546
21101	10	0.07537900333974079
21101	11	0.08589150359932773
21101	12	0.03723038075547436
21101	13	-0.014674891089178743
21101	14	0.1282082780716678
21101	15	0.05867385559888305
21101	16	-0.025983845164738284
21101	17	0.009141019642932235
21101	18	-0.056723775911848406
21101	19	0.013937387382696897
21101	20	-0.052255244236164344
21101	21	-0.030027001498190486
21101	22	-0.11633857754844712
21101	23	0.024218730855395165
21101	24	0.11861035567108758
21101	25	-0.09121956888769489
21101	26	0.05475265162169052
21101	27	-0.1163262372504974
21101	28	-0.16592792658438782
21101	29	0.05945329128794441
21101	30	0.060100765168790815
21101	31	0.048079471241663896
21101	32	0.06488429747386704
21101	33	0.19910277156467515
21101	34	0.24571768481627387
21101	35	0.37357685829966414
21102	1	-0.034066160703964954
21102	2	0.027310489943456417
21102	3	0.06694294837730297
21102	4	-0.012676797491753433
21102	5	0.04010634434093774
21102	6	0.051263495720121455
21102	7	0.012123868450061082
21102	8	-0.009866120086371666
21102	9	0.03340334972384085
21102	10	-0.02741565391318801
21102	11	0.09428993846201195
21102	12	-0.0034638607202879257
21102	13	-0.058230688503009276
21102	14	0.05520105846173351
21102	15	-0.04300426252104472
21102	16	-0.20486278055540907
21102	17	0.006957585572557434
21102	18	-0.04910574251029942
21102	19	-0.1564881708358712
21102	20	0.13822315898354987
21102	21	0.018830844074230413
21102	22	0.06241389899966521
21102	23	-0.022880374100267886
21102	24	0.10994547937055188
21102	25	-0.19077760618571915
21102	26	0.05108977085203037
21102	27	0.07107538011420189
21102	28	-0.04003787571532058
21102	29	0.15210516571266197
21102	30	0.05928524959121262
21102	31	0.041826156354836996
21102	32	0.054107696491414004
21102	33	0.13315413918111574
21102	34	0.017938744722062694
21102	35	0.1494522410715966
21103	1	-0.06466655091535145
21103	2	-0.06600011803760708
21103	3	2.1648245454031212E-5
21103	4	-0.061463606401943593
21103	5	-0.05903619139106908
21103	6	-0.0732633151444233
21103	7	0.02833940335736429
21103	8	0.032608431909324054
21103	9	0.00879586244253261
21103	10	0.10113246798798059
21103	11	-0.06933236184025304
21103	12	-0.04654808850441583
21103	13	-0.15472161842499332
21103	14	-0.02082218427703708
21103	15	0.16101525465727207
21103	16	0.014880140667308694
21103	17	-2.2650158467030224E-4
21103	18	-0.05977701351689291
21103	19	-0.08106667708307924
21103	20	0.014683998556058953
21103	21	-0.07776897590243692
21103	22	0.04051888028016748
21103	23	-0.046558070935248
21103	24	0.019749051780344473
21103	25	-0.030893267196901775
21103	26	-0.04066087761503212
21103	27	-0.04866215035213628
21103	28	0.03774069798732427
21103	29	-0.02865136425980097
21103	30	-0.032781527093519
21103	31	0.03329464186757747
21103	32	-0.32650090601013204
21103	33	-0.04014747538872143
21103	34	-0.03971390682580633
21103	35	-0.11789281691165954
21104	1	0.05232419691344248
21104	2	-0.018027784283894732
21104	3	0.0731124367941618
21104	4	0.03327616852436677
21104	5	0.04737373905711095
21104	6	-0.017532818749216972
21104	7	0.11029217530761315
21104	8	0.049651102608436304
21104	9	-0.09376422011912666
21104	10	-0.035745520776266915
21104	11	-0.09545126674584026
21104	12	0.00626166980749332
21104	13	-0.03467013386460849
21104	14	0.01906524669489329
21104	15	0.03699997695037638
21104	16	0.019615573873082326
21104	17	0.09836725911925015
21104	18	0.15116830609151322
21104	19	-0.05119447508288033
21104	20	0.08526898754390544
21104	21	0.02318162028338122
21104	22	0.11602006701200196
21104	23	0.042747656840866455
21104	24	0.18619196581811082
21104	25	-0.176738858166388
21104	26	0.05860226637452115
21104	27	-0.011625523357025713
21104	28	0.04126682720932706
21104	29	-0.08754012535190014
21104	30	0.1282478870760997
21104	31	0.05372775480373093
21104	32	0.12222911182659146
21104	33	-0.09456560956713389
21104	34	0.17888467153469279
21104	35	0.0926715328814609
21105	1	0.03668063182175629
21105	2	0.01715306446259035
21105	3	0.07004772692941685
21105	4	0.13249683691717706
21105	5	0.02451446430860571
21105	6	0.013680592549249582
21105	7	0.02789612125597074
21105	8	0.2003001691556321
21105	9	0.11812613321169607
21105	10	0.051557519071849356
21105	11	-0.023298734096037776
21105	12	0.09657496191807269
21105	13	0.16573987618529173
21105	14	0.1656052396154024
21105	15	0.1204819341566008
21105	16	0.1582380966710204
21105	17	0.03280773200926035
21105	18	-0.020970395564987143
21105	19	-0.042093789783464786
21105	20	-0.04412784500392064
21105	21	0.0457694579205139
21105	22	-0.1055516722152916
21105	23	0.019500062257911566
21105	24	0.04552589055275291
21105	25	0.06214214478090696
21105	26	-0.021076194894732225
21105	27	-0.09635790723490345
21105	28	0.03339299710627586
21105	29	-0.0768926508249379
21105	30	0.10016423714238698
21105	31	0.10093545856150854
21105	32	-0.09004425027816865
21105	33	-0.14909960961180957
21105	34	-0.11436533932360149
21105	35	-0.4908745601146549
21106	1	-0.032845190664868795
21106	2	0.056553068455244215
21106	3	0.0017884801934080485
21106	4	-0.049164843091610066
21106	5	-0.06648512769211123
21106	6	0.040736278836483564
21106	7	-0.0775819865257148
21106	8	-0.04829210855338317
21106	9	-0.10671734229337204
21106	10	-0.07572499984335224
21106	11	0.12957419845806584
21106	12	-0.046563538241628066
21106	13	-0.15799850768838297
21106	14	0.10281109334454186
21106	15	0.0718358180103138
21106	16	-0.02127740601978445
21106	17	0.02241145020887103
21106	18	0.01855349404222295
21106	19	0.0709324673803593
21106	20	-0.10065049601062981
21106	21	0.06618083136250874
21106	22	-0.11318315391871181
21106	23	0.09710884801214803
21106	24	0.15532721985125164
21106	25	-0.05426447973970738
21106	26	-0.01722523607517701
21106	27	-0.07825860480119218
21106	28	0.045087053617827166
21106	29	-0.09486374694320432
21106	30	0.0835478932920779
21106	31	0.029903671447755187
21106	32	0.19178720722825204
21106	33	0.24576913033190095
21106	34	-0.11823022662982297
21106	35	0.4753425108267386
21107	1	0.08149210632731041
21107	2	0.011788650373450338
21107	3	0.054587348248666956
21107	4	-0.08320410357907448
21107	5	0.01371597960828197
21107	6	0.07169428941910638
21107	7	-0.03085214242397427
21107	8	-0.004869394720891762
21107	9	0.09546073148866441
21107	10	-0.1020785200373524
21107	11	0.09892934376632212
21107	12	0.02574093907136188
21107	13	0.07443937246442545
21107	14	-0.015925298305326407
21107	15	0.07979657039441435
21107	16	0.088317130575021
21107	17	-0.03921507458599649
21107	18	0.08520643766303948
21107	19	0.1342123522763501
21107	20	-0.034786192378255976
21107	21	0.05390800125919526
21107	22	0.10194149776624073
21107	23	-0.007184910823411883
21107	24	-0.17046740674684457
21107	25	-0.08297418818280988
21107	26	-0.010201734412497387
21107	27	0.0650158410886661
21107	28	0.01261380796912448
21107	29	0.17015803138600205
21107	30	-0.07042687105156631
21107	31	0.06586970206655707
21107	32	0.09205777384843117
21107	33	-0.1211835729152213
21107	34	0.3627428732700331
21107	35	0.17055240527520965
21108	1	-0.020166136129660117
21108	2	-0.0022781763582742087
21108	3	-0.0774713166789276
21108	4	-0.010469618298557748
21108	5	0.055076106555461024
21108	6	-0.0020218564197094224
21108	7	0.08624612795425435
21108	8	-0.14711357796658575
21108	9	0.014131937155255514
21108	10	-0.03442688445790054
21108	11	-0.07579897907976374
21108	12	-0.05391854074139246
21108	13	-0.048947580399868684
21108	14	-0.0032767725010529603
21108	15	0.0413320338866896
21108	16	0.0947642863616096
21108	17	0.013310748720257948
21108	18	0.1765188158479063
21108	19	0.09264904242687066
21108	20	-0.15398909118341209
21108	21	0.06258433457275459
21108	22	0.03029692039972076
21108	23	0.031276414444036504
21108	24	0.06359537848094732
21108	25	0.07193165457801598
21108	26	0.02938347484095516
21108	27	-0.03240874533178584
21108	28	0.013330306724796515
21108	29	-0.006310692513004312
21108	30	-0.13671084891820584
21108	31	-0.14215077440930912
21108	32	-0.07939055059604527
21108	33	0.036342433658141715
21108	34	-0.2592866560304756
21108	35	0.15182776295191402
21109	1	-0.03172724767996016
21109	2	-0.010244024892998027
21109	3	-0.030072894876461476
21109	4	-0.03183672682553862
21109	5	-0.046641639709999794
21109	6	-0.05876064682031057
21109	7	-0.01441820787842829
21109	8	-0.06310485310341107
21109	9	-0.14388894654155138
21109	10	-0.059514826562185874
21109	11	-9.45645029915454E-4
21109	12	0.00542081055657917
21109	13	-0.06856306889575592
21109	14	-0.07829567021051531
21109	15	0.09978439263300487
21109	16	-0.06530106003064873
21109	17	0.022821107398549145
21109	18	0.009184588015223483
21109	19	-0.04354034686842567
21109	20	0.11494321424705589
21109	21	0.03514712800755149
21109	22	-0.09324525352568003
21109	23	0.011575736766815226
21109	24	0.03993258847857106
21109	25	-0.05802346923929491
21109	26	-0.12360094981184488
21109	27	-0.0790982353637446
21109	28	-0.16829465554803136
21109	29	0.0036919698998687522
21109	30	-0.051375911457334666
21109	31	-0.11222676674438503
21109	32	-0.06611008347962155
21109	33	-0.0721060689335431
21109	34	-0.008085954315113497
21109	35	-0.11010588172825564
21110	1	-0.04702251777659683
21110	2	-0.03461322343148865
21110	3	0.0064035093084164885
21110	4	-0.0021149695354125697
21110	5	-0.04951041597940886
21110	6	-0.07997881928520911
21110	7	-0.0037526558905227603
21110	8	0.10027932362824288
21110	9	-0.016424492721775152
21110	10	0.021145991779029316
21110	11	-0.10811219973907527
21110	12	-0.0017922750939973753
21110	13	0.07757386000840683
21110	14	0.0012704232326470333
21110	15	-0.13055466566981977
21110	16	0.00404954903346777
21110	17	0.09991960784182652
21110	18	0.015963479646934786
21110	19	-0.039499373105023494
21110	20	0.2065564937923483
21110	21	0.1422514519260858
21110	22	0.005000106687141681
21110	23	0.01889275099666321
21110	24	-0.05418159021725444
21110	25	-0.17762693757999415
21110	26	-0.06735500402838568
21110	27	0.00931067898347493
21110	28	-0.1184451235911439
21110	29	-0.11202809734744079
21110	30	-0.04433195468595841
21110	31	0.104460332867788
21110	32	-0.12611569483701146
21110	33	-0.06975893246410436
21110	34	-0.267279750813767
21110	35	0.0055534899915556935
21111	1	6.503633313812429E-4
21111	2	0.0616173501768742
21111	3	-0.03192217871901448
21111	4	0.026958114779382925
21111	5	0.02819314655278049
21111	6	0.08415385432736144
21111	7	0.10829141634208383
21111	8	-0.004916237885908004
21111	9	0.060352735288702775
21111	10	0.1067067243656652
21111	11	0.09305028756050149
21111	12	0.07837998978028082
21111	13	0.057048608454792316
21111	14	-0.06035078242106806
21111	15	-0.09518200961239387
21111	16	0.0589679757237036
21111	17	-0.01878547974352074
21111	18	0.11164319042791959
21111	19	-0.03137847506715019
21111	20	0.09153261598898865
21111	21	0.1539777279306449
21111	22	0.033451145667179105
21111	23	0.20135155351930933
21111	24	-0.06212220658503753
21111	25	0.06010285133680071
21111	26	0.10865930182309569
21111	27	-0.004987290014220491
21111	28	0.03167944442606796
21111	29	0.057490816591972305
21111	30	0.09096720164431815
21111	31	0.10110417540686001
21111	32	-0.0393050427086834
21111	33	0.10433039315938686
21111	34	-0.20913324559856505
21111	35	0.10792300568929036
21112	1	-0.03523976769398374
21112	2	0.003255768255971958
21112	3	0.051300564399149096
21112	4	-0.07444109185602699
21112	5	-0.100073472031184
21112	6	-0.0580976182053945
21112	7	-0.04572108516049411
21112	8	-0.12363483387100871
21112	9	-0.10275701347917732
21112	10	-0.06879754297415985
21112	11	0.0041537855770883425
21112	12	-0.09488362363479297
21112	13	0.014102340874558195
21112	14	-0.01611830255570368
21112	15	-0.06541521071829948
21112	16	0.025647865133485936
21112	17	0.03788238899070251
21112	18	0.07146648649715814
21112	19	0.1595194693973241
21112	20	-0.034754611039524264
21112	21	-0.223388559376545
21112	22	-0.08287782493196261
21112	23	0.00843782022526085
21112	24	0.03334836550028086
21112	25	0.019575246721529993
21112	26	-0.11157460243981632
21112	27	-0.017911345378145427
21112	28	-0.015846772461848957
21112	29	-0.06888261960654773
21112	30	-0.2120767223684723
21112	31	0.03404621013793019
21112	32	0.09486062714777432
21112	33	-0.013413912020560304
21112	34	0.04787931421004643
21112	35	0.7498667397046326
21201	1	-0.040716591978302574
21201	2	-0.025528347068224377
21201	3	-0.0032074961961185977
21201	4	0.055431328183860984
21201	5	0.09728820135063998
21201	6	0.049453122547831185
21201	7	0.07356296838746346
21201	8	0.009626133015331106
21201	9	-0.07887600574030529
21201	10	-0.09893295327265861
21201	11	0.003052644241087421
21201	12	0.17252772746763156
21201	13	0.03423537639829988
21201	14	0.021437877715378306
21201	15	-0.10575661668122649
21201	16	0.09770342523534481
21201	17	0.011879728601137174
21201	18	0.011802276438707793
21201	19	0.14071061148747788
21201	20	-0.07859514832684056
21201	21	-0.030507256791217685
21201	22	0.07375529846065376
21201	23	-0.017480620609170217
21201	24	-0.038438979362602765
21201	25	-0.08040425561907938
21201	26	0.0036411958800002253
21201	27	0.12747357574207285
21201	28	-0.057118627919564346
21201	29	0.1332551282709602
21201	30	-0.01064454937818482
21201	31	0.05952227195923143
21201	32	0.01218040443352919
21201	33	0.033159902774961836
21201	34	-0.12888139821506428
21201	35	-0.4910180681863814
21202	1	0.04909377015401262
21202	2	0.11946802890990682
21202	3	-0.005702464974270072
21202	4	0.04259753585059656
21202	5	0.08990690734351503
21202	6	0.07121508471149696
21202	7	0.07534935735809967
21202	8	-0.0507477259639586
21202	9	0.07007193557110725
21202	10	0.05202844061354028
21202	11	-0.059827347945422105
21202	12	-0.03894439005348005
21202	13	0.06373549270112733
21202	14	-0.036719320016139534
21202	15	0.09066111159680901
21202	16	-0.04583000893661193
21202	17	-0.10855458214717117
21202	18	0.0890851050006205
21202	19	-0.08123582881061253
21202	20	0.019574078072999157
21202	21	-0.023533022687118432
21202	22	-0.03647392092246804
21202	23	-0.23186472644602674
21202	24	0.028617408409900236
21202	25	-0.06495242293479464
21202	26	0.10803396343978733
21202	27	0.033659489855502045
21202	28	0.01971071787933454
21202	29	-0.036179412480045414
21202	30	0.10414400176767202
21202	31	0.04662381466912535
21202	32	0.17528832694299012
21202	33	0.23208607825862515
21202	34	0.3049401114467436
21202	35	0.2862272914921782
21203	1	0.12294788743939122
21203	2	-0.010640714339253066
21203	3	0.06444498782314056
21203	4	-0.007470085567632623
21203	5	-0.09154414043324621
21203	6	-0.1903243133222503
21203	7	-0.018181252474711584
21203	8	-0.005738309342390835
21203	9	-0.07031645808759635
21203	10	0.05665957126690557
21203	11	0.04798909381167249
21203	12	0.03690639976726828
21203	13	-0.12858931486523772
21203	14	-0.13089651525796597
21203	15	0.0023679323826115706
21203	16	-0.012076458327754835
21203	17	0.07394848891151184
21203	18	-0.06662378640854882
21203	19	-0.027213129456605145
21203	20	-0.22474784785943314
21203	21	-0.1778431970929475
21203	22	-0.035370156040862355
21203	23	0.04696220761363179
21203	24	-0.0255312413412625
21203	25	-0.009250892106180686
21203	26	-0.07210285479843748
21203	27	0.045541858617220043
21203	28	-0.006804575406590629
21203	29	0.05243935806880273
21203	30	-0.09000332525996413
21203	31	-0.020773431830590994
21203	32	0.05884655928679905
21203	33	-0.017902646600582273
21203	34	0.03757633301521324
21203	35	-0.13391934020777185
21204	1	-0.05113947044959488
21204	2	0.04449224427458631
21204	3	-0.04954928650000312
21204	4	0.04050888078089443
21204	5	-0.019853945165110076
21204	6	-0.13139963158538137
21204	7	-0.06027241845234954
21204	8	-0.015030542255594526
21204	9	-0.1280410549817077
21204	10	0.0042580431620962145
21204	11	-0.08697603028456058
21204	12	-0.11534402535347965
21204	13	-0.2650915891493568
21204	14	-0.10692279297224161
21204	15	-0.13360822651229398
21204	16	-0.1558160036386198
21204	17	-0.10460552897431796
21204	18	-0.19859001067798232
21204	19	-0.06816414642188562
21204	20	-0.041073466472845155
21204	21	-0.23079808647012356
21204	22	-0.11518330558898526
21204	23	-0.31823733937646637
21204	24	-0.226063786101804
21204	25	0.09011234504321664
21204	26	-0.22067578955117995
21204	27	-0.10897469379443692
21204	28	0.016050929166553374
21204	29	-0.08353196544533859
21204	30	-0.13673309532353528
21204	31	-0.11603532848290854
21204	32	-0.19145842531072788
21204	33	-0.19845260018424682
21204	34	-0.24566628286676462
21204	35	0.0333268563730158
21205	1	-0.00946403280621766
21205	2	-0.04642914826372646
21205	3	-0.00443485197718374
21205	4	-0.04509379681647019
21205	5	-0.0818555758661681
21205	6	-0.13853096611553894
21205	7	-0.09708441790114364
21205	8	-0.08518327615402654
21205	9	-0.05628684549338914
21205	10	-0.17029110594840802
21205	11	-0.08091034440325728
21205	12	-0.177431490854417
21205	13	-0.07035068413509293
21205	14	0.009967069529537298
21205	15	-0.01774605958554787
21205	16	-0.21355648100021085
21205	17	0.01977814393359978
21205	18	0.004404724048001185
21205	19	-0.026831505086839513
21205	20	-0.1086346850946498
21205	21	-0.07999283753495234
21205	22	-0.0714412447475965
21205	23	-0.07770882568306803
21205	24	-0.06905361917323916
21205	25	0.009817396790907651
21205	26	-0.1991290568136037
21205	27	-0.13498155816596125
21205	28	-0.22590846487417338
21205	29	-0.08621236533614507
21205	30	-0.15219016348062553
21205	31	0.047132615427941005
21205	32	0.09522802535666841
21205	33	0.10836150972264846
21205	34	-0.05414447748808726
21205	35	0.10560648992826316
21206	1	0.05004291166520147
21206	2	0.009060272551305815
21206	3	0.04614519716751175
21206	4	-0.013471546155230385
21206	5	0.04802458539471388
21206	6	-0.0968397821245901
21206	7	0.04444608456320509
21206	8	-0.035861054751741506
21206	9	-0.04336532552932937
21206	10	0.10933205225840936
21206	11	0.004115088881782469
21206	12	-0.13306565288949201
21206	13	0.08588471066017433
21206	14	-0.0476841643311019
21206	15	0.041312209759993834
21206	16	0.023446990588176675
21206	17	0.1054593954143499
21206	18	-0.06617765869284398
21206	19	-0.053036640810859126
21206	20	-0.08558047057469764
21206	21	-0.04871949348196836
21206	22	-0.1506149672250814
21206	23	-0.024081507784487144
21206	24	-0.16123908213152305
21206	25	0.09401206941183204
21206	26	0.012516159141107153
21206	27	-0.06017165303426708
21206	28	0.09609341116561865
21206	29	-0.10012079163970355
21206	30	0.13636576598658223
21206	31	-0.025538300774300637
21206	32	-0.2264546957705278
21206	33	-0.3435908432499488
21206	34	-0.22919960320242083
21206	35	-0.5644063925255125
21207	1	0.05990705221823944
21207	2	-0.013575782870336894
21207	3	-0.05916596163077159
21207	4	0.0812947050451136
21207	5	0.013637398219294994
21207	6	-0.04255847027008741
21207	7	-0.166269810943092
21207	8	0.013546611777741191
21207	9	-0.11509303830884221
21207	10	-0.0596537297785531
21207	11	-0.02586609754892777
21207	12	-0.1497440780369601
21207	13	-0.08570973933688464
21207	14	-0.1877230163114305
21207	15	-0.11771389406739274
21207	16	0.018883965131060165
21207	17	-0.0028222495971164108
21207	18	0.005620604971490195
21207	19	0.04314013814929751
21207	20	-0.14971171481793988
21207	21	-0.05082548638768003
21207	22	0.05128574220326243
21207	23	-0.13836536730983795
21207	24	-0.06993153906608995
21207	25	-0.09082773885387496
21207	26	-0.09565051000387825
21207	27	-0.04836481999311104
21207	28	5.508312439630458E-4
21207	29	-0.19645348038236676
21207	30	0.0346330360640934
21207	31	-0.02166150900386299
21207	32	-0.078448355536203
21207	33	0.02362162188997985
21207	34	-0.2600977781420468
21207	35	0.19602138074418463
21208	1	0.06814376381554865
21208	2	0.06164022038842276
21208	3	0.04117807309661359
21208	4	-0.1023398427160842
21208	5	-0.022717404157045706
21208	6	0.041851505264681066
21208	7	0.08238165635766137
21208	8	-0.005523758292710568
21208	9	-0.18529182756180518
21208	10	-0.20057938441382106
21208	11	0.0038703306246219427
21208	12	0.034879630912598714
21208	13	0.1402543308736881
21208	14	0.08697644407918403
21208	15	-0.09463142143435022
21208	16	0.08787470662160501
21208	17	0.013758240608467531
21208	18	0.033639470927724346
21208	19	-0.018087163568139886
21208	20	-0.09638245609914264
21208	21	-0.062493938766444046
21208	22	0.10819419796935392
21208	23	-0.04101521678228437
21208	24	0.057197007249719434
21208	25	0.06930147483157612
21208	26	-0.1202364387507302
21208	27	0.04643122642801245
21208	28	-0.11166433853708924
21208	29	0.06610155178416477
21208	30	0.10450531041970379
21208	31	-0.005620362460710737
21208	32	-0.06377424343212112
21208	33	-0.07358400560730871
21208	34	0.1034379962513654
21208	35	-0.34260368014480846
21209	1	0.08744887473574892
21209	2	-0.040633928958996535
21209	3	5.3452822682587E-4
21209	4	0.07370195295307269
21209	5	-0.10782264256014784
21209	6	-0.06822455216568812
21209	7	-0.10354428979332653
21209	8	0.031427268055168156
21209	9	-0.05850533606873398
21209	10	-0.0841972789566583
21209	11	7.981617153021148E-4
21209	12	-0.15232927039736666
21209	13	-0.1241109801251099
21209	14	0.05433406027243137
21209	15	0.03957976267118113
21209	16	-0.08026506690609381
21209	17	-0.032869803928363694
21209	18	-0.14285772407649944
21209	19	-0.08800305638141737
21209	20	-0.020790305908100493
21209	21	-0.0030149540174235767
21209	22	-0.014083160852116805
21209	23	-0.005363308639566355
21209	24	0.08890507296377592
21209	25	-0.004637081307990343
21209	26	0.04345974708195399
21209	27	0.04538321856619376
21209	28	0.08590831839742918
21209	29	-0.0696711470159741
21209	30	-0.040077992230415305
21209	31	-0.07163398001576127
21209	32	0.021354059174463202
21209	33	0.0524821471954553
21209	34	0.00850014406826105
21209	35	0.37376614489949844
21210	1	0.012803584243865629
21210	2	0.08384725510341084
21210	3	0.09265556881832993
21210	4	0.021896602063076642
21210	5	0.04658259836322287
21210	6	0.010126993468084322
21210	7	-0.08423658159829728
21210	8	-0.030341248766333706
21210	9	0.09275568495677078
21210	10	-0.10181347644714833
21210	11	-0.12040490654016622
21210	12	0.013462527769824817
21210	13	0.06226532814438457
21210	14	-0.09356850740068978
21210	15	-0.11337506207750181
21210	16	0.12990761541304607
21210	17	-0.06284377066673841
21210	18	-0.18235480658804448
21210	19	-0.07821478221862321
21210	20	-0.1279985222373483
21210	21	0.08434950629433047
21210	22	-0.11911359696717483
21210	23	0.01753084626269441
21210	24	-0.03336150080084366
21210	25	0.046739522334867445
21210	26	-0.010482793258752565
21210	27	-0.11552772761152852
21210	28	0.07999869766572942
21210	29	-0.10796377629422693
21210	30	0.01907071445987185
21210	31	0.06292182733223228
21210	32	0.08944507197372076
21210	33	-0.09074953216740766
21210	34	0.008098168206139178
21210	35	-0.22727139594777768
21211	1	0.03712808021859004
21211	2	-0.031780708075551445
21211	3	-0.09742752318276615
21211	4	-0.052864397989409895
21211	5	-0.05129537267230333
21211	6	-0.07312551187067129
21211	7	-0.07656108941956319
21211	8	-0.044701730269189
21211	9	-0.22635208586719813
21211	10	-0.0451577826434999
21211	11	-0.1271295488855415
21211	12	-0.024320878214091124
21211	13	0.005472082781523113
21211	14	-0.15618951287297023
21211	15	-0.06658145309150143
21211	16	-0.1695505202927592
21211	17	0.05127167098291352
21211	18	-0.166156405345113
21211	19	-0.11787972460642493
21211	20	-0.08111563769381291
21211	21	-0.012509102289982366
21211	22	-0.10390242331670407
21211	23	-0.05869170443662597
21211	24	0.051853110457706464
21211	25	-0.10748047520155524
21211	26	-0.17813314916826073
21211	27	-0.15221286126702438
21211	28	-0.174363091849024
21211	29	-0.21233578664005393
21211	30	-0.3234063530420954
21211	31	-0.04334697102472518
21211	32	-0.22809255807916884
21211	33	-0.4460573258968452
21211	34	-0.6752628656672037
21211	35	0.007945585282353562
21212	1	0.009279460295726238
21212	2	-0.028979579897029595
21212	3	0.04629916722625538
21212	4	-0.043978547331178675
21212	5	-0.07968165336174238
21212	6	-0.003699253700652605
21212	7	0.05563706324817019
21212	8	-0.0077995653729203696
21212	9	0.036434970923870935
21212	10	0.06588799676818269
21212	11	-0.025353060570090236
21212	12	-0.15687730905569452
21212	13	0.11665081635015895
21212	14	-0.06050391585036152
21212	15	0.08818692583206911
21212	16	0.05759735492448925
21212	17	-0.0178044258726473
21212	18	-0.016752134123827034
21212	19	-0.0807332422422462
21212	20	-0.10105827422506763
21212	21	-0.1255625798348774
21212	22	-0.05559581368123645
21212	23	0.06117066918244518
21212	24	0.11495722724900759
21212	25	-0.006343565949634922
21212	26	0.031007704012282034
21212	27	-0.06400186438047939
21212	28	-0.08079104804442494
21212	29	-0.0670902276013905
21212	30	0.02097452623262086
21212	31	-0.12270771979986961
21212	32	-0.06972042825157843
21212	33	-0.13302920897288573
21212	34	-0.16641721483397376
21212	35	-0.3288404177565809
21301	1	0.02783411979146777
21301	2	0.10426197827604966
21301	3	0.056541083934870784
21301	4	0.11787197559119633
21301	5	0.13167982417405355
21301	6	0.06770326829630591
21301	7	0.007090088045444531
21301	8	-0.0371719370101502
21301	9	0.0031006439086809223
21301	10	0.1123410304761947
21301	11	0.09318513836966247
21301	12	0.06184443480412227
21301	13	0.05952750264582107
21301	14	0.14880039722034155
21301	15	0.13025749852170776
21301	16	-1.5141130337070763E-4
21301	17	0.005121272700549184
21301	18	-0.015219001827453837
21301	19	-0.02918334966519609
21301	20	0.0442030541126357
21301	21	0.005990687513801163
21301	22	-0.048155098863098544
21301	23	0.045172488137282585
21301	24	0.1852552973168855
21301	25	0.11012486238141861
21301	26	0.06072885653902205
21301	27	0.09498404939014193
21301	28	0.02284263478650672
21301	29	-0.06073328275864043
21301	30	0.01693151683983274
21301	31	-0.037772658008591975
21301	32	0.12836823885588444
21301	33	-0.11822907312527775
21301	34	0.11401495862891764
21301	35	0.41679877493930206
21302	1	0.07539602826741643
21302	2	0.061583575901615006
21302	3	-0.07378279795398157
21302	4	-0.0312403909285095
21302	5	-0.012894896116183219
21302	6	0.08985859290609
21302	7	0.1065892088378888
21302	8	0.05857213374289927
21302	9	0.07008276065933217
21302	10	0.1214551439411764
21302	11	0.061857468785831315
21302	12	0.0850055763887454
21302	13	0.14634715348616112
21302	14	0.17301676433294944
21302	15	0.15830302850343259
21302	16	0.10802155745365383
21302	17	-0.03815091460727871
21302	18	0.030241278548437833
21302	19	0.1466458096747374
21302	20	-0.030860007964797376
21302	21	0.03126492704117112
21302	22	-0.07191796604143974
21302	23	0.08470550672637245
21302	24	-0.013990377947891375
21302	25	0.17288866173286976
21302	26	0.1358569525214932
21302	27	0.27367699449340677
21302	28	0.16029642622191176
21302	29	0.039587234037902874
21302	30	0.05106845605124022
21302	31	0.23041232455310734
21302	32	0.15124780500107704
21302	33	0.38316903190467855
21302	34	0.3139694828940556
21302	35	0.6479771995555268
21303	1	0.013614733236945398
21303	2	-0.05303493480751342
21303	3	0.10490785210175346
21303	4	0.027845736748894012
21303	5	0.1454630426559973
21303	6	-0.0758207804435358
21303	7	0.03885075990606168
21303	8	0.06607491850682834
21303	9	0.06528824520026433
21303	10	-0.032387414857232955
21303	11	0.1724028702843654
21303	12	0.1173374386019077
21303	13	0.13946055990655282
21303	14	0.012311419160027981
21303	15	0.10518228339223867
21303	16	-0.13881977367588405
21303	17	0.0910601345882327
21303	18	-0.018294342662628083
21303	19	0.07221585842118827
21303	20	-0.045001567683456756
21303	21	0.13161445356140433
21303	22	0.10241380845256032
21303	23	0.05410374127032469
21303	24	0.12761582696550988
21303	25	0.006536468470770274
21303	26	0.04656009097443814
21303	27	0.015393616305658497
21303	28	0.02459717286448182
21303	29	0.09381678775768165
21303	30	-0.12922153155557226
21303	31	0.1116846729762031
21303	32	-0.023000694882597372
21303	33	0.1034722695895951
21303	34	-0.1510668840424998
21303	35	-0.1998573146768443
21304	1	-0.08381965162495675
21304	2	-0.029969951410425466
21304	3	-0.03506228582568838
21304	4	-0.07258571693769866
21304	5	-0.028273056949895903
21304	6	0.032534227753330924
21304	7	-0.13860224892543727
21304	8	-0.017572917579066427
21304	9	0.12608921427745656
21304	10	-0.06944322497577105
21304	11	0.05809033194704938
21304	12	0.02172731452578347
21304	13	0.06923512845286695
21304	14	0.11638294653150183
21304	15	0.05098434345365632
21304	16	0.039469495480538797
21304	17	0.08425331024055538
21304	18	0.07115421469578109
21304	19	-0.011096234511356329
21304	20	0.010896247966599049
21304	21	-0.03673125069627048
21304	22	-0.08515236665974157
21304	23	0.05229573260938736
21304	24	-0.08385424691890364
21304	25	0.12351175460208452
21304	26	-0.0786009434671584
21304	27	-0.03422022032672345
21304	28	-0.08025121170521743
21304	29	-0.025896775683463602
21304	30	0.0529346022734245
21304	31	-0.02500391724398554
21304	32	0.08224275013631654
21304	33	0.04305811270193516
21304	34	-0.016341483584835004
21304	35	-0.26352689167962495
21305	1	0.04475656031173614
21305	2	0.07207345051894976
21305	3	-0.0725596679028051
21305	4	-0.02775104038368781
21305	5	0.08754482094242277
21305	6	-0.028166677466224144
21305	7	-0.0446262510766573
21305	8	0.02740008872721944
21305	9	0.16063674670738237
21305	10	-0.05855654419171685
21305	11	-0.09045804597500506
21305	12	-0.016374775416998943
21305	13	0.0018510862765097613
21305	14	0.16895536280322432
21305	15	-0.06909622393103376
21305	16	0.12942035609844993
21305	17	-0.008699435281826595
21305	18	-0.005387709561567533
21305	19	0.12460331326670371
21305	20	-0.02351424751247322
21305	21	-0.07056030873529551
21305	22	-0.006137959680678762
21305	23	0.015659033079707285
21305	24	0.036167498001034915
21305	25	-0.010129210192204141
21305	26	-0.007015662574374915
21305	27	-0.0706552037223247
21305	28	-0.021908064971398744
21305	29	-0.07453802362633866
21305	30	-0.02401620106247293
21305	31	-0.07492310869584884
21305	32	0.0922587980067675
21305	33	0.1643849216085016
21305	34	0.12156649456700208
21305	35	0.03484358673057031
21306	1	0.04029028244945465
21306	2	-0.0111602706199605
21306	3	-0.11849052855538744
21306	4	0.03179291404751794
21306	5	-0.0534663357307501
21306	6	-0.007924566671476896
21306	7	0.06180258570314834
21306	8	-0.07914989366477698
21306	9	-0.040160011229829706
21306	10	-0.04440924981464178
21306	11	0.0676436634991262
21306	12	-0.0280708848707647
21306	13	-0.06794747370167897
21306	14	-0.03292002604680988
21306	15	0.010445616895871979
21306	16	0.009983428660483185
21306	17	0.08042257478163606
21306	18	0.06965096198658216
21306	19	0.03961902192182265
21306	20	-0.1661476599233893
21306	21	-0.0959514302440212
21306	22	0.03608233330482591
21306	23	-0.009081252959255437
21306	24	0.1449618156274326
21306	25	0.1843110477952763
21306	26	-0.006147807640495273
21306	27	0.003952034398743365
21306	28	0.031529114062969654
21306	29	0.04090461443600901
21306	30	-0.1814672814606766
21306	31	-0.07905528948684548
21306	32	-0.014569848617561831
21306	33	0.08680241111687792
21306	34	-0.018761393680126304
21306	35	0.2088896018105295
21307	1	0.05277024074224812
21307	2	-0.04569034213081835
21307	3	-0.06396038352630384
21307	4	-0.08918979446614728
21307	5	0.028255323633107565
21307	6	-0.04134147637447683
21307	7	0.026989628851310954
21307	8	0.09037218353830667
21307	9	0.10598822516386264
21307	10	-7.758481480379942E-6
21307	11	0.08553464300480584
21307	12	0.0993474651501387
21307	13	0.03234408998619642
21307	14	0.06282819129607731
21307	15	-0.007189567136222763
21307	16	-0.059404669570092494
21307	17	0.17057437712885104
21307	18	0.010465195498362334
21307	19	-0.038249403471247945
21307	20	0.11487950793725332
21307	21	-0.008544334904307505
21307	22	0.0364898799825113
21307	23	0.09420993418745383
21307	24	-0.037082333025139746
21307	25	-0.04882795334497558
21307	26	0.09454359427189729
21307	27	-0.03344130289647751
21307	28	-0.04180832718776628
21307	29	0.04267111774643695
21307	30	-0.07218141124128152
21307	31	-0.031480109051692295
21307	32	0.07842033953601657
21307	33	0.27945215986946437
21307	34	0.2514080350982013
21307	35	-0.21721769565278493
21308	1	-0.011709397266802313
21308	2	-0.17238717471000342
21308	3	-0.10722961429553735
21308	4	0.015731020013490138
21308	5	0.005630889243967374
21308	6	0.08111327475674557
21308	7	0.02274754740334828
21308	8	0.08415046408129001
21308	9	0.12578460525435986
21308	10	0.012718485862407647
21308	11	0.05188079685095914
21308	12	0.03147416198271458
21308	13	0.06401829813099624
21308	14	0.15700239944087713
21308	15	0.05417921114432289
21308	16	0.09500709513579153
21308	17	0.1142960965858606
21308	18	0.12613261631284445
21308	19	-0.06766116817713197
21308	20	0.012786747756258876
21308	21	0.03670453387397288
21308	22	0.12246273066124047
21308	23	-0.007600020563678811
21308	24	-0.061403599993461455
21308	25	0.12882409757440172
21308	26	0.07028985665274234
21308	27	0.08370969855042887
21308	28	0.02399870095196377
21308	29	-0.0084507226398145
21308	30	-1.4077989506233735E-4
21308	31	0.09287753146391253
21308	32	0.11580305203715113
21308	33	-0.047555687374440936
21308	34	-0.016199480785164866
21308	35	-0.06551973493868957
21309	1	0.03438709407266671
21309	2	-0.15576126335104945
21309	3	0.05536612522439199
21309	4	0.037506879367356305
21309	5	-0.09212541518198947
21309	6	-0.04573047694977106
21309	7	0.15127463830620513
21309	8	0.10764760284914843
21309	9	-0.028439918921336016
21309	10	-0.04301418577659177
21309	11	0.1638827799019964
21309	12	0.04787346388270919
21309	13	0.0061339875380852504
21309	14	0.07105820235747728
21309	15	-0.07968514765647683
21309	16	0.05989937666680589
21309	17	0.05285754957872513
21309	18	0.017663316184027167
21309	19	0.08518174888862973
21309	20	0.05198718588627571
21309	21	0.046183479363122615
21309	22	0.027779059772107928
21309	23	-0.05684199718064775
21309	24	0.0729388269520399
21309	25	0.09713258338224051
21309	26	0.1273024002292189
21309	27	0.004249816922701655
21309	28	-0.11009250972576012
21309	29	-0.02968050698556368
21309	30	-0.04550475267150489
21309	31	0.07748114358454217
21309	32	0.15298659289590688
21309	33	-0.018375443053265883
21309	34	-0.11036141520080989
21309	35	0.10202159255340959
21310	1	-0.04473754935603935
21310	2	0.09797688807487503
21310	3	0.05327748795364684
21310	4	-5.214869064360528E-4
21310	5	-0.05146369415152208
21310	6	0.0833332455853153
21310	7	-0.08143155027122617
21310	8	-0.18728370130083505
21310	9	0.008041206119557387
21310	10	0.10595829657959399
21310	11	0.07566235089269213
21310	12	0.15024104743512368
21310	13	0.0905657514318392
21310	14	-0.039462429094086815
21310	15	-0.1119757123635452
21310	16	-0.08131619196241502
21310	17	-0.042556658391767144
21310	18	-0.03975078240264196
21310	19	0.0021410784521620485
21310	20	-0.01032358908508968
21310	21	-0.08614716512667542
21310	22	0.011470367364346146
21310	23	-0.0411311157699501
21310	24	-0.10072328191190394
21310	25	0.12631633058681757
21310	26	-0.15042875972150682
21310	27	-0.10275608911058498
21310	28	0.10651071942760382
21310	29	0.014191069182466265
21310	30	-0.011762897257291627
21310	31	-0.042473466147107786
21310	32	-0.09904899718947746
21310	33	0.1472566718408146
21310	34	-0.07833665953882019
21310	35	-0.3540598009159446
21311	1	-0.011605897520272634
21311	2	-0.0024490398646186406
21311	3	0.05401172552159039
21311	4	0.05276194633231057
21311	5	-0.007044191959916901
21311	6	-0.05012589023577618
21311	7	0.09356789437392621
21311	8	0.12189344988077977
21311	9	2.0029716151270804E-4
21311	10	0.20581858099142636
21311	11	0.03519089554731636
21311	12	0.026341497681755754
21311	13	0.007759888287644401
21311	14	0.1414466926385245
21311	15	0.001981699519177482
21311	16	0.0330428999460608
21311	17	0.09286750280554656
21311	18	0.065349084898358
21311	19	-0.09039027577931336
21311	20	0.0388208064483635
21311	21	0.013275570842857576
21311	22	-0.060323610814386086
21311	23	-0.03213892645479177
21311	24	0.07698729578393682
21311	25	-0.002041615622992765
21311	26	0.019986421144032818
21311	27	-0.03903087885102963
21311	28	-0.005589938474386713
21311	29	-0.04652385353890054
21311	30	0.06903514168490688
21311	31	-0.15928677568359007
21311	32	0.11980415647777676
21311	33	0.275532605911053
21311	34	0.23683010549328998
21311	35	0.4234789374008514
21312	1	0.017557738507502307
21312	2	0.06140588662651325
21312	3	-0.0978100059487943
21312	4	0.0059829670745799035
21312	5	0.018762535250257173
21312	6	0.04641791144383234
21312	7	-0.057523712892212586
21312	8	0.05490189872475071
21312	9	0.022823756731057188
21312	10	0.06538466277365274
21312	11	-0.03265662348509579
21312	12	-0.06992960422390837
21312	13	0.11321526920143299
21312	14	0.09487506680755331
21312	15	0.09361113262229992
21312	16	-0.19066604788538655
21312	17	0.0157107847161555
21312	18	0.004954974844025628
21312	19	0.08430937347474554
21312	20	0.034171055942103123
21312	21	0.01572247982209518
21312	22	0.05210350953603893
21312	23	-0.13420368630119128
21312	24	0.07075907308912832
21312	25	-0.018106154716271305
21312	26	0.002374994743043146
21312	27	0.0730355722789966
21312	28	-0.07861322586660435
21312	29	0.008387627876466297
21312	30	0.04942378112410495
21312	31	0.08760666748764123
21312	32	0.09717398435982716
21312	33	0.1416715223851952
21312	34	-0.2391167152092173
21312	35	0.2885681669796121
21401	1	-0.019609457230430394
21401	2	0.03527617028730745
21401	3	-0.041747130644171904
21401	4	-0.03687859770523616
21401	5	-0.10579190232588331
21401	6	-0.016632779939023123
21401	7	0.14349741163044172
21401	8	0.008241985539989116
21401	9	0.03311869273550627
21401	10	-0.04243695603401676
21401	11	0.02024710689184417
21401	12	0.14039041475570713
21401	13	0.1030139698353949
21401	14	0.11359147830224714
21401	15	-0.10968274232863706
21401	16	0.20249551984377234
21401	17	0.034676502773379525
21401	18	-0.13071785196033403
21401	19	-0.07704110082997317
21401	20	0.07818320150770575
21401	21	0.016943668883968144
21401	22	0.010371812003974412
21401	23	-0.04924344895471222
21401	24	0.08613401970557533
21401	25	-0.09857343869085611
21401	26	0.043830239864668386
21401	27	-0.0380787635588149
21401	28	0.07388613571251312
21401	29	-0.03517948025655926
21401	30	-0.0014615082767690524
21401	31	-0.07949928435000686
21401	32	0.014791523053801825
21401	33	0.01506601433055721
21401	34	-0.10476476284420144
21401	35	-0.19007707078962355
21402	1	-0.11167435202449383
21402	2	-0.07957140018555009
21402	3	-0.07657757271747911
21402	4	-0.16619076792687792
21402	5	-0.09433800133878378
21402	6	-0.14125764330069046
21402	7	-0.1831839213547255
21402	8	-0.2745972842987854
21402	9	-0.2163255906316479
21402	10	-0.14121696201480205
21402	11	-0.17449170734397512
21402	12	-0.16766538466271186
21402	13	-0.19844063809421186
21402	14	-0.16514069994264702
21402	15	-0.1527148128300979
21402	16	-0.09285491877341912
21402	17	-0.12447647045107857
21402	18	-0.2581037811477671
21402	19	-0.22575719312501263
21402	20	-0.1927171100082674
21402	21	-0.33130472587133397
21402	22	-0.22002637718649254
21402	23	-0.2953938558977143
21402	24	-0.38056093501104726
21402	25	-0.10424917780425602
21402	26	-0.4081693228637775
21402	27	-0.19824178777498247
21402	28	-0.32007655390127354
21402	29	-0.2059746939814744
21402	30	-0.24690936427242605
21402	31	-0.36279091662338914
21402	32	-0.11002535359430254
21402	33	-0.35176668417515344
21402	34	-0.28382058657039266
21402	35	-0.7678588514044336
21403	1	-0.07274411681670401
21403	2	-0.05609525979379981
21403	3	-0.03661384486572672
21403	4	-0.053596782165353574
21403	5	0.06342951850843903
21403	6	-0.15982318441974996
21403	7	-0.20513010151319833
21403	8	-0.08487048176603196
21403	9	-0.08633389768482402
21403	10	-0.1338057441770033
21403	11	-0.07684676116976874
21403	12	0.0862121896097392
21403	13	-0.05705841926925359
21403	14	-0.17710625755677967
21403	15	-0.08937680589367147
21403	16	0.030123733715427647
21403	17	-0.2200462688286109
21403	18	-0.12978523244181872
21403	19	-0.1353775599447573
21403	20	-0.03576090952005018
21403	21	-0.25370098091484294
21403	22	-0.10322363231164644
21403	23	0.025293651229425507
21403	24	-0.19942600608115413
21403	25	-0.10279865989055281
21403	26	-0.20378553820830092
21403	27	-0.09331864505015375
21403	28	-0.17115188366375378
21403	29	0.011944803561299011
21403	30	-0.10858599420791393
21403	31	-0.1581029934995115
21403	32	-0.2586474205532667
21403	33	-0.22226479877441818
21403	34	-0.15686781292273722
21403	35	-0.050055731407528725
21404	1	-0.05485555376684914
21404	2	-0.06547942401667228
21404	3	0.02145067126330602
21404	4	-0.17089883495127722
21404	5	-0.00812473369097333
21404	6	-0.022873037792187745
21404	7	-0.1112884592844594
21404	8	0.07788611647443844
21404	9	-0.03648052525080914
21404	10	0.048598947905112766
21404	11	-0.04634822744542788
21404	12	0.021402805445518425
21404	13	-0.030958712524387977
21404	14	-0.021681037615429943
21404	15	0.08159093604181322
21404	16	0.039214642806335576
21404	17	0.10312088659661356
21404	18	0.10745816931770946
21404	19	0.07987170691741596
21404	20	-0.17417733180744221
21404	21	-0.1542874911787777
21404	22	0.13695232076752717
21404	23	0.0015399855402762341
21404	24	0.04043140086905339
21404	25	-0.0031436153259249977
21404	26	-0.07238420744740637
21404	27	-0.12772880974200262
21404	28	-0.03412663153948614
21404	29	0.03322139930597956
21404	30	0.01668912213338558
21404	31	0.11751780441102966
21404	32	-0.17228625239363993
21404	33	0.03913247772054973
21404	34	0.09949689992510002
21404	35	0.3821526759340941
21405	1	0.00698264867660825
21405	2	-0.09378929358028287
21405	3	-0.04141207660110169
21405	4	-0.022555911200971224
21405	5	-0.10658909126740213
21405	6	-0.02144337703428789
21405	7	-0.2730231994362242
21405	8	-0.10967556619865348
21405	9	-0.05794659936071156
21405	10	-0.28246073438503316
21405	11	-0.17965132829093022
21405	12	-0.09184423093088867
21405	13	-0.15169551184449404
21405	14	-0.046227802235357274
21405	15	-0.25166076957437156
21405	16	-0.21288282001610526
21405	17	-0.11750522822637777
21405	18	-0.018856188090758508
21405	19	-0.1345036730881617
21405	20	-0.23740891602339076
21405	21	-0.11204917855469887
21405	22	-0.06770432214983657
21405	23	-0.09688490184370835
21405	24	-0.2616133230579436
21405	25	0.007927080917703222
21405	26	-0.16770360417522312
21405	27	0.06282753435183963
21405	28	-0.20451224620110509
21405	29	-0.2689562379351429
21405	30	-0.4229549616277737
21405	31	-0.17140184368361133
21405	32	-0.05680333389118175
21405	33	-0.10016923954522383
21405	34	-0.1648431033839053
21405	35	-0.02322741678933582
21406	1	-0.08398881721690543
21406	2	-0.10283995807203894
21406	3	-0.06525735951362677
21406	4	0.03490260883158669
21406	5	-0.025941574429246828
21406	6	-0.09085984767713029
21406	7	0.007747236358305543
21406	8	-0.12197425843378795
21406	9	-0.25120354556646873
21406	10	-0.023250681388148564
21406	11	-0.17017106909190005
21406	12	-0.13329924988676112
21406	13	-0.17860821534871718
21406	14	-0.16292306434365855
21406	15	-0.17132697374085382
21406	16	-0.031978027088541694
21406	17	-0.1552504652204263
21406	18	-0.22698127201216778
21406	19	-0.17791992491370934
21406	20	-0.16124524731940681
21406	21	-0.20940969496350448
21406	22	-0.002890059903940312
21406	23	0.03654938583141387
21406	24	-0.16439478923327044
21406	25	-0.26694039928049307
21406	26	-0.2280031343555251
21406	27	-0.11510378422659073
21406	28	-0.2388840674303978
21406	29	-0.14786889370328993
21406	30	-0.05931585640961856
21406	31	-0.043990452104935684
21406	32	-0.11835229587810403
21406	33	-0.3309657534273285
21406	34	-0.45995537391204877
21406	35	-0.5511820403278485
21407	1	-0.04572683856458326
21407	2	0.05443305483553473
21407	3	0.01493487389375403
21407	4	-0.06237175245748361
21407	5	-0.03686889200234589
21407	6	0.008538341675489391
21407	7	-0.07125977819361395
21407	8	-0.17435565704461453
21407	9	0.08517455756605585
21407	10	-0.06252988243394952
21407	11	0.023994424807945336
21407	12	-0.0672874104187855
21407	13	-0.0798136599266357
21407	14	-0.19003715056290105
21407	15	-0.05548946982397496
21407	16	-0.21942332329361136
21407	17	-0.17225118138908613
21407	18	0.13124001774441751
21407	19	-0.14479222682565762
21407	20	-0.07475980369129331
21407	21	0.024471231077768607
21407	22	-0.05429986060213565
21407	23	0.036327708521149304
21407	24	-0.04658245764844793
21407	25	-0.234254959452052
21407	26	-0.130223326292203
21407	27	-0.10519352961497219
21407	28	-0.20953227445555456
21407	29	-0.09489252239397672
21407	30	-0.0993221473979915
21407	31	-0.09181713106632117
21407	32	-0.10746495814997559
21407	33	0.05902859858461085
21407	34	-0.12246834057167533
21407	35	0.015417707378325929
21408	1	-0.09714408919244022
21408	2	-0.026630783079873765
21408	3	0.02813591131646831
21408	4	0.031763537602330416
21408	5	-0.028656467062937452
21408	6	-0.05217547462273586
21408	7	0.035704454418350906
21408	8	-0.03918113007716073
21408	9	-0.006609432862809683
21408	10	-0.045825162012505416
21408	11	-0.05901125691748632
21408	12	-0.09858368561618391
21408	13	0.07191134732256899
21408	14	-0.047639085792816616
21408	15	-0.17789505054020793
21408	16	-0.19988733283378224
21408	17	-0.1545691860181435
21408	18	-0.12860766401702506
21408	19	-0.011360958436540614
21408	20	-0.0640427645903685
21408	21	-0.09843325295993566
21408	22	-0.07100348871775708
21408	23	-0.07478808942516935
21408	24	-0.012392443806852782
21408	25	-0.04914555912107943
21408	26	-0.034477683528301384
21408	27	-0.09702097920977337
21408	28	-0.17216349997146807
21408	29	-0.15570973676409494
21408	30	-0.0377840675595138
21408	31	0.01252282410366945
21408	32	0.11622508696332545
21408	33	-0.19324016366746122
21408	34	0.012491468360245506
21408	35	-0.4712074290933188
21409	1	-0.03298667475604944
21409	2	-0.0928422267573481
21409	3	0.04571657744375912
21409	4	-0.05890035773654745
21409	5	-0.07663205572182008
21409	6	-0.0583710998949698
21409	7	-0.050983868239832475
21409	8	-0.06264784410139868
21409	9	-0.133403088390736
21409	10	-0.208871410042903
21409	11	-0.22462907765587659
21409	12	-0.01372594723869014
21409	13	-0.05002751913490755
21409	14	-0.12305995706671524
21409	15	0.01860702471006448
21409	16	-0.11020934157151885
21409	17	-0.09601362411939363
21409	18	-0.1301671184351676
21409	19	-0.04336776381273211
21409	20	-0.0010108137086461966
21409	21	-0.09379833040171093
21409	22	-0.07511099378874775
21409	23	-0.21096359410980625
21409	24	-0.2050885957308921
21409	25	-0.08518365102654712
21409	26	-0.06237418517067539
21409	27	-0.13006054175718162
21409	28	-0.03256104429708273
21409	29	-0.17747100328828935
21409	30	-0.10892928757893117
21409	31	-0.10951633473165145
21409	32	-0.2733908423452789
21409	33	-0.24385104786539813
21409	34	-0.2694084947398565
21409	35	-0.11776441398981063
21410	1	-0.09463910673501275
21410	2	-0.09212267262814322
21410	3	-0.09222899515480165
21410	4	0.07743710100741907
21410	5	-0.050425532535342654
21410	6	0.04138862470025373
21410	7	0.04773406819357717
21410	8	0.09039894847636276
21410	9	-0.07311467860618848
21410	10	-0.11984502765807292
21410	11	-0.05881608474353328
21410	12	-0.1797157104226983
21410	13	-0.03207137666533555
21410	14	-0.023747031723573286
21410	15	0.04093798359462397
21410	16	-0.09064805895285843
21410	17	-0.0756891730241307
21410	18	-0.12368873578733286
21410	19	-0.12756737386530403
21410	20	-0.061330047741300575
21410	21	0.04873896533425892
21410	22	-0.17852514491275429
21410	23	-0.22088579549087228
21410	24	-0.0997544193631299
21410	25	-0.19811579915265298
21410	26	-0.010498259760531425
21410	27	-0.12887438180451483
21410	28	-0.13812601636652033
21410	29	0.007340018171539953
21410	30	-0.14761335664524466
21410	31	-0.09640654191633047
21410	32	-0.06615696447867236
21410	33	-0.12609692036802045
21410	34	-0.13993819915893724
21410	35	-0.29218927676345885
21411	1	-0.07184900618262091
21411	2	-0.10327423698704408
21411	3	0.024661386817697917
21411	4	-0.01114710564467103
21411	5	0.041977723327523364
21411	6	-0.047239919546527176
21411	7	0.041479830162337805
21411	8	-0.025916280943491188
21411	9	-0.06951212542002594
21411	10	-0.09680455979590619
21411	11	-0.11728451588165001
21411	12	-0.06439131910864404
21411	13	0.027887308607958516
21411	14	-0.0032143575534675506
21411	15	0.07398605642563183
21411	16	-0.1268099824858382
21411	17	0.024157936444893835
21411	18	-0.05268397336926256
21411	19	-0.16789954560162101
21411	20	-0.1970848051079983
21411	21	1.9573461072042164E-4
21411	22	0.060490814000786486
21411	23	0.04613808018733323
21411	24	0.10664161028492458
21411	25	0.048165520008055296
21411	26	-0.02041278781445044
21411	27	0.12311639656579132
21411	28	-0.03659415255177123
21411	29	-0.0397065389273763
21411	30	0.11405466884824023
21411	31	-0.1156017425511564
21411	32	-0.02167929806702773
21411	33	0.18464054591940027
21411	34	0.12028253926774468
21411	35	0.45312288896912634
21412	1	-0.00312570831050607
21412	2	0.029704355196393806
21412	3	0.047109595754609046
21412	4	-0.011769244968728998
21412	5	0.003562292917880683
21412	6	-0.11020909378052579
21412	7	0.04289897212442639
21412	8	-0.009547091520808237
21412	9	0.0875897840164157
21412	10	0.023152318540020644
21412	11	-0.12154927812639471
21412	12	-0.01755874754730513
21412	13	0.043443532766438864
21412	14	0.015175555227706639
21412	15	-0.04664431574380501
21412	16	0.006706501827977718
21412	17	-0.11250439451451655
21412	18	-0.08314687179198188
21412	19	-0.031759547243026987
21412	20	0.20859977630115623
21412	21	0.10727604538813296
21412	22	0.06701772034298159
21412	23	0.042807976558570715
21412	24	0.03706530639754391
21412	25	-0.0594483551244025
21412	26	0.008913151769519345
21412	27	-0.006105068599786989
21412	28	0.15247397216931802
21412	29	0.04106756211986351
21412	30	-0.031468320938444094
21412	31	0.02208885569461927
21412	32	0.09310181713756549
21412	33	-0.03337369240870913
21412	34	-0.19306944884903388
21412	35	-0.1989902699010706
21501	1	-0.08044159706400933
21501	2	0.01090513245828717
21501	3	-0.08234109891432695
21501	4	0.00828752214755113
21501	5	0.07192084226583972
21501	6	-0.030196944622971955
21501	7	0.09911369249842039
21501	8	-0.09087007083527254
21501	9	-0.08490871510081632
21501	10	-0.03675510630039014
21501	11	-0.06463651405095305
21501	12	-0.04024427974790257
21501	13	0.055159299317892874
21501	14	-0.0032844147191113393
21501	15	-0.12460851480526003
21501	16	-0.114634097317321
21501	17	0.026670954773763356
21501	18	-0.17160304068658405
21501	19	0.04134321260507079
21501	20	-0.03204945762696809
21501	21	-0.13339248976473073
21501	22	0.12884546821125298
21501	23	-0.1527975059220239
21501	24	-0.057328694169065386
21501	25	0.08003374027779842
21501	26	-0.10263274702143121
21501	27	0.1648436984780446
21501	28	0.06247378166919049
21501	29	0.06110061249838594
21501	30	-0.08880747240174713
21501	31	-0.14659318158309276
21501	32	-0.23887030031667678
21501	33	0.03235285874895766
21501	34	0.004555284049118313
21501	35	-0.4254919051490482
21502	1	0.013593563999851455
21502	2	-0.033809231366944914
21502	3	-0.005206611693004959
21502	4	-0.005247299659394855
21502	5	-0.07929297159015647
21502	6	-0.12487986963257924
21502	7	-0.08272935807824666
21502	8	-0.11968035951115041
21502	9	-0.04474936685048192
21502	10	-0.11431236241600828
21502	11	-0.12210166166215686
21502	12	0.1182117198568875
21502	13	-0.19633979952567415
21502	14	-0.09254376596041425
21502	15	0.054816385072776086
21502	16	-0.09536937912908172
21502	17	0.05984218188903867
21502	18	0.08482595346286814
21502	19	0.0931229923552479
21502	20	-0.031369318153409154
21502	21	-0.03395627036064042
21502	22	0.005938356034761227
21502	23	-0.14847767786752541
21502	24	-0.12626064037058882
21502	25	-0.2863578040023427
21502	26	-0.0865539829451194
21502	27	-0.15075460879975822
21502	28	-0.21094746097455896
21502	29	-0.06365092661607719
21502	30	-0.026435583675542773
21502	31	-0.06870152711749711
21502	32	-0.16910391764125166
21502	33	-0.19997345880612727
21502	34	0.07580549216825361
21502	35	-0.24393898425278238
21503	1	0.007917431256313279
21503	2	-0.06976798160426512
21503	3	-0.11972112025584991
21503	4	-0.030476226653419758
21503	5	0.04865649251831883
21503	6	-0.01546296879700293
21503	7	-0.08858132864424562
21503	8	0.13915595557671878
21503	9	0.018081828164298486
21503	10	-0.02972372832961412
21503	11	0.05881924205979061
21503	12	0.027301876519771895
21503	13	-0.047575934350213345
21503	14	-0.001268227248054643
21503	15	-0.003706023185820584
21503	16	0.1617392997934175
21503	17	-0.0787734254828365
21503	18	0.0047567399123096266
21503	19	-0.027789636763088765
21503	20	0.047152176830138615
21503	21	-0.054861195541747065
21503	22	-0.11967964190753833
21503	23	0.015763628018376608
21503	24	-0.1333677817057506
21503	25	-0.12641604182415733
21503	26	-0.021552155698877584
21503	27	0.005224977567003464
21503	28	0.0010438912098678088
21503	29	-0.13586983950214915
21503	30	-0.11268641938271884
21503	31	-0.09107424240276885
21503	32	-0.2528499343495483
21503	33	0.09222445696340031
21503	34	0.2397676831940032
21503	35	0.4988947748797159
21504	1	-0.007772228216296639
21504	2	-0.1080873400373683
21504	3	-0.038334150448779525
21504	4	-0.04208885306958976
21504	5	-0.16027371476948105
21504	6	-0.09504928973009896
21504	7	0.05047443366807869
21504	8	-0.03962513742473561
21504	9	-0.005869919501513721
21504	10	-0.011856438089623111
21504	11	-0.055082373923568184
21504	12	-0.21221880204089416
21504	13	0.01665321941053577
21504	14	-0.10895899491598726
21504	15	-0.2554712826107064
21504	16	-0.08828783211755109
21504	17	-0.15977953740921436
21504	18	-0.025106225399959214
21504	19	-0.15581949729649125
21504	20	-0.021047720510580348
21504	21	-0.014203063586641917
21504	22	-0.020422952408033268
21504	23	-0.09215409518893836
21504	24	0.07680998016935092
21504	25	-0.11228522621636472
21504	26	-0.19237085536721565
21504	27	-0.17365450886427425
21504	28	-0.25756833080247077
21504	29	-0.15443893331744363
21504	30	-0.32944946293200417
21504	31	-0.21831623005346046
21504	32	-0.10955234029729866
21504	33	-0.19906491074389265
21504	34	-0.17811325853318394
21504	35	-0.1931175214432841
21505	1	0.05270487688563463
21505	2	-0.055328062134389455
21505	3	-0.14135480283248825
21505	4	-0.04181446534763111
21505	5	0.05367069616110598
21505	6	0.02407230639942526
21505	7	0.006404940942381643
21505	8	0.006008466193954121
21505	9	-0.04934356045845334
21505	10	-0.01979165703151864
21505	11	0.02630973352881938
21505	12	-0.08784903633976171
21505	13	0.003959424675421985
21505	14	-0.06527182919992214
21505	15	-0.006977052486831781
21505	16	-0.04952585875871307
21505	17	0.001811797049910524
21505	18	-0.21216114396800378
21505	19	-0.20095022488799685
21505	20	-0.2057676533662871
21505	21	0.021914565353732485
21505	22	-0.1454988629818459
21505	23	0.051078985748041816
21505	24	-0.1280028006493339
21505	25	-0.07578562857393223
21505	26	-0.05633899166098644
21505	27	-0.14377177493301474
21505	28	-0.025889872162515815
21505	29	-0.05150518004553817
21505	30	-0.0577447306909491
21505	31	-0.06037916011919009
21505	32	-0.10015693846151663
21505	33	-0.057493038692363996
21505	34	-0.1869006752871485
21505	35	-0.033082413192843774
21506	1	-0.0010989075640921442
21506	2	-0.05110461243994635
21506	3	0.014700493117665303
21506	4	-0.09266275086653764
21506	5	-0.1551704280478674
21506	6	-0.018307370568244608
21506	7	0.006278756436209676
21506	8	-0.06576813024356909
21506	9	-0.09966946925825937
21506	10	-0.17335955786406743
21506	11	0.014994511064180926
21506	12	0.007988096096980257
21506	13	-0.03625340652499176
21506	14	0.014398422192172688
21506	15	-0.06930236157103309
21506	16	-0.08509229242480387
21506	17	0.03534571039079992
21506	18	-0.06430375172186586
21506	19	-0.06728128521875476
21506	20	-0.10756361041438112
21506	21	-0.11861257173183759
21506	22	-0.02359573991905961
21506	23	-0.05937183830445747
21506	24	-0.04114595705898694
21506	25	-0.12659888556527932
21506	26	-0.03172962634492649
21506	27	-0.3014480316464798
21506	28	-0.15985042488158285
21506	29	-0.1996860268638514
21506	30	-0.006715803105173279
21506	31	-0.27847989008693474
21506	32	-0.13154978884965374
21506	33	-0.2967931294526096
21506	34	-0.043204247846453825
21506	35	0.10263389766598152
21507	1	0.04022549346536408
21507	2	-0.0472274572910365
21507	3	0.006447608680542061
21507	4	-0.05204889466308771
21507	5	-0.08590270157320745
21507	6	-0.07151882870846293
21507	7	0.032733516030099
21507	8	0.007172278048777514
21507	9	0.053733239604433436
21507	10	-0.03328442073061666
21507	11	-0.09259185847093221
21507	12	-0.11897007683838723
21507	13	0.005082240537682026
21507	14	-0.009019567644138249
21507	15	-0.02667410226613498
21507	16	-0.09625451407660535
21507	17	-0.22741272139963797
21507	18	-0.05619273730944485
21507	19	0.004414287083513102
21507	20	-0.14204967896948517
21507	21	-0.2001235164635773
21507	22	-0.134970917754913
21507	23	-0.06738147394096927
21507	24	0.08316741049418397
21507	25	-0.20818919523431134
21507	26	-0.22604985024555901
21507	27	-0.1264604634680424
21507	28	-0.10042238444995633
21507	29	-0.07608338498164358
21507	30	-0.06322311274280423
21507	31	0.11160637056573819
21507	32	-0.12137934611425294
21507	33	-0.17895201362483704
21507	34	-0.40611466974717203
21507	35	-0.5434706267089879
21508	1	0.11991510568122976
21508	2	0.04172224528177182
21508	3	0.0028759663982782513
21508	4	-0.07563227355568358
21508	5	0.11111731458333196
21508	6	0.027491651282183227
21508	7	-0.1314328310417352
21508	8	-0.029323072186365096
21508	9	0.0033984130152262537
21508	10	0.05897002843747856
21508	11	0.04599330199287266
21508	12	-0.06643650578089222
21508	13	0.07283668562585177
21508	14	0.022395584686996983
21508	15	-0.054658030045864336
21508	16	0.0582423892534365
21508	17	0.1886310753326086
21508	18	-0.05205194422465809
21508	19	-0.08651486350141369
21508	20	0.05279086128978605
21508	21	-0.01372053125697903
21508	22	-0.0415986981060712
21508	23	0.021263273005502015
21508	24	-0.08491073011823858
21508	25	0.05666547395919963
21508	26	-0.011230484968663745
21508	27	0.056079346867527136
21508	28	0.04869099038498348
21508	29	-0.0628314952057778
21508	30	-0.050461976626088756
21508	31	0.11439604756230182
21508	32	-0.026274519789474482
21508	33	0.2300028290925411
21508	34	0.08835714361883262
21508	35	0.37958242385348484
21509	1	-0.01373020625697663
21509	2	0.011796437409689275
21509	3	0.03845455591967806
21509	4	-0.10186816937563492
21509	5	-0.02453126560597596
21509	6	-0.061312669757839444
21509	7	-0.03877447841804127
21509	8	-0.04543961018331544
21509	9	-0.2176034332032586
21509	10	-0.22183243022459465
21509	11	0.04282301762675189
21509	12	-0.10784664099518437
21509	13	-0.08647389114572945
21509	14	-0.16747051397459245
21509	15	-0.2012400009345896
21509	16	-0.041377661406478694
21509	17	-0.257935645064272
21509	18	-0.08195957270248044
21509	19	-0.022617827550654113
21509	20	-0.2197940061824326
21509	21	-0.06778806972659623
21509	22	-0.1586063294117963
21509	23	-0.17206044544820287
21509	24	-0.1677833015418102
21509	25	-0.07539834142766466
21509	26	-0.30002135674159547
21509	27	-0.08601880456178179
21509	28	-0.1667295862504048
21509	29	-0.016676203640855647
21509	30	-0.08373441309749552
21509	31	-0.2756506161205792
21509	32	-0.20316530525315812
21509	33	-0.4908833176149656
21509	34	-0.4178039608482287
21509	35	0.018989623356848284
21510	1	-0.05546617874260917
21510	2	-0.11696804372766678
21510	3	-0.11753843327143798
21510	4	-0.043200980486094664
21510	5	-0.08729468170100319
21510	6	-0.019031884603052163
21510	7	-0.16457421524695093
21510	8	-0.12915622255142978
21510	9	-0.049591677208901785
21510	10	-0.33008836859963964
21510	11	-0.1822113570628474
21510	12	0.09111911188110611
21510	13	-0.15731980250936317
21510	14	-0.07897067891330778
21510	15	-0.1668438842529909
21510	16	-0.0948407265956348
21510	17	-0.2890059129426774
21510	18	-0.06434684215785325
21510	19	-0.34373423508248635
21510	20	-0.12403188468189796
21510	21	-0.03850837519375716
21510	22	-0.12858067338591894
21510	23	-0.02254723889011956
21510	24	-0.33425945021163983
21510	25	-0.22130486011722894
21510	26	-0.12614458297807118
21510	27	-0.12350724378713807
21510	28	-0.11838807529463224
21510	29	-0.11215020234886452
21510	30	-0.25774907634937705
21510	31	-0.21908752858417557
21510	32	-0.10710294722039748
21510	33	-0.1863210100038728
21510	34	-0.7491572454762725
21510	35	-0.6784625638734028
21511	1	0.009549398427111555
21511	2	-0.09225961691897666
21511	3	-0.07232762114436397
21511	4	-0.05375536648564605
21511	5	-0.04444557746024458
21511	6	-0.1970649080383282
21511	7	-0.11076194255969085
21511	8	-0.015351814545574882
21511	9	-0.11795426863788094
21511	10	-0.14806574694593166
21511	11	-0.19839828639013035
21511	12	0.003331744566757777
21511	13	-0.13778413132543932
21511	14	-0.07270155708395976
21511	15	-0.13717026030487034
21511	16	-0.057797007687248936
21511	17	-0.0757836229876716
21511	18	-0.00811330060790283
21511	19	-0.10077974740148932
21511	20	-0.26845277347316454
21511	21	-0.13780688839054278
21511	22	-0.15386447238901013
21511	23	-0.05310070350439844
21511	24	-0.10564540948200118
21511	25	-0.13141495437887585
21511	26	-0.1840689802860993
21511	27	-0.21571925841202955
21511	28	-0.22091934806909563
21511	29	-0.24647560632375587
21511	30	-0.24662339139846523
21511	31	-0.13438999331777524
21511	32	-0.46397904340861373
21511	33	-0.21542702340325093
21511	34	-0.5981223054120193
21511	35	-0.8597637697778069
21512	1	0.033427786226241096
21512	2	-0.13629258053905957
21512	3	-0.015584979891766437
21512	4	0.019705318029018315
21512	5	-0.05600828499030541
21512	6	-0.11764016070875272
21512	7	-0.03648418846029955
21512	8	-0.037939840329691776
21512	9	-0.12806298547850048
21512	10	-0.15783539477671837
21512	11	0.1246767432629241
21512	12	-0.0968404744065694
21512	13	-0.01951380453064644
21512	14	-0.12727845182306652
21512	15	-0.0397709732996816
21512	16	-0.0604287779165773
21512	17	-0.06870579487955553
21512	18	-0.09259550382133597
21512	19	-0.20506019422919053
21512	20	-0.3186298657891413
21512	21	-0.2366017685723918
21512	22	-0.10536480113314184
21512	23	-0.3638904493306683
21512	24	-0.3260840102638056
21512	25	-0.042953507437836436
21512	26	-0.10961109700819094
21512	27	-0.14219505212256678
21512	28	-0.20306848075664163
21512	29	-0.11677085527563946
21512	30	-0.11080936675660524
21512	31	-0.20109329466620807
21512	32	-0.13446672740823828
21512	33	-0.17296680920324548
21512	34	0.048403021732557505
21512	35	0.627464222878487
21601	1	0.0363035344896403
21601	2	0.03525497889939189
21601	3	-0.011542204261193234
21601	4	0.13235162027568848
21601	5	0.019892925279343388
21601	6	0.16544572800609103
21601	7	0.1914366179061986
21601	8	0.16723441754535173
21601	9	0.0661458752199664
21601	10	0.05465389508572116
21601	11	0.054917511654629436
21601	12	0.0682488640492025
21601	13	0.19385117767429705
21601	14	0.06360584719561757
21601	15	0.11354725710598501
21601	16	0.11085002375642006
21601	17	0.08738558179654632
21601	18	-0.02050888620651392
21601	19	0.17576417622683493
21601	20	0.18514174169243347
21601	21	0.1547341238383666
21601	22	0.11569838369699426
21601	23	0.16172935669451505
21601	24	0.19707111505959318
21601	25	0.17301911841278894
21601	26	0.1608877701237148
21601	27	0.22945184266878726
21601	28	0.22747782195118305
21601	29	0.1907905087529258
21601	30	0.30921546179114756
21601	31	0.11427055606075953
21601	32	0.23477110510766863
21601	33	0.14955533108236096
21601	34	-0.08287344716631395
21601	35	0.5084050155242359
21602	1	-0.009573772406302083
21602	2	0.14970030981812954
21602	3	0.13424310449187615
21602	4	0.07636044598187652
21602	5	0.07162093652193136
21602	6	0.16843040236667406
21602	7	0.24835526203111158
21602	8	0.13110123818189123
21602	9	0.17670987360247636
21602	10	0.10477736011925032
21602	11	0.1797874786682172
21602	12	0.07619039273165384
21602	13	0.1297077853781161
21602	14	0.14669458538734403
21602	15	0.23385577304193106
21602	16	0.2810347314403998
21602	17	0.09298550266909444
21602	18	0.13421983705833185
21602	19	0.13378380270532375
21602	20	0.3302415496149109
21602	21	0.2080402378692625
21602	22	0.19491324803581733
21602	23	-0.04827513622435475
21602	24	0.17729465708714542
21602	25	0.2740888233172498
21602	26	0.1506662985228644
21602	27	0.0934128446010476
21602	28	0.14170392177448576
21602	29	0.06814633071208931
21602	30	0.18216129835797545
21602	31	0.24122992653439468
21602	32	0.06863127664500723
21602	33	0.13104366844245874
21602	34	0.06991665187238638
21602	35	0.03717871681677565
21603	1	-0.09814143359499639
21603	2	0.15114659411410614
21603	3	0.09575884433822068
21603	4	0.03131501120900282
21603	5	0.046572159310645844
21603	6	0.2011563128213112
21603	7	0.15382798517485696
21603	8	0.08866962223286379
21603	9	-0.015003038125165347
21603	10	0.12146092555747856
21603	11	0.1748167609875182
21603	12	0.14413488906296834
21603	13	0.08625632589998844
21603	14	0.18697856471220575
21603	15	9.190011017849997E-4
21603	16	0.10089025493982007
21603	17	0.18631038128580713
21603	18	0.23869046837938157
21603	19	0.05553404099399728
21603	20	0.151291675544023
21603	21	0.02234215035365139
21603	22	0.170336692604657
21603	23	0.16815301852498976
21603	24	0.012647423499004162
21603	25	0.23118314558657005
21603	26	0.14261014232099
21603	27	0.17946526448711353
21603	28	0.16061495187349806
21603	29	0.18019294899212923
21603	30	0.14438667310701447
21603	31	0.2268693144529692
21603	32	0.19765833347371142
21603	33	0.16926701592246474
21603	34	0.42719042648487004
21603	35	0.25643822934547345
21604	1	0.051018710492588326
21604	2	-0.005931641586826686
21604	3	0.16748264864909856
21604	4	0.07474402344088915
21604	5	0.03849808490645046
21604	6	0.027584335271484406
21604	7	0.20023152845562464
21604	8	0.20956933097045294
21604	9	0.1452080612861124
21604	10	0.22540672295568953
21604	11	0.14164963373270467
21604	12	0.11913380528643813
21604	13	0.31057732470844
21604	14	0.2935196726599969
21604	15	0.10043480620999645
21604	16	0.22231581582686033
21604	17	0.09072169304822353
21604	18	0.2451872748895596
21604	19	0.11873717612562729
21604	20	0.0950767004506261
21604	21	0.033533256621808505
21604	22	0.11026610375873247
21604	23	0.12780464829687332
21604	24	0.15650276545126474
21604	25	0.17785130208513067
21604	26	0.1283652883776938
21604	27	0.2580209556496982
21604	28	0.14033355467744002
21604	29	0.17474178726914147
21604	30	0.20592990236212216
21604	31	0.15188251015610632
21604	32	0.18966263226612057
21604	33	0.33559432734653427
21604	34	0.33443935409157177
21604	35	0.042376327756464605
21605	1	0.04846261847327682
21605	2	0.13862956261652215
21605	3	0.033145812522995755
21605	4	0.023338172830268178
21605	5	0.12796130558239227
21605	6	0.28035343495907483
21605	7	-0.0011317206213377062
21605	8	0.13714672375659376
21605	9	0.14918420442726443
21605	10	0.22824682519937056
21605	11	0.1555661347267403
21605	12	0.04784723897004994
21605	13	0.15550774220346852
21605	14	0.08704423954440443
21605	15	0.04476880223385393
21605	16	0.07469859706153414
21605	17	0.08174624379568485
21605	18	0.027422838778946357
21605	19	-0.07740924082720113
21605	20	0.05403762645305221
21605	21	-0.0577722383305499
21605	22	0.19190355179777185
21605	23	0.01290847339821255
21605	24	0.18152851320967045
21605	25	-0.021710330868444316
21605	26	-0.01756957905731582
21605	27	0.11670733608757189
21605	28	0.019428732175356345
21605	29	0.2403572883100793
21605	30	0.25796748760370747
21605	31	0.025324936058844116
21605	32	0.113154911524731
21605	33	-0.048382292174025565
21605	34	-0.017654620587268965
21605	35	-0.4042220379880703
21606	1	0.017605956497082076
21606	2	-0.12412128618676022
21606	3	0.04993307595539065
21606	4	-0.026076620875031153
21606	5	0.11096434255535925
21606	6	0.031461639627167415
21606	7	0.046189546580642116
21606	8	1.2768538939411656E-4
21606	9	0.007361116977932625
21606	10	0.033817056409510826
21606	11	-0.0862400896155151
21606	12	-0.10652974587413411
21606	13	0.11907794436711328
21606	14	0.1326811324725483
21606	15	-2.3640999923912887E-4
21606	16	0.17430445219049773
21606	17	0.09526714759368105
21606	18	0.11194863852592363
21606	19	-0.007539739449562433
21606	20	0.0807256289943723
21606	21	0.12233309968156192
21606	22	-0.10156835334426972
21606	23	0.06629553542907018
21606	24	0.10404175665971849
21606	25	0.0706331889185634
21606	26	0.19909644121364778
21606	27	0.04175335509443556
21606	28	0.03978788215779616
21606	29	0.10180765533758773
21606	30	0.0798443306054537
21606	31	0.1823631300525861
21606	32	0.1367161726543742
21606	33	-0.057763081138013206
21606	34	0.0683732353805162
21606	35	-0.04220216088812023
21607	1	0.03647305022424874
21607	2	0.14302952009650838
21607	3	0.14720241109785803
21607	4	0.058417756016734046
21607	5	0.0364904489116924
21607	6	0.037050500393270624
21607	7	0.21589521404750656
21607	8	0.010464876183675642
21607	9	0.10382286418595044
21607	10	0.053581759989512534
21607	11	0.12604757607699923
21607	12	0.18818635891659596
21607	13	0.07869463364797724
21607	14	0.01693773407989596
21607	15	0.16001597753859187
21607	16	0.019239605707284113
21607	17	0.11959262551277305
21607	18	0.28431241199749735
21607	19	0.12839814410765626
21607	20	0.0720718676397567
21607	21	0.18223035693529255
21607	22	0.09077812047764411
21607	23	0.06429237034494406
21607	24	0.11605583205521697
21607	25	0.131535489403241
21607	26	0.1177687177033917
21607	27	0.16027102836710583
21607	28	0.009074894878516204
21607	29	-0.011037472066767862
21607	30	0.09464457674499016
21607	31	0.1453898470261379
21607	32	0.24369605125023241
21607	33	0.2893960694721045
21607	34	-0.09927641322018843
21607	35	0.24821353036631066
21608	1	0.02139933001430805
21608	2	0.0037854792456535336
21608	3	0.08633177137262393
21608	4	0.08653683858512196
21608	5	0.18597198156933104
21608	6	0.14029949632891459
21608	7	-0.06279329056523153
21608	8	0.21687618331801417
21608	9	0.06642372151181064
21608	10	0.1953324277138364
21608	11	-0.04231246243799802
21608	12	0.0141319374750708
21608	13	0.04562794050739427
21608	14	0.06363570365851245
21608	15	0.02581045655763603
21608	16	0.03270841289862858
21608	17	0.1530389195876083
21608	18	0.08421033345425855
21608	19	0.10962029438721288
21608	20	0.10116740690664017
21608	21	0.06316064964345003
21608	22	-0.013483992734073524
21608	23	0.07257039592315095
21608	24	-0.022361397608548828
21608	25	0.012038961116829228
21608	26	-0.03111304359787681
21608	27	0.1295278137577398
21608	28	0.007162619909244938
21608	29	-0.023240112444696592
21608	30	0.13986780855722003
21608	31	0.014875911258727115
21608	32	0.026454390119965865
21608	33	-0.028665368564297466
21608	34	0.02606740947903674
21608	35	0.2448118835455375
21609	1	-0.005615122316807941
21609	2	-0.029026426647160264
21609	3	-0.051440639742359906
21609	4	0.028361943957847302
21609	5	0.04511093183875303
21609	6	0.08247729510902957
21609	7	0.11727811466492
21609	8	-0.03995839537533641
21609	9	0.14928464409459252
21609	10	0.10830049053618751
21609	11	0.08286065495465067
21609	12	-0.027569542986888962
21609	13	0.13288825780188773
21609	14	0.06435137567712701
21609	15	-0.025296154439352847
21609	16	0.17539326412963163
21609	17	0.09617631978772323
21609	18	0.0628452115523217
21609	19	0.15100852155416078
21609	20	0.12454523742309931
21609	21	0.11700573541662607
21609	22	0.15360273278511727
21609	23	0.31563671105381275
21609	24	0.11702202039779763
21609	25	0.04841547268672031
21609	26	0.0017217633677901745
21609	27	0.16981178551147025
21609	28	-0.013199399186952121
21609	29	0.09507676607639581
21609	30	0.0810226178074771
21609	31	0.17473797804743896
21609	32	0.08965142103131285
21609	33	0.057803882281916685
21609	34	0.30781545718691916
21609	35	0.08907115244564423
21610	1	0.04568966937092256
21610	2	0.08094178957511389
21610	3	0.11228792590248915
21610	4	0.024155699848524392
21610	5	0.05377981813144572
21610	6	0.20348662801516326
21610	7	0.1929807627445541
21610	8	0.06437182455281487
21610	9	-0.07464930802142078
21610	10	0.07859754114617346
21610	11	0.0863966256065325
21610	12	0.044104398579200677
21610	13	0.2521486098639727
21610	14	0.05403722103343256
21610	15	0.06402417950350525
21610	16	0.05079135320461603
21610	17	0.12568971165323717
21610	18	0.015483687425358994
21610	19	0.09424453893601026
21610	20	0.08868687382595652
21610	21	0.13393466311789837
21610	22	0.2452974739789724
21610	23	0.029381066411566792
21610	24	-0.013018490482458844
21610	25	0.04666303284537321
21610	26	0.08839633003358927
21610	27	0.11545046678888582
21610	28	0.02795477544184166
21610	29	0.044532710313298196
21610	30	0.17052372696728924
21610	31	0.12721988817908425
21610	32	-0.17899217972577475
21610	33	-0.13759812803390048
21610	34	-0.2661683987237069
21610	35	0.1867600931696458
21611	1	0.0055294556271974216
21611	2	0.10473645900292539
21611	3	0.10336099265451537
21611	4	0.03196385781936684
21611	5	0.05438627070575919
21611	6	0.07098971277510202
21611	7	0.13780492919859455
21611	8	0.22451024816366782
21611	9	0.061967593049708114
21611	10	0.13402925227562434
21611	11	-0.03099718823668951
21611	12	0.1272132106837347
21611	13	-0.06975868672530794
21611	14	0.011590729730471594
21611	15	0.023241541105640806
21611	16	0.14617880302532882
21611	17	0.14654819391810747
21611	18	0.0027488319771435954
21611	19	0.04018794668468928
21611	20	0.11777678938625513
21611	21	0.06102434682980373
21611	22	-0.06353099317460931
21611	23	0.062234583899687834
21611	24	0.04537996604648953
21611	25	0.0159618601938476
21611	26	0.03821437869684274
21611	27	0.09343839574238189
21611	28	-0.08294864961716542
21611	29	0.1926487910252419
21611	30	0.07270318881229798
21611	31	0.0235772968672876
21611	32	0.01160239830765164
21611	33	-0.1731724919254134
21611	34	0.40256501616631724
21611	35	0.02681114365829984
21612	1	0.05728453260396904
21612	2	-0.012388413511885688
21612	3	0.10739639793600375
21612	4	0.061971093298403446
21612	5	0.16274666505994517
21612	6	0.10425686493500308
21612	7	0.18996738257749968
21612	8	0.13926264085179696
21612	9	0.03965087333109096
21612	10	-0.00634455611341167
21612	11	0.005983024086340549
21612	12	0.012470778097572577
21612	13	0.07427508872131483
21612	14	-0.04617333438623916
21612	15	0.03055102122947062
21612	16	0.06600898126620791
21612	17	0.16847620377964034
21612	18	0.11811248584896816
21612	19	0.05509008435173257
21612	20	0.1724556444743186
21612	21	0.14994116497894794
21612	22	0.24986881871457456
21612	23	0.005297015759332169
21612	24	0.11646487371484682
21612	25	0.12159514752459444
21612	26	0.19303320483698627
21612	27	0.2544756499455261
21612	28	0.07215406408542435
21612	29	0.0726482038639702
21612	30	0.1392751812383608
21612	31	0.27483006375531005
21612	32	0.19923140862847788
21612	33	0.31428396290034755
21612	34	0.5300290452794414
21612	35	0.128388555976791
22101	1	0.026519789315738507
22101	2	-0.004894663079131334
22101	3	0.036979911334867666
22101	4	0.08547774318813595
22101	5	6.293490829385462E-4
22101	6	0.1182192059699716
22101	7	0.1598497609865106
22101	8	0.13954979065916007
22101	9	0.12011123623177866
22101	10	0.146302228135049
22101	11	-0.0068776740346905285
22101	12	0.18943759112468683
22101	13	0.13018016374397945
22101	14	0.1637671584322291
22101	15	0.09968034767693723
22101	16	0.13068837739950823
22101	17	0.025861643714790716
22101	18	0.08014818787190592
22101	19	0.16961125975395674
22101	20	0.072608726385198
22101	21	0.11634148074372774
22101	22	0.17433429185343385
22101	23	0.10585142718768736
22101	24	0.1316197361015412
22101	25	0.1467525184197953
22101	26	0.0568311531891581
22101	27	0.15630290313254847
22101	28	0.10900827641415134
22101	29	0.18044633412154099
22101	30	0.24393237997412598
22101	31	0.12966558866325784
22101	32	0.21047418724539568
22101	33	0.2673334656018227
22101	34	0.13882774078347282
22101	35	0.6416779464007512
22102	1	0.03068217787307148
22102	2	-0.039183994737665984
22102	3	-0.07259137703628227
22102	4	-0.0012839777868229874
22102	5	0.02591784047940493
22102	6	0.00485826524167976
22102	7	0.2245894039381895
22102	8	0.022194838780976056
22102	9	-0.051872434564387504
22102	10	0.05756981055505861
22102	11	-0.04684920153889749
22102	12	0.03706981091539063
22102	13	0.11100750192078834
22102	14	-0.0011623811166927567
22102	15	0.13024951361062875
22102	16	0.08355113766389621
22102	17	0.007077735611716207
22102	18	0.11750994294019534
22102	19	0.042540714804651714
22102	20	0.10756468091370408
22102	21	-0.07037420727181853
22102	22	0.11245923144920056
22102	23	-0.062142720459334555
22102	24	0.26350513206197945
22102	25	-0.06306979621397346
22102	26	0.11194228446441912
22102	27	0.06874453551597526
22102	28	0.15878492653013865
22102	29	0.0785718026760236
22102	30	0.09064041400801415
22102	31	0.00518941701587039
22102	32	-0.10944574098903814
22102	33	-0.23470706812188524
22102	34	0.10698750181452255
22102	35	0.4104869189788225
22103	1	0.01158102377133119
22103	2	-0.11381967858604014
22103	3	-0.014737470616161374
22103	4	0.09856979264582222
22103	5	0.022057533258820428
22103	6	0.02538196724007946
22103	7	0.028119429041105093
22103	8	-0.0406190111910405
22103	9	6.324226061238392E-4
22103	10	0.03628010317146391
22103	11	0.0691306644907499
22103	12	-0.020731594012033838
22103	13	-0.020707476160424676
22103	14	0.002288085837527376
22103	15	0.09897176889948867
22103	16	0.030644812298135093
22103	17	0.0507347072686386
22103	18	-0.11847606944766653
22103	19	0.06513604611038915
22103	20	0.01996084214691507
22103	21	0.07649446789656622
22103	22	0.09789942016299591
22103	23	0.09904322117650821
22103	24	0.027460185744295984
22103	25	-0.04467367131397282
22103	26	0.025380487021415377
22103	27	-0.07741897423863975
22103	28	0.1405496174715708
22103	29	-0.040338732890369045
22103	30	0.12125151743593676
22103	31	0.016469375187462276
22103	32	0.06373487191877558
22103	33	-0.07471890613233256
22103	34	0.41921829362685514
22103	35	0.14813121144556618
22104	1	0.06166242306145975
22104	2	0.03933886916421514
22104	3	0.013989782258931882
22104	4	-0.008177295341212698
22104	5	0.07822756017458943
22104	6	0.02504262351669695
22104	7	0.13124260884889338
22104	8	0.05456965252914614
22104	9	0.05252797543592891
22104	10	0.09754492049338381
22104	11	0.12332110780169359
22104	12	0.02979872874548306
22104	13	0.06265772956081861
22104	14	0.17232599885792155
22104	15	0.15087957580819733
22104	16	0.09359346574375138
22104	17	-0.0524821012236103
22104	18	0.11826736375287794
22104	19	0.12264612319121682
22104	20	0.19441499405066764
22104	21	0.23343589513411445
22104	22	0.1755855901249248
22104	23	0.08653265003627553
22104	24	0.11191188545789288
22104	25	0.23159548332299096
22104	26	0.1037639375948558
22104	27	0.20743550950682277
22104	28	0.15547095082627038
22104	29	-0.08134317788935874
22104	30	0.07297752048499007
22104	31	0.07727792530661048
22104	32	0.10964381669194267
22104	33	0.18143936536937844
22104	34	0.1362689503675405
22104	35	0.1776385730756651
22105	1	0.03214076564955448
22105	2	0.052937891937595793
22105	3	0.1338521196656295
22105	4	0.1259402321928924
22105	5	0.14716958060173724
22105	6	-0.04405972811343872
22105	7	-0.007376018779503113
22105	8	-0.08264409277600748
22105	9	0.11955586354062575
22105	10	0.08773725443946745
22105	11	0.04880313324514418
22105	12	0.11200093337889427
22105	13	0.195958202934726
22105	14	0.08795765617458073
22105	15	0.10024904557227643
22105	16	-0.023520937713051637
22105	17	0.04318744822983689
22105	18	0.0987521989609732
22105	19	0.12546493623233346
22105	20	0.18086510082000729
22105	21	-0.06259528329199782
22105	22	0.02806827901012099
22105	23	0.09219901521663587
22105	24	0.19316916590747724
22105	25	0.19987592756687889
22105	26	-0.0037245610809435448
22105	27	0.12535275804051338
22105	28	0.03368817790890688
22105	29	0.06272629803068241
22105	30	0.08442965710299433
22105	31	0.06097530260456807
22105	32	0.10530025803245735
22105	33	0.2005942048625613
22105	34	0.20178664061969798
22105	35	0.2561121367457204
22106	1	-0.03952966324435181
22106	2	-0.05992892521815918
22106	3	-0.04617045369780115
22106	4	0.0968770267752852
22106	5	0.018501409044176853
22106	6	0.06767842087075593
22106	7	0.08178876677354197
22106	8	0.009060196163048317
22106	9	0.052400107332950085
22106	10	-0.03698057851764247
22106	11	0.0902816885498865
22106	12	0.03299416136986366
22106	13	0.12541644221237647
22106	14	0.09924433789015552
22106	15	-0.06566517564668573
22106	16	0.06507951375422039
22106	17	0.18785440351444294
22106	18	0.09920439892414379
22106	19	0.03419715803617862
22106	20	0.08055021737259693
22106	21	0.03686577208122799
22106	22	0.021709923839303258
22106	23	0.009485196010032837
22106	24	0.16379527402254723
22106	25	-0.15031951291768308
22106	26	0.19497938829349692
22106	27	-0.04407700253547375
22106	28	-0.04232128418197334
22106	29	0.1771082069854799
22106	30	0.021730095813346395
22106	31	-0.047487880771164726
22106	32	0.017019718056864974
22106	33	-0.08330027565692433
22106	34	-0.0092229585172241
22106	35	-0.2541116632507503
22107	1	0.03279537722486836
22107	2	-0.018552381081963887
22107	3	0.1366037073042392
22107	4	0.08024369865692194
22107	5	0.034781768940856495
22107	6	0.16730892971332167
22107	7	0.03196812443842845
22107	8	0.052365453809095186
22107	9	0.1047830020235807
22107	10	-0.003860952462808598
22107	11	0.08688458892376616
22107	12	0.1677051776182168
22107	13	0.016684669325321977
22107	14	-0.02186271476931978
22107	15	0.10271982312406891
22107	16	0.19617623758332314
22107	17	0.0069767560545273
22107	18	0.15007307596966513
22107	19	0.1372738065743846
22107	20	0.1546301111488404
22107	21	0.1862066043137247
22107	22	-0.08162022773156252
22107	23	0.1761097466638546
22107	24	0.07256598954014493
22107	25	0.1971207460387916
22107	26	0.2047673102438523
22107	27	0.08749290267399346
22107	28	0.10391292336790059
22107	29	0.04870663784006268
22107	30	0.07840481374876163
22107	31	-0.027126951579099057
22107	32	0.04984579444125359
22107	33	0.10656974302303013
22107	34	0.00351531127749638
22107	35	0.25794348502997977
22108	1	0.005072604947638837
22108	2	0.10620009416555831
22108	3	0.052303848746955595
22108	4	-0.0017930764491609352
22108	5	-0.05602445453863325
22108	6	-0.15065429518059403
22108	7	0.04611239600844641
22108	8	-0.0016656635883620652
22108	9	0.02387776864309643
22108	10	-0.022531390935228046
22108	11	0.0037162720920846937
22108	12	-0.14346879692209313
22108	13	0.008198106383311199
22108	14	0.08025892596618434
22108	15	-0.09982614575853432
22108	16	-0.09066958985656015
22108	17	0.10372357359342033
22108	18	0.10566006323982435
22108	19	-0.0067148780083599036
22108	20	-0.11326239238722735
22108	21	-0.05622621039631781
22108	22	0.13224115840705508
22108	23	-0.12855786295425276
22108	24	0.06369520190353484
22108	25	0.01716816118279496
22108	26	0.034273390296270634
22108	27	-8.205346948955139E-4
22108	28	-0.18289186448701145
22108	29	0.15289115620252147
22108	30	-0.04719881825604233
22108	31	0.09974754032514
22108	32	-0.06396952765178554
22108	33	-0.0781258668512379
22108	34	0.054947878489464586
22108	35	-0.2577336351683641
22109	1	0.08909628681893267
22109	2	0.04307415424237604
22109	3	0.00804290091303983
22109	4	0.11586825490136476
22109	5	-0.06587960154401884
22109	6	0.13469604109526756
22109	7	0.011294007337276923
22109	8	0.08730124552491247
22109	9	0.05786930444264016
22109	10	0.11453945900691309
22109	11	0.19348711253016404
22109	12	0.13326415587629015
22109	13	0.13317308835355846
22109	14	0.16116080497396013
22109	15	0.061930091977046686
22109	16	0.11877967805159528
22109	17	0.13836250332490607
22109	18	0.037827379350318324
22109	19	0.06540748950789776
22109	20	0.13122329841787206
22109	21	0.012724038665851367
22109	22	0.07830675875590742
22109	23	0.12636831289314898
22109	24	0.04493587255444709
22109	25	0.1885495332431404
22109	26	0.13884936590388008
22109	27	0.06233033402836696
22109	28	0.3180662570121413
22109	29	0.009002806056223278
22109	30	0.06947788576862735
22109	31	0.051878912337635086
22109	32	-0.01596811677610077
22109	33	0.2569072384425226
22109	34	0.12147664566345284
22109	35	0.19697054225111543
22110	1	-0.012392671699540614
22110	2	-0.037619033877028585
22110	3	0.047256464245929664
22110	4	-0.07897989916608594
22110	5	-0.051151073962429905
22110	6	-0.04079650824685643
22110	7	0.05630643698950166
22110	8	0.1030612709644032
22110	9	0.1208035139969752
22110	10	0.12833223557341
22110	11	0.08242584754950855
22110	12	-0.017372735001792705
22110	13	0.003780741569904933
22110	14	-0.03320179846512872
22110	15	0.09478346519855307
22110	16	0.1316562017183429
22110	17	-0.052261851691710604
22110	18	0.10020121624017975
22110	19	0.16013963771513318
22110	20	0.10014679003257498
22110	21	-0.006174549258439299
22110	22	0.04757915567032711
22110	23	0.2726457105193276
22110	24	0.14117808558725642
22110	25	0.10461117066373049
22110	26	0.01374621377829044
22110	27	-0.055099543240729076
22110	28	0.12883911874310172
22110	29	0.07434955089422601
22110	30	0.21221228775251433
22110	31	0.18534745728015878
22110	32	0.1880014938418526
22110	33	0.2380494332643508
22110	34	0.3461477736917402
22110	35	0.2636627263267073
22111	1	0.009480250681157543
22111	2	0.01540617005264977
22111	3	0.07693053501806446
22111	4	-0.042234511897053295
22111	5	0.02079459382582982
22111	6	-0.17416900690021464
22111	7	0.006494459059467772
22111	8	-0.06317870930286773
22111	9	0.02907201477578525
22111	10	0.0236303680978196
22111	11	-0.004988325075707678
22111	12	0.0742579446961642
22111	13	0.0493221566765385
22111	14	0.05274747916932654
22111	15	-0.021638513330692888
22111	16	0.08800610379975637
22111	17	0.07850931303693187
22111	18	0.3066020829076237
22111	19	-0.031148128786853135
22111	20	0.04087886024734644
22111	21	-0.07197387211901685
22111	22	0.06080252386036733
22111	23	0.16815261554701522
22111	24	-0.00955311671715009
22111	25	-0.04039612953305749
22111	26	0.11407013230567742
22111	27	0.12826129045168955
22111	28	0.037897702818241896
22111	29	0.05723663499672682
22111	30	-0.04876137822003557
22111	31	-0.13702834671912711
22111	32	0.10086574353837108
22111	33	0.11973934315739854
22111	34	0.04639111864918988
22111	35	-0.2477033739332235
22112	1	-0.05695443399318734
22112	2	-0.06537451974182318
22112	3	0.010813218847726347
22112	4	-0.015178770419254306
22112	5	-0.18825729454737328
22112	6	0.08651907372424006
22112	7	0.035595804279580534
22112	8	-0.004618711506388706
22112	9	-0.0386970254216763
22112	10	-0.005525300082240392
22112	11	-0.0805621209040126
22112	12	0.006324405394650512
22112	13	0.0244394866188955
22112	14	-0.06891100844885756
22112	15	-0.036071129141888036
22112	16	0.05666848889904941
22112	17	0.07732476646532405
22112	18	0.017073980451549176
22112	19	-0.01130599583524372
22112	20	0.08185507256657587
22112	21	0.108707655162533
22112	22	-0.03619909048303782
22112	23	0.06087893263743638
22112	24	0.10472778745027966
22112	25	0.1349022203079997
22112	26	-0.03029854784971775
22112	27	-0.09626320451644688
22112	28	-0.08161706887044318
22112	29	0.10186033758074586
22112	30	0.08433577514495028
22112	31	-0.112707569452283
22112	32	0.023993932299958942
22112	33	-0.032960221559172
22112	34	-8.899361755823065E-4
22112	35	0.058957890655783274
22201	1	-0.02784858895746467
22201	2	0.06962871381323765
22201	3	0.020387621409934553
22201	4	0.05687792457951346
22201	5	0.0015893425553592522
22201	6	0.1993593668998983
22201	7	0.05016681930791833
22201	8	0.03393450357120997
22201	9	-0.011957064840245835
22201	10	0.0420556927731468
22201	11	-0.08964918052461002
22201	12	-0.06590474587413553
22201	13	-0.06217205563289241
22201	14	0.035237950654369854
22201	15	0.008286317273487498
22201	16	-0.039331911445863454
22201	17	-0.01780103422450452
22201	18	-0.07157408874680726
22201	19	0.03152126703471936
22201	20	0.24043009048912012
22201	21	0.017473764643199274
22201	22	0.020341280074319457
22201	23	-0.0036106879298429817
22201	24	0.2113478919076428
22201	25	0.05973218554067472
22201	26	0.13463444913355005
22201	27	0.035684834565692825
22201	28	0.04663719722628912
22201	29	-0.1555814775256934
22201	30	0.034328237788813
22201	31	0.03861135818094397
22201	32	-0.04170355834428818
22201	33	0.1727981929066189
22201	34	0.20103932684716597
22201	35	0.1662429428832013
22202	1	0.019883346269164548
22202	2	-0.08732435893461243
22202	3	0.07129375404357319
22202	4	0.08338937825034876
22202	5	-0.028297599874026247
22202	6	0.05660939262403275
22202	7	-0.0966102682055876
22202	8	0.05961169140883982
22202	9	0.011047385434999057
22202	10	-0.08468293715945663
22202	11	-0.02693165081323201
22202	12	-0.037809007076994305
22202	13	0.10571361345184727
22202	14	-0.019448182750991805
22202	15	0.11818094478802266
22202	16	0.07697252725352399
22202	17	-0.026411972005938367
22202	18	-0.044575401048994934
22202	19	0.11669643364562887
22202	20	-0.033279239003356054
22202	21	0.0010191646831714252
22202	22	0.12876708182935914
22202	23	0.07271031595877275
22202	24	-0.033615063168369375
22202	25	-0.012656785207752819
22202	26	-0.07061841851573547
22202	27	0.1127015635254267
22202	28	-0.027328647392295125
22202	29	0.03208843491535873
22202	30	0.145947040322703
22202	31	-0.04920289401412958
22202	32	0.028755107667258528
22202	33	0.1408799191482757
22202	34	0.1264795857938097
22202	35	0.12428485621955687
22203	1	-0.02468245657648893
22203	2	-0.12087044068782049
22203	3	0.08417904759363282
22203	4	-0.01475517784664504
22203	5	-0.0065323440028386415
22203	6	-0.030466669244368916
22203	7	-0.03134303287666995
22203	8	-0.08930561812839954
22203	9	0.0987128706537348
22203	10	-0.08738415601638394
22203	11	-0.05279823970300157
22203	12	0.024785053948278346
22203	13	-0.04481272184688123
22203	14	0.06712884864606394
22203	15	-0.09074796950408626
22203	16	-0.1118844531658496
22203	17	-0.0978736198190262
22203	18	0.017722351670002467
22203	19	-0.017249658247983746
22203	20	9.78625837788627E-4
22203	21	-0.12160053787297898
22203	22	0.03632966960971373
22203	23	-0.07345135833653416
22203	24	-0.011896401250709232
22203	25	-0.001015683301133663
22203	26	-0.0776736178653934
22203	27	0.05972334060615481
22203	28	-0.05876675654644714
22203	29	-0.044216129372934176
22203	30	-0.18566943542019487
22203	31	0.14304560442845826
22203	32	-0.08284959354114818
22203	33	-0.17497341639219854
22203	34	-0.05079635470389121
22203	35	0.0727071257960965
22204	1	-0.018436811862304836
22204	2	0.054979197909979405
22204	3	0.025810865830184326
22204	4	-0.027748520582111524
22204	5	0.019147408242169206
22204	6	-0.041399537369485984
22204	7	0.017685515681399977
22204	8	0.12765193883056725
22204	9	0.06391424448914762
22204	10	-0.07671439691760185
22204	11	-0.0686171374678608
22204	12	-0.03989094555269901
22204	13	0.04451246493636063
22204	14	-0.010193831884450333
22204	15	-0.11971846860929247
22204	16	-0.0346323009266456
22204	17	-0.1385816321196245
22204	18	-0.04431043423764436
22204	19	0.02127779294393406
22204	20	-0.12084454494687691
22204	21	0.021215249828259175
22204	22	0.07768299946997814
22204	23	-0.0747931710258456
22204	24	-0.10312409594997263
22204	25	-0.02524615257668472
22204	26	-0.09478552059722034
22204	27	-0.15850576744551148
22204	28	0.1557088699480289
22204	29	0.08602623280972921
22204	30	-0.002708597515798772
22204	31	-0.021637736065684976
22204	32	-0.015203723127307
22204	33	0.1988543942409038
22204	34	0.08721894611992553
22204	35	-0.10148684270063768
22205	1	0.07410349486107748
22205	2	-0.011118203480968702
22205	3	0.08032182682876865
22205	4	-0.07103148009921156
22205	5	0.11098593443487204
22205	6	-0.009083785805636069
22205	7	-0.019473057254465687
22205	8	-0.06452026184555137
22205	9	-0.07448164885287412
22205	10	-0.04762630008455204
22205	11	-0.001639466604878237
22205	12	-0.10565571953042507
22205	13	0.016064785450879526
22205	14	-0.021087014410454685
22205	15	0.048939944709246674
22205	16	0.1375795764044554
22205	17	0.16877973396119472
22205	18	-0.09092429447617434
22205	19	-0.028026063659069678
22205	20	-0.02775562040955748
22205	21	0.0669538470262836
22205	22	-0.0807723766905113
22205	23	0.1841229012793022
22205	24	2.0868729047407442E-4
22205	25	0.0927711870441641
22205	26	-0.031014498919567757
22205	27	-0.002792380065507416
22205	28	-0.20021373182887459
22205	29	0.05935163810779187
22205	30	-0.009593270562028522
22205	31	-0.0935371014572226
22205	32	0.17659769836207317
22205	33	0.11034497346268068
22205	34	0.17667556460144596
22205	35	-0.009454567367420452
22206	1	-0.014781383396702097
22206	2	0.13902857583552475
22206	3	-0.08751746033535213
22206	4	0.030708693610023374
22206	5	-0.14324430318034587
22206	6	-0.011420467526846778
22206	7	-0.06426031283828593
22206	8	-0.2342460129340438
22206	9	-0.039046255718098166
22206	10	-0.16275855798182448
22206	11	-0.020143882701013638
22206	12	-0.011660954871324236
22206	13	-0.0591983755329224
22206	14	-0.042791376118515245
22206	15	-0.0847077340646365
22206	16	-0.09104809396715297
22206	17	-0.03919118356957085
22206	18	0.030552157965516358
22206	19	0.0357565083044733
22206	20	0.06369852996026992
22206	21	0.048747460027975364
22206	22	-0.05184165385174566
22206	23	-0.08619319681132254
22206	24	0.06408821088155747
22206	25	-0.0864913634643969
22206	26	-0.06996786327525228
22206	27	0.10829035466610293
22206	28	-0.1516217465210019
22206	29	-0.01858708754895133
22206	30	-0.10377913918796366
22206	31	0.03115290387646752
22206	32	0.010732876296323468
22206	33	0.06283133948586084
22206	34	0.049754969174678365
22206	35	-0.1337634997611552
22207	1	-0.0985657106911546
22207	2	0.09534081546660644
22207	3	0.031766252818687946
22207	4	-0.021097450948573737
22207	5	-0.011747772137177037
22207	6	-0.05340135129756618
22207	7	0.004886672747652199
22207	8	-0.017685613259743604
22207	9	-0.05035807146414584
22207	10	-0.0605505112637843
22207	11	-0.12198029067950955
22207	12	-0.018487968374522268
22207	13	-0.051362909959287606
22207	14	0.030952790533362418
22207	15	-0.06384914014058296
22207	16	0.07425148056373132
22207	17	0.002221099766003931
22207	18	0.1638481195669712
22207	19	-0.1022977753686618
22207	20	0.08932561167996056
22207	21	0.008446057174673172
22207	22	0.025600167285567466
22207	23	-0.055591599030094585
22207	24	-0.018886894516093378
22207	25	-0.15144322347784112
22207	26	0.0016499657450808058
22207	27	-0.040591040598407346
22207	28	-0.008723162066502255
22207	29	-0.019826937258514477
22207	30	0.06667683799694402
22207	31	-0.034785825931692216
22207	32	-0.011218655791346066
22207	33	-0.140570935023554
22207	34	-0.11134054802104743
22207	35	-0.6729520869579737
22208	1	-0.006303052659230701
22208	2	-0.03679991601017463
22208	3	0.10370514920587937
22208	4	0.07362784282673474
22208	5	-0.0010022205577868704
22208	6	-0.09908814781559983
22208	7	0.033475354298104776
22208	8	0.009341632413594425
22208	9	-0.20045444875130158
22208	10	-0.010333940974398104
22208	11	0.04901538782071668
22208	12	-0.060561792963731875
22208	13	-0.07376214719599972
22208	14	0.008346600098448675
22208	15	-0.17458197899858874
22208	16	0.06698062943052463
22208	17	-0.1785977150616489
22208	18	0.02222661256684688
22208	19	0.09860204894710733
22208	20	0.08210452402313706
22208	21	-0.04839368769179231
22208	22	-0.029483726146537492
22208	23	-0.017769944784191694
22208	24	-0.19873681479924699
22208	25	-0.10465800711275364
22208	26	-0.03756591336816939
22208	27	0.13576799649683124
22208	28	-0.02456966293866003
22208	29	0.07188210441442067
22208	30	0.03542081589581869
22208	31	-0.08564684941955392
22208	32	-0.08961036402301659
22208	33	-0.1348837995407166
22208	34	0.008366218594201058
22208	35	-0.3536728843749941
22209	1	0.07914759713021624
22209	2	-0.021624345126674882
22209	3	0.06397165764861157
22209	4	0.08282782304874203
22209	5	0.0403181252274436
22209	6	-0.1105040872290175
22209	7	-0.032759740100601675
22209	8	-0.010305577653404896
22209	9	-0.062242132006758766
22209	10	0.13134224385093773
22209	11	-0.09059061809620061
22209	12	0.011248552574265602
22209	13	0.07596771839605765
22209	14	0.007609540261782399
22209	15	0.053322048295044056
22209	16	-0.08373047179158988
22209	17	0.03398388975758593
22209	18	0.041281268953916594
22209	19	0.1467105308064518
22209	20	-0.11341120697413487
22209	21	-0.10574906400715633
22209	22	-0.045367552390388255
22209	23	-0.03703381364210401
22209	24	-0.10950101856558803
22209	25	-0.053022195937472816
22209	26	0.07608721761604187
22209	27	-0.19308278095886777
22209	28	-0.052124326611746596
22209	29	0.10590555298932713
22209	30	0.09442394608072391
22209	31	0.18324996918165226
22209	32	0.004099315938802306
22209	33	-0.1420480960151025
22209	34	-0.10893665518974771
22209	35	0.06543545223497915
22210	1	0.018061619845706645
22210	2	0.06866610980048549
22210	3	0.05575098559066305
22210	4	-0.03002967256386313
22210	5	0.014299960280947488
22210	6	0.07351349371121074
22210	7	-0.15340088294990295
22210	8	0.03697614755596845
22210	9	0.0944246522450598
22210	10	0.03620262617906178
22210	11	-0.01386948990584358
22210	12	0.040519661804019336
22210	13	-0.04046044638385382
22210	14	-0.018748151816019742
22210	15	0.04537990606991826
22210	16	0.061461226304608374
22210	17	-0.06330361672184637
22210	18	-0.06797738604830528
22210	19	0.06290881661089287
22210	20	-0.08471185555424654
22210	21	-0.11379311336548881
22210	22	-0.15734267080954112
22210	23	-0.027445766576327912
22210	24	-0.025542806731493783
22210	25	-0.016404167408403225
22210	26	-0.17962621892244357
22210	27	-8.469206538137541E-4
22210	28	-0.001529668141763807
22210	29	-0.17958111586547432
22210	30	0.09165816086755285
22210	31	-0.06438998669276685
22210	32	-0.028531261926453055
22210	33	-0.2929880362907795
22210	34	0.016240969756335488
22210	35	0.564488385173334
22211	1	0.021281346928251565
22211	2	-0.05824475841260934
22211	3	0.06062259829745287
22211	4	0.029772256798572982
22211	5	0.043453292308566205
22211	6	0.04709724916988023
22211	7	0.28322174735889405
22211	8	-0.0898801656722128
22211	9	-0.03889126608858362
22211	10	0.10451472361589964
22211	11	-0.07463104636775597
22211	12	-0.015720547890275327
22211	13	0.011780211218329839
22211	14	0.02892143698274907
22211	15	0.01353240969729086
22211	16	-0.011913180543039914
22211	17	-0.009106024300500337
22211	18	0.05995159613998169
22211	19	0.12954723919527567
22211	20	0.18454656608484754
22211	21	0.051050999041699185
22211	22	-0.04295789143596096
22211	23	0.0762182768257702
22211	24	-0.0880239508054359
22211	25	0.02397713485456876
22211	26	0.07015008307129733
22211	27	0.0981463762021022
22211	28	-0.052623068175606136
22211	29	0.005937187759265328
22211	30	0.04356912139222402
22211	31	0.07244236013397654
22211	32	-0.02173576454369197
22211	33	-0.2975495215935382
22211	34	-0.11997229975569823
22211	35	-0.1726567044556404
22212	1	0.0017034723533164708
22212	2	-0.07518497540452174
22212	3	-0.06412612066194612
22212	4	-0.001704263581164156
22212	5	-0.08575209507677428
22212	6	-0.17343397348064826
22212	7	0.10649610049184588
22212	8	-0.11514054928290562
22212	9	0.10366132839442344
22212	10	-0.11094377868563043
22212	11	0.021615354359113326
22212	12	-0.18034052811514556
22212	13	-0.04038294358215211
22212	14	-0.10133049543442496
22212	15	-0.03368646285336041
22212	16	-0.1018649452725029
22212	17	0.051536967889660446
22212	18	-0.10455506126265846
22212	19	0.03429610847234699
22212	20	-0.050595868259733834
22212	21	-0.04730051716254735
22212	22	0.14670902130630026
22212	23	0.035058876626685276
22212	24	-0.006808172116002709
22212	25	0.015551356687744544
22212	26	-0.017175917308946964
22212	27	-0.13465317983446567
22212	28	-0.02884550162942645
22212	29	-0.1474273609931842
22212	30	-0.1557097045651119
22212	31	-0.014305213065078703
22212	32	-0.10100943561707254
22212	33	0.049472288373891615
22212	34	-0.11173395558467547
22212	35	0.6083885253495218
22301	1	0.026416314752530923
22301	2	-0.024545210004376372
22301	3	0.08528071118620062
22301	4	0.1508943151204356
22301	5	0.06234054618039764
22301	6	0.11410908369400374
22301	7	-0.0769483746881221
22301	8	-0.05088212061456687
22301	9	0.10816825376637951
22301	10	0.17215162876861712
22301	11	0.1679079916645776
22301	12	0.1852218825597376
22301	13	0.1530520310281105
22301	14	0.1642408889154794
22301	15	0.20284964919078874
22301	16	0.1412162689562848
22301	17	0.03418583210231674
22301	18	0.12079351249929715
22301	19	0.09807819141874319
22301	20	0.10683417000598894
22301	21	-0.010746869404812287
22301	22	0.09551107685417293
22301	23	0.1518647587471733
22301	24	-0.07128144662914337
22301	25	0.04025723011972815
22301	26	-0.044333407446110584
22301	27	0.24129539983631076
22301	28	0.0428687269261232
22301	29	0.026528645232723136
22301	30	0.11440585684047022
22301	31	0.10463665329385918
22301	32	0.14291924486870755
22301	33	0.26691256988311807
22301	34	0.10686246468026539
22301	35	-0.25490797551432465
22302	1	-0.039096878927008305
22302	2	-0.05788293375271181
22302	3	-0.09777161146394775
22302	4	0.019062214239312425
22302	5	-0.09042900962057132
22302	6	0.012919908431051397
22302	7	-0.0066884669447304645
22302	8	0.0074780738566886384
22302	9	0.050438397448736794
22302	10	-0.07714988515262178
22302	11	0.21353260539248708
22302	12	-0.013082066353199195
22302	13	-0.04715185791464904
22302	14	0.11099601038282714
22302	15	0.08406986613518797
22302	16	0.07878360272480478
22302	17	-0.0569799292221802
22302	18	-0.0556353142901429
22302	19	0.027237156766787507
22302	20	0.15457724587935218
22302	21	0.1404668982783619
22302	22	0.06665504285145119
22302	23	0.11174403147830958
22302	24	0.048990785033275586
22302	25	0.03491296733093918
22302	26	-0.059241306278366324
22302	27	0.042991029414423565
22302	28	0.054278115867923304
22302	29	0.0036543611431980594
22302	30	0.05906240891571457
22302	31	0.10200498846561601
22302	32	-0.07291988209941991
22302	33	0.2007816792792596
22302	34	0.2857317823006973
22302	35	0.28434009800272975
22303	1	-0.06276712325135492
22303	2	-0.011271790736081755
22303	3	0.017113205862340664
22303	4	-0.04537732389330529
22303	5	0.06274323332010923
22303	6	0.1234480528807751
22303	7	-0.01939799884812743
22303	8	-0.06760459739020064
22303	9	0.07668735354261713
22303	10	-0.038167488142903494
22303	11	0.06737431678188699
22303	12	0.09730624659950848
22303	13	0.1377581902624101
22303	14	0.18802207378244162
22303	15	0.05341923670024329
22303	16	0.09095159952147469
22303	17	-0.009708672057321621
22303	18	0.02737041727170464
22303	19	-0.10565203244720323
22303	20	-0.00826609989476168
22303	21	0.013571097820872069
22303	22	-0.024375749992849194
22303	23	0.15279868778446826
22303	24	0.043223103253758666
22303	25	0.09611601111061674
22303	26	0.08870396750681664
22303	27	0.011802506946004598
22303	28	-0.04254183219041607
22303	29	0.0049075597415182415
22303	30	0.045404338237588604
22303	31	0.03297774244209961
22303	32	-0.1099219624744947
22303	33	0.16602065202134497
22303	34	0.02106030375952983
22303	35	0.10363238784031736
22304	1	-0.046605998608576726
22304	2	0.0032739853158822996
22304	3	-0.07837113989181788
22304	4	-0.04633289709379795
22304	5	-0.07024388655430869
22304	6	-0.02895347996948061
22304	7	-0.08446002740512881
22304	8	-0.05254215032805121
22304	9	-0.14257634882367398
22304	10	0.06929894429090666
22304	11	-0.07460099336496029
22304	12	0.17825034219486469
22304	13	0.008057920395664553
22304	14	-0.05180940922994637
22304	15	0.09022964891318708
22304	16	-0.051525673008178785
22304	17	0.11155266506417405
22304	18	-0.017579716824663194
22304	19	0.08938135979377648
22304	20	0.14278548976248828
22304	21	-0.01000756322758889
22304	22	0.12465157497997126
22304	23	-0.0504606465258135
22304	24	-0.16758289458318387
22304	25	-0.014897038738887147
22304	26	0.004582988524354903
22304	27	-0.005246213012199519
22304	28	-0.06260406052948753
22304	29	-0.030072619320073102
22304	30	-0.055222772230337114
22304	31	0.021469739936641474
22304	32	0.01419484304042129
22304	33	0.04384870145135267
22304	34	-0.13488158896058877
22304	35	-0.43821680428994725
22305	1	-0.05150898050428765
22305	2	0.024741462644925605
22305	3	-0.0029234859717490735
22305	4	-0.04539230146680495
22305	5	-0.05550929935938598
22305	6	-0.08658777492448166
22305	7	-0.051117520110118164
22305	8	0.09766930256942885
22305	9	0.09919840493848398
22305	10	-0.20458475673758159
22305	11	-0.10856337393556714
22305	12	-0.18078099164625172
22305	13	-0.09669333703538285
22305	14	-0.12369134693670958
22305	15	0.011539605982790135
22305	16	-0.08633520015516893
22305	17	-0.06707511377318554
22305	18	-0.029663216319036678
22305	19	0.04897530901659053
22305	20	-0.08058321989742012
22305	21	0.07855266936612537
22305	22	-0.11738358253906256
22305	23	-0.10381972881706503
22305	24	0.14006302045193308
22305	25	0.008889673004425447
22305	26	-0.10408899678407124
22305	27	-0.03091218622935088
22305	28	-0.05491853061038654
22305	29	0.02940282164644259
22305	30	-0.05951275724554961
22305	31	-0.020767254699123328
22305	32	0.07421847448911478
22305	33	-0.08133422358631748
22305	34	0.24325075271577745
22305	35	0.3504859347510738
22306	1	0.09321285968881554
22306	2	0.12022885485242085
22306	3	0.013386861472792333
22306	4	0.003933409651256881
22306	5	-0.0058912082058633075
22306	6	0.1456957292482315
22306	7	0.07635003500126203
22306	8	0.012311393753854816
22306	9	0.16016129214988695
22306	10	0.09113781106573526
22306	11	0.13495499204552885
22306	12	0.052736979183187316
22306	13	0.02172001397219958
22306	14	0.0773715546884759
22306	15	0.15566332659881965
22306	16	0.10164649152690686
22306	17	0.1410410437527787
22306	18	-0.014018510292956421
22306	19	0.09417389847808266
22306	20	0.16039627656026312
22306	21	0.06389233207017497
22306	22	0.06819230454207315
22306	23	0.036989610160411246
22306	24	0.13695074174323452
22306	25	0.16689139735796488
22306	26	-0.029944911289661036
22306	27	0.22017604816620917
22306	28	0.14811919792397532
22306	29	0.1458602578690531
22306	30	0.19323538846589372
22306	31	0.09849463271991254
22306	32	0.04330084397491163
22306	33	-0.027523490174345966
22306	34	0.09267173801981698
22306	35	0.13456616611935246
22307	1	-0.1049484855641083
22307	2	-0.037156314700208526
22307	3	0.045680141125313156
22307	4	0.04196527912239745
22307	5	0.016892522703834345
22307	6	0.19382734064697615
22307	7	0.05643383746918573
22307	8	0.04037539596505724
22307	9	0.1155336875551356
22307	10	0.12456503670697572
22307	11	0.20751368327872655
22307	12	0.13864287607865577
22307	13	0.1456721928707978
22307	14	0.05213224860705168
22307	15	0.05622125973283687
22307	16	0.07271301328891155
22307	17	0.046514691198701996
22307	18	0.0046608517859567655
22307	19	0.0356631021704743
22307	20	0.1361976353577603
22307	21	0.05324325752088299
22307	22	0.08101027905221514
22307	23	0.1446344859500357
22307	24	0.08986150480516386
22307	25	0.12497225152514346
22307	26	-0.041761148511042734
22307	27	-0.011040893465469992
22307	28	0.10140288741852288
22307	29	0.13985719152314857
22307	30	0.21064974282352722
22307	31	0.02622313142585142
22307	32	-0.10296575833054789
22307	33	0.0859475498400144
22307	34	-0.03946486794416515
22307	35	0.13964470526031647
22308	1	-0.04728061751705681
22308	2	-0.09287994404129662
22308	3	0.05903919697763271
22308	4	0.11265724476801253
22308	5	-0.1159273582032938
22308	6	0.18066924365088965
22308	7	0.06286959111599799
22308	8	-0.21519453244545872
22308	9	-0.06989089617552935
22308	10	-0.03575997098491257
22308	11	-0.06447917910050904
22308	12	-0.10910800640596818
22308	13	-0.006932839921233835
22308	14	-0.08657620162030355
22308	15	-0.08174315179774538
22308	16	-0.0961569709989547
22308	17	-0.11867273197120198
22308	18	-0.05097061814333159
22308	19	-0.06066016264671248
22308	20	-0.0733034148044922
22308	21	0.0393335202296754
22308	22	-0.0042679515276731195
22308	23	-0.07508969482082506
22308	24	-0.1360530308686947
22308	25	0.04520450344156757
22308	26	-0.04016169387347901
22308	27	-0.048826512138163025
22308	28	-0.17843329118809947
22308	29	-0.06291379276592579
22308	30	-0.08597553344679909
22308	31	0.051951690538018624
22308	32	0.05124667413009831
22308	33	0.10549025279623692
22308	34	-0.004824895003604723
22308	35	0.12100396520952827
22309	1	-0.03350419949084227
22309	2	0.053124588326181055
22309	3	0.04217722479548058
22309	4	0.0457282232660674
22309	5	-0.07508762438913408
22309	6	0.13309207791581912
22309	7	0.03941845789073284
22309	8	0.011292062985965856
22309	9	0.10020167125760082
22309	10	0.239823768793066
22309	11	0.015150528530178065
22309	12	0.03785972074780375
22309	13	0.173238589994547
22309	14	-0.03338826860607469
22309	15	0.026556112515145003
22309	16	0.11210273554920747
22309	17	0.0470635407761435
22309	18	0.09212291535610007
22309	19	0.03418009344815687
22309	20	0.1213339418254833
22309	21	0.1182735509216073
22309	22	0.16145439885846713
22309	23	-0.10825788234591016
22309	24	0.2266791252908007
22309	25	0.06265749226783157
22309	26	0.18345301911985246
22309	27	0.07884796149145501
22309	28	0.06237288571477961
22309	29	0.15804204068098215
22309	30	0.051015370096834545
22309	31	0.06331527381319546
22309	32	-0.006079856455379229
22309	33	-0.045793544413569975
22309	34	0.15377967634077905
22309	35	-0.13270967625643237
22310	1	0.018203343922738924
22310	2	-0.04012153399191476
22310	3	0.029489150721744295
22310	4	0.0022112225121091456
22310	5	0.06347336974312512
22310	6	0.018385492643311352
22310	7	-0.02030719655161306
22310	8	-0.07552103310394642
22310	9	0.10505298896887183
22310	10	-0.008250523596153414
22310	11	0.08889354816415107
22310	12	-0.09430233154391487
22310	13	0.11170397098846507
22310	14	0.059737915253627705
22310	15	-0.033344063638438115
22310	16	-0.008882853105454558
22310	17	0.08233083351834836
22310	18	-0.03751858039223066
22310	19	0.07983764612305322
22310	20	-0.11823372319089032
22310	21	0.08484586929242255
22310	22	-0.009718444271143767
22310	23	-0.06893595175463219
22310	24	0.1419315807776229
22310	25	-0.08527408186666463
22310	26	-0.05094869109008471
22310	27	0.06610497309686991
22310	28	0.16544685747634702
22310	29	0.04840450343119329
22310	30	0.020466207645540635
22310	31	0.048125502490350414
22310	32	0.1269758794711251
22310	33	0.16754712972182517
22310	34	-0.14114828319254968
22310	35	-0.6981209571820912
22311	1	0.0432328879933479
22311	2	-0.0024619699364407666
22311	3	0.02781422455183602
22311	4	0.050947426253475925
22311	5	0.1864496309921364
22311	6	0.19788660099724353
22311	7	0.18409837995690026
22311	8	0.026314750802733045
22311	9	0.023392535983859375
22311	10	0.14114627994801054
22311	11	0.058235026274260804
22311	12	0.06758176584361308
22311	13	0.05071907236092699
22311	14	0.1380989794980465
22311	15	0.179263171509902
22311	16	-0.018931286928740576
22311	17	0.20657847260011408
22311	18	0.18810914586561012
22311	19	0.13394529484826023
22311	20	0.25202123431619583
22311	21	0.03527079847089709
22311	22	0.0707348135192234
22311	23	0.00981758932185528
22311	24	0.15682461197121
22311	25	0.05093163410708712
22311	26	0.018042549457774726
22311	27	0.04746529981658654
22311	28	0.2822612881761444
22311	29	0.17870772918745814
22311	30	0.17852832719943024
22311	31	0.04833866725260805
22311	32	-0.07293453202752431
22311	33	-0.028016314580867174
22311	34	-0.09343399747826453
22311	35	-0.03382854710574179
22312	1	0.08219688157059934
22312	2	0.028368405029194577
22312	3	0.20161284836300908
22312	4	0.1501911997361418
22312	5	0.05572404400018982
22312	6	0.13334079510600816
22312	7	0.16752952868012017
22312	8	0.1476779507007393
22312	9	0.18192319343874175
22312	10	0.25591341557074543
22312	11	0.05299761975668815
22312	12	0.2824006978031477
22312	13	0.1687055495326888
22312	14	0.0741544095470914
22312	15	0.2324548219404079
22312	16	0.02889585674234496
22312	17	0.14723660482421508
22312	18	0.0791675043998481
22312	19	0.21286431200325495
22312	20	0.17134239979067445
22312	21	0.20248485405364391
22312	22	0.19077973756443356
22312	23	0.26351633039642763
22312	24	0.20757873970662644
22312	25	0.30013212621008023
22312	26	0.13032254642283192
22312	27	0.18574012865349232
22312	28	0.09960499155953784
22312	29	0.1851333955534571
22312	30	0.1479757127885435
22312	31	0.3005138144281361
22312	32	0.1659073643725506
22312	33	0.3093573520953612
22312	34	0.18990744122487513
22312	35	-0.2704303708139477
22401	1	-0.07629165462263288
22401	2	-0.1669118945704291
22401	3	-0.2229845586530459
22401	4	-0.08599173238192392
22401	5	-0.17731146277219167
22401	6	-0.1066144470487913
22401	7	-0.12253173781355287
22401	8	-0.11092056328129729
22401	9	-0.21531969454444777
22401	10	-0.22365755125142783
22401	11	-0.1887956172083065
22401	12	-0.046017898266882185
22401	13	-0.22517570799983133
22401	14	-0.1374423768971269
22401	15	-0.28787789082108617
22401	16	-0.08362412015992504
22401	17	-0.11121048004557821
22401	18	-0.09413353725058471
22401	19	-0.12370290739919909
22401	20	-0.28677464278864306
22401	21	-0.35172282055151527
22401	22	-0.20003055783017487
22401	23	-0.19669107218542337
22401	24	-0.1760403592697415
22401	25	-0.17088879902057386
22401	26	-0.07946232363867978
22401	27	-0.26600520300824826
22401	28	-0.04069793361168905
22401	29	-0.17910569116147457
22401	30	-0.20509723814533487
22401	31	-0.20773787100019803
22401	32	-0.0715115262433983
22401	33	-0.441704529936608
22401	34	-0.3495482340585383
22401	35	-0.18686683069088872
22402	1	-0.10981193321508798
22402	2	-0.06644192597017451
22402	3	-0.10931813521588296
22402	4	-0.13918131594485317
22402	5	0.007142919072887111
22402	6	0.007857158293454347
22402	7	-0.13141090938972155
22402	8	-0.012093567104194847
22402	9	-0.12257618709730167
22402	10	-0.21681257453948177
22402	11	-0.2573420773613151
22402	12	-0.27044396644979685
22402	13	-0.16617782650778423
22402	14	-0.28237657627638413
22402	15	-0.19889610649396872
22402	16	-0.11442898326119888
22402	17	-0.1547533354499251
22402	18	-0.07705998216373189
22402	19	-0.2793970857723522
22402	20	-0.11339170222819916
22402	21	-0.08092866272843224
22402	22	-0.07180856138803193
22402	23	-0.23838408068574068
22402	24	-0.13234827167804042
22402	25	-0.11466238273507656
22402	26	-0.1109580677066404
22402	27	-0.15093717956543173
22402	28	-0.12048214559041526
22402	29	-0.09108229978622973
22402	30	-0.20945817014604984
22402	31	3.6049193258946843E-4
22402	32	-0.17465851693751233
22402	33	-0.2065130098543122
22402	34	0.0933167929787615
22402	35	0.1260045602528166
22403	1	0.06792423599695141
22403	2	-0.0672078647228389
22403	3	-0.07120198525846888
22403	4	-0.0013444315028010578
22403	5	0.02632560199792522
22403	6	-0.0059138162207048595
22403	7	-0.09978596787624383
22403	8	0.006052893776995916
22403	9	-0.04672848969047294
22403	10	-0.07982663335344853
22403	11	-0.11116601433549533
22403	12	-0.12711453357926672
22403	13	-0.18810817180897743
22403	14	-0.20524866695438249
22403	15	-0.04204173039517656
22403	16	-0.03877105575428175
22403	17	-0.18260876410207771
22403	18	-0.02545530781426919
22403	19	-0.21738144200409693
22403	20	0.16211320084135394
22403	21	0.0024729218992263213
22403	22	-0.06250806961732991
22403	23	-0.16482006183105824
22403	24	-0.057522705417234476
22403	25	-0.13656729960948155
22403	26	-0.13321373583310958
22403	27	-0.09255931593261124
22403	28	-0.028244965095119312
22403	29	0.03227907802332197
22403	30	-0.19263589662621428
22403	31	-0.21959668356957707
22403	32	-0.10737805515605459
22403	33	-0.27687594900898205
22403	34	-0.12208900345986606
22403	35	-0.30939547916300114
22404	1	-0.1062219344068005
22404	2	-0.20079594876265006
22404	3	-0.16865488881701296
22404	4	-0.19881211750078975
22404	5	-0.11839521931441155
22404	6	-0.1324215223885119
22404	7	-0.10738923348137064
22404	8	-0.0843564237588339
22404	9	-0.3019343310535447
22404	10	-0.2643210041183863
22404	11	-0.26204725303821874
22404	12	-0.13158055491032172
22404	13	-0.1478606809227614
22404	14	-0.010536838292715345
22404	15	-0.2233272441793943
22404	16	-0.17878276673130955
22404	17	-0.17735533149645022
22404	18	-0.09955162854721777
22404	19	-0.3072939053251673
22404	20	-0.2504503944450178
22404	21	-0.278279274319587
22404	22	-0.2275983533662611
22404	23	-0.2238627674773781
22404	24	-0.12368436092168622
22404	25	-0.2492716299794253
22404	26	-0.22560478123684646
22404	27	-0.3520041808441192
22404	28	-0.1953004649372616
22404	29	-0.09470508586140625
22404	30	-0.4565202191142248
22404	31	-0.29840313901176785
22404	32	-0.2154429611616635
22404	33	-0.02907469007843133
22404	34	0.037535449259969766
22404	35	-0.20561054545421342
22405	1	-0.05661740016599737
22405	2	-0.22513955901658278
22405	3	-0.19394927547772411
22405	4	-0.09016948479340314
22405	5	-0.054573170904106405
22405	6	-0.19807916819726756
22405	7	-0.031947150337778396
22405	8	-0.16356524005797013
22405	9	-0.22153443755213686
22405	10	-0.2794182471335347
22405	11	-0.27422863624936866
22405	12	-0.18588804972482365
22405	13	-0.2351233323595494
22405	14	-0.31539416363574446
22405	15	-0.20552485921218278
22405	16	-0.2604156870188561
22405	17	-0.12661233889557622
22405	18	-0.4086376174346995
22405	19	-0.28211445567460913
22405	20	-0.04873691155778204
22405	21	-0.15136602169434354
22405	22	-0.2059826784798986
22405	23	-0.34858712476368225
22405	24	-0.15848274468010004
22405	25	-0.10641046425649847
22405	26	-0.22604349952791836
22405	27	-0.19692718248222008
22405	28	-0.22212459795103
22405	29	-0.12757997006440291
22405	30	-0.29649797538709066
22405	31	-0.19516119164337908
22405	32	-0.19375715413548988
22405	33	-0.06114970504073369
22405	34	-0.304267718455943
22405	35	-0.10921970940256642
22406	1	-0.07600259908696927
22406	2	-0.14791720553539633
22406	3	-0.16013712535247038
22406	4	-0.13531859099940746
22406	5	-0.06444957269018303
22406	6	-0.1446454734642515
22406	7	-0.12319114325138969
22406	8	-0.07854626319375768
22406	9	-0.2487806960750234
22406	10	-0.22184432646008645
22406	11	-0.0910375796783427
22406	12	-0.15475708271218735
22406	13	-0.2079367370022993
22406	14	-0.13958614538358916
22406	15	-0.23617891865419693
22406	16	-0.05328522276782621
22406	17	-0.1321454213254114
22406	18	-0.3538859235974243
22406	19	-0.11505361436033468
22406	20	-0.32451835981350996
22406	21	-0.0897858387750361
22406	22	-0.17686045092776936
22406	23	-0.09384155634474212
22406	24	-0.28369369374605924
22406	25	0.01351052897148719
22406	26	-0.31039868843552654
22406	27	-0.2854783372098453
22406	28	-0.2714111622653306
22406	29	-0.2884570876916541
22406	30	-0.07148985971463162
22406	31	-0.22535173690933874
22406	32	-0.13091243957923382
22406	33	-0.10196096685050549
22406	34	-0.27463822426143736
22406	35	0.03561596057780747
22407	1	-0.16979763256092184
22407	2	-0.12742111136158485
22407	3	-0.12617757809644203
22407	4	-0.12538888948877158
22407	5	-0.16376956324472047
22407	6	-0.27069667999438707
22407	7	-0.3016302806509472
22407	8	-0.22439025990060912
22407	9	-0.13241675221170368
22407	10	-0.17251907069867656
22407	11	-0.1723839090313959
22407	12	-0.3209014036281417
22407	13	-0.180042787841856
22407	14	-0.1009161525953246
22407	15	-0.18026649021314256
22407	16	-0.22173498631217825
22407	17	-0.2802174780747677
22407	18	-0.2601796008817274
22407	19	-0.08806573198776846
22407	20	-0.15449322417766354
22407	21	-0.11893224088294829
22407	22	-0.18416047164718208
22407	23	-0.11537186278049916
22407	24	-0.15882798877502324
22407	25	-0.2343248044509707
22407	26	-0.25695605861629645
22407	27	-0.25897531993192047
22407	28	-0.13106065887765794
22407	29	-0.21138338698566628
22407	30	-0.1562899317033981
22407	31	-0.23571230447709723
22407	32	-0.35303554257342284
22407	33	-0.1853999192652438
22407	34	0.10323043725819048
22407	35	0.32445643185581474
22408	1	-0.03681715232839977
22408	2	-0.19034222309656812
22408	3	-0.029105130363838327
22408	4	-0.07252285256305058
22408	5	-0.0651881317951073
22408	6	-0.06494024771905771
22408	7	-6.840178111673367E-4
22408	8	-0.16420431016978654
22408	9	-0.04848340346512714
22408	10	-0.10327921866578293
22408	11	-0.15648487676267564
22408	12	-0.21276858003267307
22408	13	0.03101263376530028
22408	14	-0.13623380295698695
22408	15	-0.2463170401355299
22408	16	-0.20092746364009173
22408	17	-0.22904939078930653
22408	18	-0.17707943709124407
22408	19	-0.09353266316875164
22408	20	-0.27825712750883724
22408	21	-0.13550705700306764
22408	22	-0.2476501373035731
22408	23	-0.2828631249411231
22408	24	-0.2544885305949194
22408	25	-0.23104949023394283
22408	26	-0.2819255119103019
22408	27	-0.29511356836405866
22408	28	-0.12544378661020517
22408	29	-0.20895961374881722
22408	30	-0.1756234788298343
22408	31	-0.32368733107333725
22408	32	-0.29247261510501943
22408	33	-0.24012448827560462
22408	34	-0.1458688363444658
22408	35	-0.03595409313389197
22409	1	-0.06420170343557885
22409	2	-0.08696850840898307
22409	3	-0.18765109912878586
22409	4	-0.22457900583574997
22409	5	-0.031505494706141945
22409	6	-0.051784011326816426
22409	7	-0.004091037033276734
22409	8	-0.18883485669814348
22409	9	0.03564394526075887
22409	10	-0.11718252271506913
22409	11	-0.006389500389929026
22409	12	-0.12569360670465812
22409	13	0.03205493651076807
22409	14	-0.15302313239838128
22409	15	-0.10141836847286356
22409	16	-0.058394060716345564
22409	17	-0.08562861559374824
22409	18	-0.16220259604197906
22409	19	-0.040013525333407074
22409	20	-0.09654437137878347
22409	21	-0.045873381680948455
22409	22	-0.07717297975107584
22409	23	0.013399493039557342
22409	24	-0.04170424074386858
22409	25	-0.17603575656603
22409	26	-0.07911877999679007
22409	27	-0.146768353740093
22409	28	-0.22562621287958962
22409	29	-0.13162825367787434
22409	30	-0.12982622829732549
22409	31	-0.08037008009358004
22409	32	-0.05896942535408556
22409	33	-0.1662463970658692
22409	34	-0.05680116575195626
22409	35	0.2905685473252504
22410	1	0.04374232013344326
22410	2	-0.07525764982312566
22410	3	-0.044385105862794205
22410	4	-0.06499707542048583
22410	5	-0.0606265665355501
22410	6	-0.02308381491828726
22410	7	-0.11148090796481114
22410	8	-0.07316776915605772
22410	9	-0.07076388302206738
22410	10	0.06364660186405757
22410	11	-0.015217362342788476
22410	12	-0.013347927692315409
22410	13	-0.15933114654198022
22410	14	-0.12101204934563015
22410	15	-0.04086140999924481
22410	16	-0.22512736599131955
22410	17	-0.13132929961498263
22410	18	-0.18512003413417943
22410	19	-0.15549162768852653
22410	20	-0.03511171367930643
22410	21	0.029261879548059255
22410	22	-0.1883794360866915
22410	23	-0.1148316054834666
22410	24	-0.25751931525881133
22410	25	-0.15114673715479654
22410	26	-0.08467356570811546
22410	27	-0.11795771643950559
22410	28	-0.04489533048966621
22410	29	-0.05284069160028082
22410	30	0.04511772316163132
22410	31	-0.0799075471251598
22410	32	-0.05746738752170444
22410	33	-0.1536563786038485
22410	34	-0.1609379293262343
22410	35	-0.5789288092289411
22411	1	-0.02697598999410289
22411	2	0.0020533479409898803
22411	3	0.014085853027395956
22411	4	-0.13049519524364683
22411	5	-0.05726209806662297
22411	6	-0.15602168650728743
22411	7	-0.10413313241727451
22411	8	-0.014753819006152469
22411	9	-0.2048168392190277
22411	10	-0.11373506133021039
22411	11	-0.18372932306233736
22411	12	-0.10972731688892168
22411	13	-0.02943506442398558
22411	14	0.03824988596611689
22411	15	-0.0863531143541394
22411	16	-0.13405455360247487
22411	17	-0.0864578193761858
22411	18	-0.05062536167734066
22411	19	-0.0837862943251082
22411	20	-0.20171413622806966
22411	21	-0.09173940077948117
22411	22	-0.11225028426911621
22411	23	-0.11391336328907897
22411	24	-0.18589189447279608
22411	25	-0.17677631429793195
22411	26	-0.132549495673139
22411	27	-0.11318953978106805
22411	28	-0.18680372150235058
22411	29	-0.2286766052787499
22411	30	-0.14949342953581635
22411	31	-0.2783153415068256
22411	32	0.013889282440146644
22411	33	-0.18256087191210213
22411	34	-0.48179015525238
22411	35	-0.2713645528956192
22412	1	-0.007290273769658739
22412	2	-0.07990687410184094
22412	3	0.05411788814918239
22412	4	0.04425033884189844
22412	5	-0.0057119639225931
22412	6	-0.11943826510881195
22412	7	-0.15936298472038857
22412	8	-0.16824976425676397
22412	9	-0.07421210022402391
22412	10	0.027402045522194385
22412	11	-0.12991013588661104
22412	12	-0.12355478670156828
22412	13	-0.16250207740752387
22412	14	-0.26222224259549876
22412	15	-0.1073795101625521
22412	16	-0.20203774976921807
22412	17	-0.030615745710619535
22412	18	-0.1778615138965094
22412	19	-0.13174084510463757
22412	20	-0.03523937195002702
22412	21	-0.04810630516370651
22412	22	-0.101328888075777
22412	23	-0.15134954331988837
22412	24	-0.19446220731877872
22412	25	-0.08171036180674207
22412	26	-0.16199050399295345
22412	27	-0.2299042715375208
22412	28	-0.07703816075632375
22412	29	-0.14807418286557805
22412	30	-0.22322635192394102
22412	31	-0.07905701373071139
22412	32	-0.1830381016021292
22412	33	-0.056324314238828777
22412	34	-0.11901380626765601
22412	35	0.029252619042896555
22501	1	-0.026814757418105017
22501	2	-0.03515868405992961
22501	3	-0.07742232541927052
22501	4	0.04900402690087091
22501	5	-0.0758244170088993
22501	6	0.053652746487500735
22501	7	-0.11350439713612559
22501	8	-0.021173459079548707
22501	9	0.032643181560999324
22501	10	0.024456645956909995
22501	11	0.020465833740729522
22501	12	0.15212347679478455
22501	13	-0.04412883815137292
22501	14	0.11993148910593021
22501	15	-0.1260424824930837
22501	16	0.042687687179473244
22501	17	-0.0530619439638329
22501	18	-6.818568702655625E-4
22501	19	-0.07856011021856091
22501	20	-0.04858130434771368
22501	21	-0.00204457050826079
22501	22	-0.07708962182809387
22501	23	0.03657539787540287
22501	24	0.11804068128537892
22501	25	-0.07047797304362291
22501	26	0.1352680860608899
22501	27	-0.05902912232875224
22501	28	-0.08290427101601949
22501	29	0.08167562208031853
22501	30	0.02344310458915544
22501	31	-0.027558793638014834
22501	32	-0.17182680282694918
22501	33	0.003408683018399472
22501	34	-0.14748460551167497
22501	35	-0.20077513950417014
22502	1	0.005348290835605951
22502	2	-0.09305236672332384
22502	3	-0.05201632223006669
22502	4	-0.174992331094181
22502	5	-0.07504225075838988
22502	6	-0.0574729504110465
22502	7	-0.017802966482499016
22502	8	-0.14062518395315493
22502	9	-0.0919408821381893
22502	10	-0.18422868734487707
22502	11	-0.1520660735757957
22502	12	-0.010708002561685248
22502	13	0.0032088227823763305
22502	14	-0.22853919924035182
22502	15	-0.053326802413515395
22502	16	-0.08180622384350755
22502	17	-0.15295608595715748
22502	18	0.04364804970953173
22502	19	0.017657760652625143
22502	20	-0.10553315669965713
22502	21	-0.16114992961574615
22502	22	-0.2655547296829184
22502	23	-0.08448104463472816
22502	24	-0.2470527452350808
22502	25	0.056143580094733636
22502	26	-0.12427100227634469
22502	27	0.05375857817937657
22502	28	-0.03184962975048933
22502	29	-0.005067118815688332
22502	30	-0.12962449682584776
22502	31	-0.047430538315467174
22502	32	-0.04926359932520086
22502	33	-0.17377581450371338
22502	34	0.13305930673698896
22502	35	-0.23309353536236443
22503	1	0.018492160266035285
22503	2	-0.017429448559845184
22503	3	-0.05830857831339742
22503	4	-0.1207108670838899
22503	5	-0.030383160250476493
22503	6	-0.05607106793944894
22503	7	-0.22085819178492727
22503	8	-0.08785085648933944
22503	9	-0.1084259526851028
22503	10	-0.17540688520299597
22503	11	-0.18465797323204214
22503	12	-0.1661824747129117
22503	13	-0.053751447745227665
22503	14	0.0024593409135462707
22503	15	-0.13952553836298165
22503	16	0.02625736308236526
22503	17	-0.1061503706116298
22503	18	-0.21878572260404638
22503	19	0.06560630175875559
22503	20	0.019242703531404004
22503	21	-0.08579683710697594
22503	22	-0.13095367588724116
22503	23	-0.1528161417401961
22503	24	-0.03954538801252028
22503	25	0.07338822362216746
22503	26	0.015115810459796819
22503	27	-0.05970842491143458
22503	28	-0.06157484409244063
22503	29	0.040388371211697915
22503	30	-0.09801887622071348
22503	31	-0.1477503909849247
22503	32	0.14151679145910379
22503	33	-0.01373227839896174
22503	34	-0.11582174665974776
22503	35	-0.08489746832087874
22504	1	-0.005300581291674433
22504	2	-0.030731263292281596
22504	3	-0.07358457080079717
22504	4	-0.043096190510265586
22504	5	-0.08913517768953483
22504	6	-0.15985919820788297
22504	7	0.006955096819879714
22504	8	-0.05102781057191663
22504	9	-0.09364984150331424
22504	10	-0.1265618279347791
22504	11	-0.05805785341651415
22504	12	-0.07883900141768407
22504	13	-0.10594456425047838
22504	14	0.013941743677982288
22504	15	-0.01085131327649691
22504	16	-0.19514327122251274
22504	17	-0.13113883303056184
22504	18	-0.09071182901389818
22504	19	-0.02567548823378729
22504	20	-0.19263389510298623
22504	21	0.07646379144927806
22504	22	-0.10519075752320362
22504	23	-0.2668012429107023
22504	24	-0.08385681422566194
22504	25	0.02138475550935226
22504	26	3.406259969054304E-4
22504	27	-0.21332765101660556
22504	28	-0.013321021627028529
22504	29	-0.06109949189246322
22504	30	0.006104690316753647
22504	31	-0.12979436157981894
22504	32	-0.09007249261021144
22504	33	-0.16540579513743836
22504	34	0.0662802882360225
22504	35	0.16074288146568705
22505	1	0.004619468157784468
22505	2	0.16582878367299614
22505	3	0.05832440812221762
22505	4	-0.04578074521234399
22505	5	0.0819479777437877
22505	6	-0.1832963158976284
22505	7	0.08931195132327474
22505	8	-0.13871670689599824
22505	9	0.10158560837277975
22505	10	-0.10548240364637707
22505	11	-0.12892578925772824
22505	12	0.18450927112725424
22505	13	-0.08014739579115115
22505	14	-0.011584164855804602
22505	15	0.029332467152045183
22505	16	0.1314364316373684
22505	17	-0.009393298072403411
22505	18	-0.012154120608080632
22505	19	-0.05718071254273127
22505	20	0.06762614091966412
22505	21	0.04846553509455731
22505	22	-0.031179666787870985
22505	23	0.09431652445576333
22505	24	0.08520213365305551
22505	25	-0.012506634177313458
22505	26	0.04694339862054875
22505	27	-0.10444027414930446
22505	28	-0.0694277685700655
22505	29	0.01421603724551801
22505	30	-0.0655777614237607
22505	31	-0.02199432951110225
22505	32	-0.07520757116334664
22505	33	-0.22637282810447346
22505	34	0.018347466340934204
22505	35	0.029147062650356048
22506	1	0.060896269271953685
22506	2	-0.07883797139398396
22506	3	0.003446942566863953
22506	4	-0.19082816664002422
22506	5	-0.0444362951535453
22506	6	-0.013526427584501732
22506	7	-0.14541287490225585
22506	8	0.0019307006012780903
22506	9	0.028944911669299245
22506	10	0.02456170767457877
22506	11	-0.13273931996683785
22506	12	-0.04545068549228404
22506	13	0.07280136238335899
22506	14	-0.015262806059041623
22506	15	0.05019611315489669
22506	16	0.08634131850522664
22506	17	-0.019663192312641797
22506	18	-0.01292827967401422
22506	19	0.08213619082427925
22506	20	0.02661386436129476
22506	21	0.0698004169095725
22506	22	0.044476698174278795
22506	23	0.07936912957421072
22506	24	0.05962062096733689
22506	25	0.0548059528051823
22506	26	0.07522304024305981
22506	27	0.10279706004759248
22506	28	0.056140320101576435
22506	29	-0.04752674379305688
22506	30	-0.10168257675763925
22506	31	-0.10487180236533078
22506	32	-0.0714872173429768
22506	33	-0.05394611441701613
22506	34	0.2989122980600065
22506	35	0.23362376562450748
22507	1	-0.017180619398551755
22507	2	-0.11277900517620054
22507	3	-0.048340376105077354
22507	4	-0.11289777950000612
22507	5	-0.0803142606751237
22507	6	-0.09774795345628462
22507	7	-0.07341596180618382
22507	8	-0.013981731674178377
22507	9	-0.07716984181270448
22507	10	-0.08711054247224581
22507	11	-0.23094331492096387
22507	12	-0.12204538058111325
22507	13	-0.09992961413361456
22507	14	-0.127142329942032
22507	15	-0.15875201882094103
22507	16	-0.10840419401234413
22507	17	-0.006422019720488947
22507	18	-0.14242360959632805
22507	19	-0.17234107432762613
22507	20	-0.08014102164209902
22507	21	-0.08074979828624151
22507	22	-0.2296882992050726
22507	23	-0.08933876863102341
22507	24	-0.16141638225084876
22507	25	-0.06279575406593807
22507	26	-0.06839900134638555
22507	27	-0.25702733029949343
22507	28	-0.12588947163341402
22507	29	-0.22426605110987907
22507	30	-0.037354942282888715
22507	31	-0.18908485655656904
22507	32	-0.2829697600576111
22507	33	-0.1341137234422689
22507	34	-0.11430722304649166
22507	35	0.14294785397737897
22508	1	0.012835677173228532
22508	2	-0.02741893100226278
22508	3	-0.09118473480527811
22508	4	-0.03715487793543204
22508	5	-0.02175378257348015
22508	6	-0.10210296045528366
22508	7	-0.051584108335866574
22508	8	-0.14569083141126526
22508	9	-0.18485182880644402
22508	10	-0.19586045853586143
22508	11	-0.12955139140895966
22508	12	-0.14664003241298929
22508	13	-0.15723879444962563
22508	14	-0.3119050353279036
22508	15	-0.11709955677310546
22508	16	-0.18870510769406224
22508	17	-0.1243634698047984
22508	18	-0.18309748598449005
22508	19	-0.09669714154083664
22508	20	-0.16172279965244485
22508	21	-0.22380608062824336
22508	22	-0.25465350044658663
22508	23	-0.14555007237927242
22508	24	-0.22159118651092058
22508	25	-0.14179172996580292
22508	26	-0.15570741313017322
22508	27	-0.21864426270966675
22508	28	-0.18230499226753238
22508	29	-0.18236336892064742
22508	30	-0.290779622233714
22508	31	-0.2826953934694103
22508	32	-0.27287642841353943
22508	33	-0.019452382529522083
22508	34	-0.1809570468348376
22508	35	-0.04640746875421797
22509	1	0.024693759398761728
22509	2	-0.07968429102290031
22509	3	-0.11319973775042769
22509	4	-0.09459590754478597
22509	5	-0.16383806393741196
22509	6	-0.2965315241841182
22509	7	-0.049072067866028135
22509	8	-0.2244856487156639
22509	9	-0.06846591394247525
22509	10	-0.22248712504853074
22509	11	-0.18058190548216402
22509	12	-0.16514347227224135
22509	13	-0.07736505095109436
22509	14	-0.138859614556317
22509	15	-0.04367530874905157
22509	16	-0.0925237941952588
22509	17	-0.230001508834782
22509	18	-0.2790006463431425
22509	19	-0.08014269859783951
22509	20	-0.1242159180090141
22509	21	-0.09120162401820409
22509	22	-0.1748962155292233
22509	23	-0.359091799200165
22509	24	-0.1928556290223895
22509	25	-0.07366375732314623
22509	26	-0.27704104606383595
22509	27	-0.21139492133453786
22509	28	-0.03830954548324428
22509	29	-0.1207958972284473
22509	30	-0.10115967658990144
22509	31	-0.2567693989037281
22509	32	-0.19454343809835706
22509	33	-0.28637502277143057
22509	34	-0.44169199625552125
22509	35	0.09963670661343471
22510	1	-0.04150033073420545
22510	2	-0.06014903158950702
22510	3	-0.16314967462736263
22510	4	-0.0784683263917394
22510	5	-0.0752074717414537
22510	6	0.04243596622649903
22510	7	-0.044356943965844664
22510	8	-0.10170716957046011
22510	9	-0.1495023898855763
22510	10	-0.05418070971325761
22510	11	-0.11985751385793719
22510	12	-0.05285841720280615
22510	13	-0.17741583962667562
22510	14	-0.08672769943628111
22510	15	-0.012097812485642123
22510	16	-0.16127328026223609
22510	17	-0.2078465211449867
22510	18	0.006724571840258875
22510	19	-0.08076499685812877
22510	20	-0.15699386808741878
22510	21	-0.11940116201597561
22510	22	-0.1989102997750365
22510	23	0.09348115394629986
22510	24	-0.016854166765213563
22510	25	-0.10805906622658767
22510	26	-0.23297857270276268
22510	27	-0.029116480905095443
22510	28	-0.24345346008828272
22510	29	-0.2182015124186094
22510	30	-0.16533906703819667
22510	31	-0.31825186049647414
22510	32	-0.06667346376131178
22510	33	-0.3213811291559381
22510	34	-0.17247829841199902
22510	35	-0.11737002176012012
22511	1	-0.0520838035931277
22511	2	0.029031094117563327
22511	3	-0.005840117916605436
22511	4	-0.08677332810991345
22511	5	-0.08350443093661752
22511	6	0.0532682698731719
22511	7	-5.637001726057633E-4
22511	8	0.18011843441083641
22511	9	-5.282989953130368E-4
22511	10	-0.13402834045908918
22511	11	-0.0084517539491884
22511	12	-0.09663460109874933
22511	13	-0.07296686212380621
22511	14	-0.23944960605040677
22511	15	-0.09091892483969133
22511	16	-0.07113073263465708
22511	17	-0.11890669627702266
22511	18	0.10367930057844177
22511	19	0.025269808912000258
22511	20	-0.005613512431189349
22511	21	-0.13965183516888402
22511	22	-0.21296160977131962
22511	23	0.00963352606486012
22511	24	-0.08971850553354699
22511	25	-0.07390263057786939
22511	26	-0.13193145718775412
22511	27	-0.04824840551960108
22511	28	-0.021413233881510507
22511	29	0.03771861817131139
22511	30	-0.1098507442326877
22511	31	-0.1599914768586217
22511	32	-0.08854396735843295
22511	33	-0.10728040973148012
22511	34	-0.055384665515262554
22511	35	-0.7213043949988567
22512	1	-0.05486401869063684
22512	2	-0.06069188103204226
22512	3	-0.04773281559804232
22512	4	-0.018011248301050387
22512	5	-0.021579939577197393
22512	6	-0.040932826973673286
22512	7	-0.14072619557945387
22512	8	0.043190070096713384
22512	9	0.059792980627285885
22512	10	0.13860941591482145
22512	11	-0.07634984500017339
22512	12	-0.09589488916182631
22512	13	-0.04772848084528647
22512	14	-0.0012321284591436665
22512	15	-0.0644634456457922
22512	16	-0.006179038375542234
22512	17	-0.08359041387001298
22512	18	0.006187369126173792
22512	19	-0.06641430111460522
22512	20	-0.07093207005396351
22512	21	-0.09699318918638511
22512	22	-0.10503449952813781
22512	23	-0.11270268475908551
22512	24	-0.06827700152798855
22512	25	0.0973335114448517
22512	26	0.09009648484443744
22512	27	-0.24680932933430455
22512	28	0.02199136069371832
22512	29	-0.002415301224331756
22512	30	-0.1357237486270222
22512	31	-0.0356570381128094
22512	32	0.023704166679735295
22512	33	0.15946658471678177
22512	34	0.007524315258596204
22512	35	0.011588819841037434
22601	1	-0.051888149987949106
22601	2	0.029232253630777194
22601	3	0.17042563411792244
22601	4	0.2130720644415547
22601	5	-3.098775343701732E-5
22601	6	0.1967153203698686
22601	7	0.24443416299224197
22601	8	0.21027545592861685
22601	9	0.22829592054803527
22601	10	0.20710857061327914
22601	11	0.16988049720180243
22601	12	0.13038461118572542
22601	13	0.02124899537212599
22601	14	0.1881781409033323
22601	15	0.10766304793336445
22601	16	0.11941788767396844
22601	17	0.09191793442582963
22601	18	0.24749160215733923
22601	19	0.15840243251052755
22601	20	0.13606745687260968
22601	21	0.1087566199120431
22601	22	0.14288409767669918
22601	23	0.0942825391169606
22601	24	0.05537058452396337
22601	25	0.28875753448621566
22601	26	0.2640870381350098
22601	27	0.24593934690245334
22601	28	0.2754672882139104
22601	29	0.24549769421646062
22601	30	0.32328851516417245
22601	31	0.16447230763823484
22601	32	0.22673282898834657
22601	33	0.36102062659404055
22601	34	0.4031534561078196
22601	35	0.024083119886636695
22602	1	0.04384206486111353
22602	2	0.016450094261728054
22602	3	0.03390129362295369
22602	4	0.0523432093966818
22602	5	-0.06258198041049567
22602	6	0.13579609273865145
22602	7	0.1775317969329535
22602	8	0.09414817825660293
22602	9	0.10999295617490645
22602	10	0.07140011263123114
22602	11	0.039883216810174815
22602	12	0.12929676783516442
22602	13	0.09821391242407174
22602	14	0.07857792333466307
22602	15	0.1639589413247151
22602	16	0.185232410382703
22602	17	0.149573632005378
22602	18	-0.0024404076332515956
22602	19	0.06473300904678325
22602	20	0.11254720940303997
22602	21	0.08170598636758086
22602	22	0.1395073739140429
22602	23	0.04328033827610511
22602	24	0.12222285058676619
22602	25	0.246345482365939
22602	26	0.21192017138831432
22602	27	0.09400487387958378
22602	28	0.09594141238160603
22602	29	0.08843049688485394
22602	30	0.18243324420172513
22602	31	0.12799204887657822
22602	32	0.0717787865131072
22602	33	0.19520954122761935
22602	34	-0.08398159039029096
22602	35	-0.04159019051173374
22603	1	-0.009025797540250124
22603	2	0.006952159252691104
22603	3	0.04242125324572399
22603	4	0.1712150038671325
22603	5	0.02616988790928687
22603	6	0.09889746369518804
22603	7	0.13581071677734968
22603	8	0.16579985045454748
22603	9	0.008400006146317196
22603	10	-0.08151269028265062
22603	11	0.07329873037743795
22603	12	0.12500544555314264
22603	13	0.04473259547140174
22603	14	0.19919330734803253
22603	15	0.13356411950721991
22603	16	0.22440176944159163
22603	17	0.02745651847459385
22603	18	0.1216769048639037
22603	19	0.13745211676052804
22603	20	0.22672134541954847
22603	21	0.022390649747642044
22603	22	0.19231074055011987
22603	23	0.15960726133565117
22603	24	0.15496274864950976
22603	25	0.02774351596320912
22603	26	0.30349721771931115
22603	27	0.0966486821122956
22603	28	0.23854191471266262
22603	29	0.24955875247171377
22603	30	0.1790534512681461
22603	31	0.04031394108349673
22603	32	-0.01036354179921517
22603	33	0.1880084427985338
22603	34	0.1227478786166536
22603	35	0.5419298662121932
22604	1	0.020497596107471594
22604	2	0.13434056446259035
22604	3	0.04967942335798625
22604	4	0.2042044262028888
22604	5	0.11101000002289396
22604	6	0.14035469969210368
22604	7	0.14034031768454014
22604	8	0.1537041870127709
22604	9	0.15802568678312667
22604	10	0.11154635835756466
22604	11	0.17424590876110813
22604	12	0.2182267476323574
22604	13	0.13421085832814583
22604	14	0.12403157890111771
22604	15	0.1146225591566008
22604	16	0.19192387661898636
22604	17	0.13482968089487457
22604	18	0.1756476401243816
22604	19	0.10428374388245487
22604	20	0.05533053484536765
22604	21	0.13577751930163373
22604	22	0.06897769638045759
22604	23	0.23052246718931713
22604	24	0.11717926531346023
22604	25	0.07098705758899371
22604	26	0.05681810541523191
22604	27	0.1707122842492339
22604	28	0.2771587578235639
22604	29	0.18589802328425264
22604	30	0.10819677694243524
22604	31	0.023926448512689547
22604	32	0.20147593247569517
22604	33	0.04662308920483582
22604	34	0.1691719318353293
22604	35	-0.13592164501906367
22605	1	-0.10037293960681737
22605	2	0.1636503172098429
22605	3	-0.1019775134551999
22605	4	0.03401641109299902
22605	5	0.09957885304487135
22605	6	-0.0018456780551474594
22605	7	-0.014299963908868563
22605	8	0.10817276530947595
22605	9	-0.013493028876212065
22605	10	0.12240659187404646
22605	11	0.046442852442424964
22605	12	0.005658066313678489
22605	13	-0.016548928759760884
22605	14	-0.06003864774723411
22605	15	0.012841137453307283
22605	16	0.0609896420006919
22605	17	0.02690113860266763
22605	18	-0.005040622213336121
22605	19	-0.10098372797028077
22605	20	0.05171693521585752
22605	21	0.05759981506336942
22605	22	0.05654482503745584
22605	23	0.03771348945571873
22605	24	0.08861034210439556
22605	25	0.08703854463757921
22605	26	0.1234826511657019
22605	27	0.08353233273695082
22605	28	-0.1665906687776726
22605	29	0.14689140286254343
22605	30	0.0874522081202187
22605	31	-0.06764793886527087
22605	32	-0.02300180541411123
22605	33	-0.006487167453421705
22605	34	-0.04758232169979948
22605	35	-0.10381190355511904
22606	1	-0.04982136762667366
22606	2	0.13496539209634406
22606	3	0.10083126078214733
22606	4	0.0988229366138107
22606	5	0.0576572611232784
22606	6	0.04025623547533996
22606	7	0.18366134119529676
22606	8	0.2938584117094081
22606	9	0.025304756350145396
22606	10	0.1786722374254026
22606	11	0.11573726459398159
22606	12	0.09769103334664919
22606	13	0.06241708592053641
22606	14	0.05604710048137207
22606	15	0.11728023117811404
22606	16	0.029656110667154678
22606	17	0.32738164265460057
22606	18	0.1278818607091452
22606	19	0.1358517338651808
22606	20	0.03830631109094895
22606	21	0.1025942993435649
22606	22	0.06813101876650762
22606	23	0.09629891946971725
22606	24	0.2526659467441519
22606	25	0.16571566752609357
22606	26	0.07474577361374912
22606	27	0.18592512121018956
22606	28	0.15191351358100036
22606	29	2.6335248399078637E-4
22606	30	0.20375614902842187
22606	31	0.17787935869668559
22606	32	0.05491234161711844
22606	33	0.22884459101646826
22606	34	0.2772930016108077
22606	35	0.20693338405984818
22607	1	0.09911586945646178
22607	2	0.03709123799118785
22607	3	0.15723136277495442
22607	4	0.14633547500780963
22607	5	0.16727392393143248
22607	6	0.15593058823175454
22607	7	0.17545177371520992
22607	8	0.20818498713020972
22607	9	0.050066284151185414
22607	10	0.1128815424553764
22607	11	0.12474965202581956
22607	12	0.18183029833697617
22607	13	0.1328006578238643
22607	14	0.10503191998291328
22607	15	0.05637366875179595
22607	16	0.05562266854860809
22607	17	0.07948844491338036
22607	18	0.1628138637262566
22607	19	0.016078465155743515
22607	20	0.2538610676791393
22607	21	0.26089492420954485
22607	22	0.16721553730391037
22607	23	0.15311723464669313
22607	24	0.08736291821923459
22607	25	0.13704035993011843
22607	26	0.18775392485099474
22607	27	-0.0036306884557220087
22607	28	0.12117135379582322
22607	29	0.052139019580067725
22607	30	-0.012873315808441532
22607	31	-0.015291965606152758
22607	32	0.07707932020305464
22607	33	0.10743734835603647
22607	34	-0.12011964813050824
22607	35	0.0847797888789863
22608	1	0.02455490033624841
22608	2	-0.06529103620563248
22608	3	-0.03311142244684362
22608	4	0.04367772265716141
22608	5	0.09123185821849589
22608	6	0.0412499199532661
22608	7	-0.12527209446306387
22608	8	0.1283577353352996
22608	9	0.0030421174056840528
22608	10	0.07107448224550694
22608	11	0.07516970267494827
22608	12	0.02056873687755001
22608	13	0.07342242012384759
22608	14	0.12356474719715038
22608	15	0.005878110167834905
22608	16	0.09840185613585106
22608	17	0.19090498004216272
22608	18	0.052101778701548085
22608	19	0.15119422831091356
22608	20	-0.04452138915006287
22608	21	0.16548503114814395
22608	22	0.2822636882390199
22608	23	0.1305455397746229
22608	24	0.14389161662625582
22608	25	-0.08313765769329251
22608	26	0.16838066256152473
22608	27	0.06661221562883668
22608	28	0.14458841004261558
22608	29	0.1344404919798734
22608	30	0.11709192540634206
22608	31	0.03779842897905894
22608	32	0.021973677103403588
22608	33	0.041302314047655386
22608	34	0.13624680609316542
22608	35	-0.009507118534312298
22609	1	0.03591500557683602
22609	2	0.0653987221791077
22609	3	0.015598162402685745
22609	4	0.018905601657035476
22609	5	-0.002014951923168695
22609	6	0.17004745948216282
22609	7	0.05098597714394515
22609	8	0.04483104567940899
22609	9	-0.00443475586088482
22609	10	0.06302961915351091
22609	11	-0.0035905497382131557
22609	12	0.04239663449396858
22609	13	-0.025993165504615945
22609	14	0.15627984970623743
22609	15	0.06294854538280248
22609	16	0.20330438247493987
22609	17	0.024416966333220103
22609	18	0.12321118732681668
22609	19	0.034051941881344305
22609	20	0.16900133792970706
22609	21	0.10823522260061935
22609	22	0.17089075518092756
22609	23	0.08534438616636919
22609	24	0.16859828642758856
22609	25	-0.04088191068333202
22609	26	0.11335574561800854
22609	27	0.15874856932862258
22609	28	0.16118635761217348
22609	29	0.12314546263429804
22609	30	0.1324137978236095
22609	31	0.08986835757464462
22609	32	0.17830686226454162
22609	33	0.02487895552504682
22609	34	-0.19081278170696336
22609	35	-0.0643398929429253
22610	1	0.004562955284622916
22610	2	0.013003846425831966
22610	3	0.03033640768895296
22610	4	0.12206719748360229
22610	5	0.01173073284054027
22610	6	0.12079003577256486
22610	7	0.0973603263426952
22610	8	0.10823513000784857
22610	9	0.11554899744977831
22610	10	0.10338917555876748
22610	11	0.05590427182326607
22610	12	0.09306673294574352
22610	13	-0.0470025956818958
22610	14	0.05701775375624152
22610	15	-0.0970397360494033
22610	16	0.055195824922826375
22610	17	0.07071073367685443
22610	18	0.07248321581633377
22610	19	0.05863165664510461
22610	20	0.19516308051025533
22610	21	0.033822716675373954
22610	22	0.10868144988049977
22610	23	0.04472433178357704
22610	24	0.16955972526989882
22610	25	0.06777395918086881
22610	26	0.03265070406896342
22610	27	0.056446609009583426
22610	28	0.04278537553199868
22610	29	0.11059032724760698
22610	30	-0.030778125774375553
22610	31	0.11172332480676772
22610	32	0.1225041955145798
22610	33	0.15933066290353537
22610	34	0.26914865758769224
22610	35	-0.2962466107938795
22611	1	-0.003877171965303461
22611	2	0.09884284863236559
22611	3	0.10260756728826337
22611	4	0.11140415252875968
22611	5	0.08251687823226561
22611	6	-0.03277074849159334
22611	7	0.03907203617753652
22611	8	-9.379147995218773E-4
22611	9	0.010653093184821216
22611	10	0.11780353556500955
22611	11	-0.07152839282452561
22611	12	-0.04081339959755326
22611	13	-0.1645384427560188
22611	14	0.07646447984688365
22611	15	-0.028319127443268144
22611	16	0.06276251108611319
22611	17	0.07058554321799448
22611	18	-0.049025519652325045
22611	19	-0.07050542362929235
22611	20	-0.1110871146668444
22611	21	0.010930473169310062
22611	22	0.05263076157282853
22611	23	-0.02949233842426935
22611	24	0.10359532537769667
22611	25	0.18970600364021806
22611	26	0.11605087932072422
22611	27	0.10122961025759736
22611	28	0.029769816436846952
22611	29	-0.009966192216481318
22611	30	0.07892652898357255
22611	31	0.1197708431536384
22611	32	0.09578615652772271
22611	33	0.06567314690152415
22611	34	0.32960902982908635
22611	35	0.10268243255555021
22612	1	0.001956554119185938
22612	2	-0.12329813887826546
22612	3	0.025381135100456476
22612	4	0.15238402989702848
22612	5	0.03679457442517986
22612	6	0.02591246017680504
22612	7	0.09051811908876317
22612	8	-0.043230853238782174
22612	9	-0.03947759432461595
22612	10	0.11175061581906931
22612	11	0.07795351412764973
22612	12	0.016208232412473933
22612	13	0.0744587474100058
22612	14	0.0816455270416796
22612	15	0.14058884693418605
22612	16	0.004066930464510676
22612	17	0.06216709216130312
22612	18	0.06063211967891391
22612	19	-0.006976515670380934
22612	20	0.09566566940849697
22612	21	0.17798309032469461
22612	22	-2.660470173196927E-4
22612	23	0.006310745857852851
22612	24	-0.03539114401328902
22612	25	-0.08951798053585236
22612	26	-0.04899474351027777
22612	27	0.0653601446965979
22612	28	-0.005096255507524461
22612	29	0.2045942966604528
22612	30	0.016455255113690725
22612	31	0.02550349098888205
22612	32	-0.1285332794552545
22612	33	0.10296792329715743
22612	34	-0.07149527325917049
22612	35	-0.3839035670578568
23101	1	0.05996324094329708
23101	2	0.11432168369305629
23101	3	-0.0015211952259797101
23101	4	0.1041141548193778
23101	5	0.1292404421414588
23101	6	-0.009172087246611227
23101	7	0.055544755277594504
23101	8	0.14465546801543638
23101	9	0.1330455532218835
23101	10	0.11554750197875308
23101	11	0.09707428354560932
23101	12	0.10623268368753003
23101	13	0.0784674372110743
23101	14	-0.03918529649070024
23101	15	0.10848064605222163
23101	16	0.126652448749617
23101	17	0.11268489680826121
23101	18	0.07724404320352818
23101	19	0.1405217906471421
23101	20	0.20939153085341644
23101	21	0.3035384785946249
23101	22	0.15023368076334975
23101	23	0.2872891538461957
23101	24	0.11488039096917646
23101	25	0.1597068181186856
23101	26	0.22204308381522964
23101	27	0.18611011830276425
23101	28	0.1269234743842631
23101	29	0.2797125139817993
23101	30	0.2153951046272411
23101	31	0.12669762036205157
23101	32	0.16821708763796295
23101	33	0.2596180869965039
23101	34	0.09597889016085048
23101	35	0.2402020283625923
23102	1	0.057547615549921716
23102	2	0.06796017541417143
23102	3	0.0033967326225621264
23102	4	0.050793366689049435
23102	5	-0.020674121228204
23102	6	0.07684877099106302
23102	7	-0.08567178025555933
23102	8	0.115295221301281
23102	9	0.044843985867835556
23102	10	0.1333166059247617
23102	11	-0.008969741663634068
23102	12	0.17873115458777278
23102	13	0.003974015632529415
23102	14	0.2176546109761759
23102	15	0.15769989399547768
23102	16	0.11172561735978093
23102	17	0.09648424951743806
23102	18	0.04127551279626118
23102	19	0.022099790967509136
23102	20	0.03675399475040564
23102	21	0.010592955368068147
23102	22	0.098992564344492
23102	23	0.23759070721003184
23102	24	0.17466688965490818
23102	25	0.15581950661250943
23102	26	0.19339837910975888
23102	27	0.05282389806887977
23102	28	0.2417629794604892
23102	29	0.21614226582487106
23102	30	0.12567033055752574
23102	31	0.10391724771232447
23102	32	0.0501346283994053
23102	33	0.09141738954525636
23102	34	0.14926591418960555
23102	35	0.031047868215868135
23103	1	0.07529442813303078
23103	2	0.14732516444641064
23103	3	0.16536471396630148
23103	4	0.09931235523945503
23103	5	0.09373775190365663
23103	6	0.02952962840510054
23103	7	0.050601159882404545
23103	8	0.06788771061332
23103	9	-0.11769293429355798
23103	10	0.07063658950947627
23103	11	0.0028869180031421138
23103	12	0.07289731064805238
23103	13	-0.023551778684471003
23103	14	0.030685096232460296
23103	15	-0.009137817906172074
23103	16	0.0917601172785254
23103	17	0.1804072304722979
23103	18	0.19847635910658568
23103	19	0.08742958578278603
23103	20	0.051480167453611614
23103	21	0.27104299182430225
23103	22	0.16818523844840882
23103	23	0.00925101708389775
23103	24	-0.0020989007766658574
23103	25	-0.10680992771534648
23103	26	0.02704622180848304
23103	27	0.09799652836220929
23103	28	0.007884780836938887
23103	29	-0.08348849599966002
23103	30	-0.029624298646723446
23103	31	0.025368583354627106
23103	32	0.07661405055712578
23103	33	0.060537912929980564
23103	34	0.18733360902007945
23103	35	-0.031030576814789157
23104	1	0.07055295629070457
23104	2	-0.025204443239697838
23104	3	0.024838916425927948
23104	4	0.08117592014240671
23104	5	0.0883721823035799
23104	6	0.0622198818106412
23104	7	0.04520409616272758
23104	8	0.08093816676386467
23104	9	0.07104907487701695
23104	10	0.09208858411562915
23104	11	0.04474710210876509
23104	12	0.026059770171684704
23104	13	0.1630839808958484
23104	14	-0.06021046798148433
23104	15	0.013626645928937364
23104	16	0.06566402550594574
23104	17	0.0639310496677652
23104	18	0.022714426370313845
23104	19	0.05615881733912431
23104	20	0.052513046028998644
23104	21	-0.0771212810935964
23104	22	0.17830861743121318
23104	23	0.10249314793571784
23104	24	-0.06653688379236655
23104	25	0.1478121899686542
23104	26	-0.012004236534991719
23104	27	0.10464887497535358
23104	28	0.02012603942910829
23104	29	0.15978491285047625
23104	30	0.07180792226198918
23104	31	0.10625144449464585
23104	32	0.017044008357643747
23104	33	0.07293387377733751
23104	34	-0.13874321472739481
23104	35	-0.12746187771331563
23105	1	0.04718404365626938
23105	2	0.0628662759860994
23105	3	0.04510084502390299
23105	4	0.1739534076398499
23105	5	0.08989791524878044
23105	6	-0.05478652122801719
23105	7	0.04359065592675648
23105	8	0.2886189518928717
23105	9	-0.03429274620271627
23105	10	0.08479692998051291
23105	11	0.04850876132586279
23105	12	0.0033873135774413754
23105	13	0.04981119350124885
23105	14	0.20828625994318628
23105	15	0.005653817468790123
23105	16	0.18996021310818634
23105	17	0.15960572276099327
23105	18	0.08641007833217884
23105	19	0.15262846476394287
23105	20	0.12328031168470943
23105	21	0.11835502233103767
23105	22	0.15772637987230098
23105	23	0.08926108226405205
23105	24	0.12579301217576244
23105	25	0.08461783687954494
23105	26	0.2127577770727882
23105	27	0.12640242992652162
23105	28	0.17196437756196303
23105	29	0.16422290371173887
23105	30	0.05378826422775518
23105	31	0.04231203184151866
23105	32	0.15126754260074904
23105	33	0.280798947488357
23105	34	0.2513930701909075
23105	35	0.03294878082947861
23106	1	0.04776297947702446
23106	2	0.160002370656688
23106	3	0.13946243921939327
23106	4	0.1146700611293312
23106	5	-0.0465322330603648
23106	6	0.17116405065966944
23106	7	0.1790317190366224
23106	8	0.048316252600415055
23106	9	0.14029637949189322
23106	10	0.15555607843195673
23106	11	0.10282631684227539
23106	12	0.225752556375987
23106	13	0.06978875345269842
23106	14	0.04231395868670518
23106	15	0.193660040609835
23106	16	0.10632493865254133
23106	17	0.13064585789742011
23106	18	0.05073294886157953
23106	19	0.16596259370103184
23106	20	0.09474174247413458
23106	21	0.13407101793890064
23106	22	0.1932279634321219
23106	23	0.2328491320460131
23106	24	-0.018553033786872675
23106	25	0.1442054132235313
23106	26	0.1753220718496422
23106	27	0.13492384125684964
23106	28	0.1390153329640782
23106	29	0.15680656526092207
23106	30	0.1324550521716077
23106	31	0.2565846484352292
23106	32	0.2178182620070075
23106	33	0.20850290804232685
23106	34	-0.12947411402739561
23106	35	-0.07344418833710975
23107	1	0.022689218361001906
23107	2	0.09994782473376418
23107	3	0.008873899283006637
23107	4	0.06804323332736928
23107	5	0.05961535742099855
23107	6	0.08273200840933015
23107	7	0.10039194795285766
23107	8	0.03764376600689445
23107	9	-0.07351366861383468
23107	10	0.12046121021167977
23107	11	0.06647753474126006
23107	12	0.09348454800808526
23107	13	0.05935095751748065
23107	14	0.13243098953372368
23107	15	0.11062872722202854
23107	16	0.05242587871994431
23107	17	-0.1427670862542314
23107	18	0.2664762257186055
23107	19	0.08868964896724663
23107	20	0.09706891028481834
23107	21	0.1440839284342772
23107	22	0.055720649213277795
23107	23	-0.1333801009687292
23107	24	0.026885311510511656
23107	25	0.09218477002608694
23107	26	0.08477205813843369
23107	27	-0.007963148535857556
23107	28	0.05015600088712091
23107	29	0.002951272672667926
23107	30	-0.10822801752242839
23107	31	0.1441803650859157
23107	32	0.3164614226350082
23107	33	0.13139801767327697
23107	34	0.21154085045860782
23107	35	0.06380683017520283
23108	1	-0.0223109814326925
23108	2	0.01615286930255877
23108	3	0.0662235693274198
23108	4	-0.15536854246365195
23108	5	-0.017707268943581767
23108	6	-0.06803921991736672
23108	7	0.00868072235913786
23108	8	0.02627279154150841
23108	9	-0.09630322270884051
23108	10	-0.06605360338080146
23108	11	0.004013639435129335
23108	12	-0.08413648627207237
23108	13	0.12006135483067482
23108	14	-0.052086627090289994
23108	15	0.15652972525319342
23108	16	0.02838132423275397
23108	17	0.018794728188233023
23108	18	0.05254675733262815
23108	19	-0.05234250005812413
23108	20	-0.1259647374399293
23108	21	0.08528069759757528
23108	22	0.06708101734672312
23108	23	0.10929028769342608
23108	24	0.1721976705406334
23108	25	0.023550025863428914
23108	26	0.07212403429135605
23108	27	-0.06719259301736002
23108	28	0.03516208920238739
23108	29	-0.0441812767814298
23108	30	-0.07027342346043497
23108	31	-0.005158335316615137
23108	32	-0.02924514056409322
23108	33	-0.13587404221038213
23108	34	-0.07806872504435702
23108	35	-0.14934540615170633
23109	1	-0.01879999127854859
23109	2	-0.07971243705716802
23109	3	-0.09046827800979429
23109	4	0.1934652069779652
23109	5	0.039186054354200195
23109	6	-0.15882486907688786
23109	7	0.05832687733499853
23109	8	0.06410858480912651
23109	9	-0.004824569675839996
23109	10	-0.0510415025846882
23109	11	-0.06471566988631139
23109	12	0.03488708197886581
23109	13	-0.07596557594236941
23109	14	0.0696492175789345
23109	15	0.05034990528122307
23109	16	0.06554598990810234
23109	17	0.015026576994067398
23109	18	0.09235241028607533
23109	19	-0.024764999889846706
23109	20	0.13958226137906138
23109	21	0.09623376026156194
23109	22	0.044946507154222104
23109	23	0.03381310678438609
23109	24	0.2163269056166044
23109	25	0.021249142153877187
23109	26	0.12813841634275036
23109	27	-0.09454497151012475
23109	28	0.016609043825120295
23109	29	0.17186500840478658
23109	30	-0.04887446917579297
23109	31	0.08976511351497152
23109	32	0.010639808672863182
23109	33	0.19743384090509863
23109	34	-0.07954920485153494
23109	35	0.177196030467222
23110	1	0.061071865587990715
23110	2	0.03440144108596499
23110	3	-0.035010105862792074
23110	4	0.06199156094314873
23110	5	0.004430251646269312
23110	6	0.002200275990809075
23110	7	0.13170091021700614
23110	8	-0.03850867824696991
23110	9	-0.044627519385706194
23110	10	0.11478296550041733
23110	11	0.029384910384486318
23110	12	-0.02357520041958594
23110	13	0.08100976254893055
23110	14	0.039215223381638964
23110	15	0.053740862728034244
23110	16	0.12591349336955204
23110	17	-0.013966412431123842
23110	18	0.1297421426205787
23110	19	0.056398879476269315
23110	20	-0.0940399294028964
23110	21	-0.004123279971743443
23110	22	0.1095711749308137
23110	23	0.14403513824467495
23110	24	0.19244425808097532
23110	25	0.09309551476445677
23110	26	0.23149035005739194
23110	27	0.06188819543154267
23110	28	0.06796028076414729
23110	29	0.11487539311637818
23110	30	0.11098280330058685
23110	31	0.12645678495829316
23110	32	0.13245597495575367
23110	33	0.21918625199069197
23110	34	-0.08712504640642749
23110	35	0.016233817341611
23111	1	-0.019084343476720278
23111	2	-5.728515522314126E-4
23111	3	0.019500144333697733
23111	4	-0.024772422551741613
23111	5	-0.1242850352282403
23111	6	0.11520787358053752
23111	7	-0.07862051367609979
23111	8	-0.009440529177020096
23111	9	0.03763358226481017
23111	10	0.07348253322376053
23111	11	0.0013720730776967116
23111	12	-0.12355227665747037
23111	13	0.08695520399508894
23111	14	-0.016778521706129368
23111	15	0.08934064658970442
23111	16	-0.13733508802432937
23111	17	0.009490523281392882
23111	18	-0.00800322157363098
23111	19	0.02581979991393979
23111	20	0.031943840875044316
23111	21	0.07685671090528245
23111	22	0.009611139126825208
23111	23	0.01983765133766724
23111	24	0.054585442682430596
23111	25	-0.05036868758239876
23111	26	0.05197407173633195
23111	27	-0.010535279689491972
23111	28	0.05440696149320701
23111	29	0.21663673725765165
23111	30	0.3184756628372938
23111	31	-0.02903024215795824
23111	32	-0.03674624396509785
23111	33	-0.10049666642045452
23111	34	-0.20481880486656578
23111	35	-0.42628732071419506
23112	1	-0.009086649615863251
23112	2	-0.020121279644655488
23112	3	0.06258877805409568
23112	4	-0.005212048990383522
23112	5	-0.07093839596978668
23112	6	0.2582870504713668
23112	7	0.045739449757491
23112	8	0.12234254774350717
23112	9	0.13501852002393377
23112	10	-0.06520767928945048
23112	11	0.0929807129699256
23112	12	0.03456906607959809
23112	13	0.057653466427090905
23112	14	0.16797905993368545
23112	15	0.13294890820874627
23112	16	-0.02898802569718839
23112	17	0.10129095431373258
23112	18	0.22228418309074272
23112	19	-0.032946598145585426
23112	20	0.08383163973989127
23112	21	0.12115150516946471
23112	22	0.2439762623393591
23112	23	0.15033598497976897
23112	24	0.05054355365210483
23112	25	0.1251647509314111
23112	26	0.10817141382077011
23112	27	0.17357758813821533
23112	28	0.04960419418082296
23112	29	0.1824409429824101
23112	30	0.15277845633945475
23112	31	-0.09353177689389014
23112	32	-0.19462009949216963
23112	33	0.04311226916484401
23112	34	-0.27478533987137155
23112	35	-0.7759331515236632
23201	1	-0.0272762757915892
23201	2	0.005934430302339422
23201	3	0.01469024991915191
23201	4	0.08659422250314819
23201	5	-0.0370259593084441
23201	6	-0.1332159046349517
23201	7	0.08155777117042362
23201	8	-0.17773728272631928
23201	9	-0.21723773726164097
23201	10	-0.0051432534901749705
23201	11	-0.1538751927857973
23201	12	0.010009254048100047
23201	13	0.030255265050421087
23201	14	0.005203943992363236
23201	15	-0.003950005535443779
23201	16	0.006713578742591153
23201	17	0.06700719023567103
23201	18	0.05035737300501353
23201	19	0.0620533846177338
23201	20	0.07867565513865316
23201	21	-0.0641780577624047
23201	22	-0.0798653217020373
23201	23	-0.16072041197219988
23201	24	-0.10203557134487795
23201	25	-0.041082995874674566
23201	26	0.07589040978341188
23201	27	-0.12971586069264873
23201	28	-0.11206047915882067
23201	29	-0.053261532842192594
23201	30	0.046267151007214125
23201	31	-0.05502891340117344
23201	32	-0.2709900105239029
23201	33	-0.2215250140480265
23201	34	-0.23063646407641514
23201	35	0.3555301373752435
23202	1	0.0483514769470581
23202	2	0.013865412192380688
23202	3	0.01949791034580528
23202	4	-0.03342978755474846
23202	5	-0.08895335835555684
23202	6	-0.12641272742839504
23202	7	0.04155926443097968
23202	8	-0.0281322231272938
23202	9	0.07044283858678568
23202	10	-0.020942343141555853
23202	11	-0.03363873694149078
23202	12	0.08848304351850089
23202	13	-0.07011665015694035
23202	14	-0.027974193395955638
23202	15	-0.11225020101012717
23202	16	0.03056399529597087
23202	17	0.11434919872515081
23202	18	-0.030524053510724514
23202	19	-0.027583018716853758
23202	20	0.10956060604402751
23202	21	0.06396850379639574
23202	22	-0.040604357964440396
23202	23	-0.02369435334747294
23202	24	0.09360243773600985
23202	25	-0.19813200888896176
23202	26	0.12437098289293402
23202	27	-0.10783241990875325
23202	28	-0.05897960300531224
23202	29	0.11385878399045879
23202	30	-0.04998501588696769
23202	31	-0.050956775975009805
23202	32	0.12049002555122001
23202	33	0.29905933649580163
23202	34	0.24680186948550542
23202	35	-0.06792463824372774
23203	1	0.07447837904295085
23203	2	0.08478128930980589
23203	3	-0.03132034977478071
23203	4	0.026575954621534947
23203	5	0.0548881575789828
23203	6	-0.037696103828054106
23203	7	-0.015288280788659847
23203	8	0.035031716005633484
23203	9	-0.08430881228889575
23203	10	0.014946258638516952
23203	11	0.09642155590950097
23203	12	0.1134615103574319
23203	13	-0.21711636304812743
23203	14	-0.03859721952285611
23203	15	0.022403832868711504
23203	16	-0.037049883092251434
23203	17	0.018607149421256963
23203	18	-0.12257664735993501
23203	19	-0.11561138922343872
23203	20	-0.008214134863159472
23203	21	-0.15061518883534575
23203	22	-0.161889233004473
23203	23	-0.26649933305644424
23203	24	-0.07394753598210713
23203	25	-0.27995851582052467
23203	26	-0.07471913222045146
23203	27	-0.136519650021782
23203	28	-0.044432730849649715
23203	29	-0.11683128715769442
23203	30	-0.1942332171894421
23203	31	0.05105913142716645
23203	32	-0.047402208700582094
23203	33	-0.006650445224195778
23203	34	0.03660385532556987
23203	35	-0.2950560603332555
23204	1	0.004664219765604827
23204	2	-0.09601270762659198
23204	3	-0.08865730764944502
23204	4	-0.02329318682353332
23204	5	-0.060358897066290496
23204	6	0.017334274939834415
23204	7	-0.11534487275724103
23204	8	-0.016242847978972463
23204	9	0.07598959832317576
23204	10	0.016119670702728683
23204	11	-0.04374961405061839
23204	12	-0.13794067598448834
23204	13	-0.03703739982626786
23204	14	0.01974760646098872
23204	15	0.19664187428872282
23204	16	-0.2211484511200652
23204	17	-0.08669061646307341
23204	18	-0.023623484437820252
23204	19	0.04587360544774555
23204	20	-0.1641964866224157
23204	21	-0.05444433477349264
23204	22	-0.016699125288020866
23204	23	-0.028160850139350657
23204	24	-0.18159198323921544
23204	25	-0.1501576947939114
23204	26	-0.0011449157576564062
23204	27	0.07174354840960717
23204	28	-0.003996926734174622
23204	29	-0.004100634079662768
23204	30	-0.017241349408102735
23204	31	-0.11920262436090923
23204	32	0.00837315628530888
23204	33	-0.044169837274260715
23204	34	0.0977321764818484
23204	35	-0.4205323818894371
23205	1	0.062191110403432504
23205	2	0.011861252615901208
23205	3	-0.1372180261706042
23205	4	0.11750096814283495
23205	5	0.048806311382801226
23205	6	0.08191202765377881
23205	7	0.08970069826970217
23205	8	-0.010644536470522326
23205	9	0.16157397728835576
23205	10	0.10223813049324804
23205	11	0.07502531732330908
23205	12	-0.06424788856357821
23205	13	0.02569885215373091
23205	14	-0.004747131515976832
23205	15	0.06971557578398802
23205	16	-0.03518548846425773
23205	17	0.05487936554072803
23205	18	0.17551734206055158
23205	19	-0.00892317016366917
23205	20	-0.032197249595022015
23205	21	-0.10160801440988365
23205	22	-0.07756486011240327
23205	23	-0.029948547216363863
23205	24	0.02681376012131409
23205	25	0.003256246671661245
23205	26	0.0042959621179221585
23205	27	-0.04066698653810619
23205	28	-0.025025315649479296
23205	29	-0.13635741664372603
23205	30	0.19170116959654138
23205	31	0.19299248814481018
23205	32	-0.06528618052431767
23205	33	0.001976850548757625
23205	34	-0.008934678930376805
23205	35	-0.3306556234696778
23206	1	0.039521134255192436
23206	2	-0.029914284521090906
23206	3	-0.010497850833253608
23206	4	-0.13993754076676268
23206	5	0.09755172185942484
23206	6	-0.1301176065274774
23206	7	-0.11107042791380195
23206	8	-0.08690034795001367
23206	9	0.0022951408698759224
23206	10	0.07078962166990266
23206	11	0.004572298147024867
23206	12	0.0148109875407485
23206	13	0.019372364375961126
23206	14	-0.08616727863537932
23206	15	-0.06880512209876599
23206	16	0.020347918994232828
23206	17	-0.005107383936916676
23206	18	-0.0796877186039211
23206	19	0.005954874509406238
23206	20	-0.007741103881357958
23206	21	0.0454536851337366
23206	22	-0.15762413887377846
23206	23	-0.10022928962141009
23206	24	-0.0891630065346547
23206	25	-0.06168048138535909
23206	26	-0.14107016514744686
23206	27	-0.06664511995391109
23206	28	-0.07836017246838622
23206	29	-0.04516591535449521
23206	30	-0.06422957313042588
23206	31	-0.08608319080794757
23206	32	0.08991613161440881
23206	33	0.031408408000459076
23206	34	0.025107703595228514
23206	35	-0.4457839558588397
23207	1	-0.0280451679184317
23207	2	0.0241748949339069
23207	3	0.11049231282536809
23207	4	6.385002854223387E-4
23207	5	-0.00436566790732229
23207	6	-0.016946434076622552
23207	7	0.056595395349660294
23207	8	0.20034250946131493
23207	9	0.017773424193308074
23207	10	0.058941462232446895
23207	11	-0.05282142405970092
23207	12	0.14963354948353214
23207	13	0.014994591658435752
23207	14	-0.07598965468289265
23207	15	0.11472143249216771
23207	16	0.1341544709199951
23207	17	0.12016260149329128
23207	18	0.03624967316903138
23207	19	-0.05812229131088742
23207	20	0.16029368810207245
23207	21	0.031398174987046445
23207	22	-0.04189230901349106
23207	23	0.11744643056973558
23207	24	0.11615039261807425
23207	25	-0.021775113612001462
23207	26	-0.014952450170270026
23207	27	0.0753148035148854
23207	28	0.061225950974865384
23207	29	0.08930202106553509
23207	30	0.04855710407306901
23207	31	0.05222200288917378
23207	32	0.018485607605839505
23207	33	0.061083064626650696
23207	34	0.16744215476066415
23207	35	0.17332119274431435
23208	1	0.0024589663962473196
23208	2	-0.007053370935199865
23208	3	-0.16430585988432966
23208	4	-0.10580315972135779
23208	5	-0.18434482536186536
23208	6	-0.11256290753866693
23208	7	0.01966715498440408
23208	8	-0.13533431405772234
23208	9	-0.010321793797942291
23208	10	0.019816631877482394
23208	11	-0.04360497982955991
23208	12	-0.15767696963212785
23208	13	-0.0043058720770901004
23208	14	0.08375628451425143
23208	15	-0.0442690199826572
23208	16	-0.11393230833394341
23208	17	-0.10262574198850416
23208	18	-0.21639545620066514
23208	19	-0.11343404191929096
23208	20	-0.1741370761073071
23208	21	-0.10732819784465875
23208	22	0.04949417947681667
23208	23	-0.2522092724044924
23208	24	-0.08352524187350241
23208	25	-0.2544804188025225
23208	26	-0.1970187734337543
23208	27	-0.17604808032883312
23208	28	-0.17724076199849037
23208	29	0.0400353411855221
23208	30	-0.1867073546070941
23208	31	-0.039073402215976216
23208	32	0.05870175438877112
23208	33	0.010609334335939025
23208	34	0.05614936010102056
23208	35	0.6043367132957691
23209	1	-0.025762399335022224
23209	2	-0.14717615330340195
23209	3	-0.012777850009598524
23209	4	-0.04673879657635993
23209	5	-0.0073460086363716925
23209	6	9.927248412608947E-4
23209	7	-0.011377422413239913
23209	8	0.004486602284565322
23209	9	0.16575597038438872
23209	10	-0.033839424290761144
23209	11	-0.11720863528098846
23209	12	0.0035577884013378025
23209	13	-0.03706791093767947
23209	14	-0.07048012042768192
23209	15	-0.006721724278932584
23209	16	-0.10345670051989941
23209	17	-0.17395809497118364
23209	18	-0.1594247531635915
23209	19	-0.08443264564193242
23209	20	-0.07074972635001586
23209	21	-0.046964195048943225
23209	22	-0.12458106242002742
23209	23	-0.24205072660092952
23209	24	-0.21952383242064144
23209	25	0.056269159153728765
23209	26	-0.006077515774869369
23209	27	-0.025726744997520257
23209	28	-0.09784813260952774
23209	29	-0.22645059512502286
23209	30	-0.2081976866845352
23209	31	0.05710801982356628
23209	32	-0.070810185934846
23209	33	0.07209230594348526
23209	34	-0.09199607752500683
23209	35	-0.10221345150584327
23210	1	0.0615550978531374
23210	2	-0.04796286833951413
23210	3	0.0029331020937135577
23210	4	-0.05067654115314468
23210	5	0.03806472025414109
23210	6	-0.1294401652241035
23210	7	-0.057041150267075125
23210	8	-0.1032792817808712
23210	9	-0.043266202798321274
23210	10	-0.12939831684575864
23210	11	-0.10946840134116798
23210	12	-0.10410803015454206
23210	13	-0.11332900319941075
23210	14	-0.09363427868328955
23210	15	-0.12774095153303477
23210	16	0.0026290836401301476
23210	17	-0.08946594744526948
23210	18	0.03427305433437766
23210	19	-0.1660459084579884
23210	20	-0.12201923373307721
23210	21	0.10208966965960542
23210	22	-0.02593547499603943
23210	23	-0.19649778518108718
23210	24	-0.04846301547903664
23210	25	-0.10342101882913113
23210	26	0.06053671032485397
23210	27	-0.0925236235297433
23210	28	-0.01075185824202407
23210	29	-0.11810616734565116
23210	30	-0.03850836937152735
23210	31	-0.16836806880445465
23210	32	-0.11906048577753836
23210	33	-0.09617851488582829
23210	34	-0.027854745087651622
23210	35	0.06125633902262351
23211	1	0.1523644427712867
23211	2	0.14451441319369707
23211	3	0.07970308139904603
23211	4	0.04752949481566304
23211	5	0.017436544255854614
23211	6	0.06096715781158224
23211	7	0.06416398730957695
23211	8	-0.043434459800742786
23211	9	-0.06325997849346265
23211	10	0.011109954379804776
23211	11	0.059697661505616395
23211	12	-0.07524880126983646
23211	13	0.01457234517588546
23211	14	-0.0686483514168188
23211	15	0.009166618359628842
23211	16	-1.2987720266011138E-4
23211	17	0.018532710623460957
23211	18	-0.05799734612814689
23211	19	-0.004385166850759958
23211	20	0.00197191975227895
23211	21	0.1910258201959607
23211	22	0.10677598292691215
23211	23	0.19217773599069687
23211	24	0.15712769983031905
23211	25	0.12569919473298796
23211	26	0.017083672700913155
23211	27	0.08589828616678119
23211	28	0.08018208432778806
23211	29	0.040412552493137355
23211	30	0.14978627470907213
23211	31	0.051730298437689726
23211	32	0.12013101513618807
23211	33	0.2039192233248528
23211	34	0.1341132249718875
23211	35	0.3775831210652605
23212	1	0.09411872433565094
23212	2	-0.08393184890779182
23212	3	0.1296215510958092
23212	4	0.06781704981354864
23212	5	0.021344387281800437
23212	6	-0.10164827820099731
23212	7	0.03641733938280822
23212	8	-0.022943486859411166
23212	9	0.024632804100875205
23212	10	0.01119314856678244
23212	11	0.10809824510468502
23212	12	0.0014586044483166916
23212	13	-0.07041394246459731
23212	14	0.06331614391419293
23212	15	0.08697169796830906
23212	16	-0.03776839538395649
23212	17	0.0023279649951604142
23212	18	0.01964063358379775
23212	19	-0.016087329661864658
23212	20	-0.06873889650606912
23212	21	0.033008562253229456
23212	22	-0.06648885279015815
23212	23	-0.09325614211511635
23212	24	0.044993016769474536
23212	25	0.01385863195567083
23212	26	0.009294792964240628
23212	27	0.11452538399731793
23212	28	-0.04413192254568088
23212	29	-0.0020386173439064237
23212	30	0.001704270858624568
23212	31	0.0677264466643237
23212	32	0.06040914744608017
23212	33	0.13132281343976615
23212	34	-0.044307898497788045
23212	35	0.06729639613939753
23301	1	0.02068807485042612
23301	2	-0.09416309579225057
23301	3	-0.05030277310121534
23301	4	-0.07260856770179203
23301	5	-0.0667425613897521
23301	6	-0.009606470721600147
23301	7	-0.17805287766178424
23301	8	-0.15189311220922974
23301	9	0.05884768072864688
23301	10	-0.11910425576887462
23301	11	-0.008708285727578868
23301	12	-0.2221243713744201
23301	13	-0.06700696129326644
23301	14	0.06582149839593399
23301	15	0.020005513957308096
23301	16	-0.11652780910166882
23301	17	-0.09290461326627764
23301	18	-0.03842229630133431
23301	19	-0.050972493851240586
23301	20	0.024006448676374248
23301	21	-0.10939127934408077
23301	22	0.021834461051994936
23301	23	0.02332564681508842
23301	24	0.040418650645925425
23301	25	-0.08682201639322074
23301	26	0.17864704249748087
23301	27	-0.08789127364340032
23301	28	-0.0109533390177603
23301	29	0.04080058736449388
23301	30	-0.01698734287160164
23301	31	0.15734888594276697
23301	32	-0.015847351687369837
23301	33	0.07288949247500653
23301	34	-0.06915620823485824
23301	35	-0.5463619905409196
23302	1	0.06276334939154182
23302	2	0.08110010879756402
23302	3	0.08479462245486857
23302	4	-0.031128214396453302
23302	5	-0.013705850757073534
23302	6	0.13838104924054306
23302	7	0.040938762881580715
23302	8	0.03151809813756756
23302	9	-0.018892801517367275
23302	10	0.0644237700981165
23302	11	0.09738386545240729
23302	12	0.057994810029732946
23302	13	0.10190187331173206
23302	14	0.058399523277145704
23302	15	0.1665641385900969
23302	16	0.03249084195016394
23302	17	0.18184303578594552
23302	18	0.1785042811591495
23302	19	0.019386993262514807
23302	20	0.010577614766191346
23302	21	0.09918437992379836
23302	22	0.026122948063850515
23302	23	0.32779811747138154
23302	24	0.09795238377935789
23302	25	0.08096077675956082
23302	26	0.061814354413634476
23302	27	0.2164676604220901
23302	28	0.12401261094441196
23302	29	0.098894489739358
23302	30	0.10778983626092042
23302	31	0.15295563633510056
23302	32	-0.0902614267242754
23302	33	0.37843625572052986
23302	34	0.3359022586223226
23302	35	0.3290791522033487
23303	1	-0.1291111515246186
23303	2	-0.1548023673209613
23303	3	-0.12259339224346277
23303	4	-0.0786750413000945
23303	5	-0.09605832902932576
23303	6	-0.10164547468399832
23303	7	-0.005258342514984804
23303	8	-0.32522421390041956
23303	9	-0.08065088543303034
23303	10	-0.18121552109514028
23303	11	-4.475013663451932E-4
23303	12	0.053853780947846985
23303	13	-0.0036476904765692097
23303	14	-0.03132506527896339
23303	15	-0.017137812682747722
23303	16	-0.04151480080355441
23303	17	0.04135023087678036
23303	18	-0.16410140864512357
23303	19	0.20470092321018996
23303	20	-0.010017690780799171
23303	21	-0.08153764735889979
23303	22	-0.007842337238152197
23303	23	0.021439996445408838
23303	24	-0.18131546644082164
23303	25	-0.08307478617387432
23303	26	0.1281543121034261
23303	27	-0.17630895787567624
23303	28	-0.020348801899530145
23303	29	-0.1712464244256111
23303	30	-0.06622537782619986
23303	31	0.05971914426331182
23303	32	-0.020522311149697714
23303	33	-0.1697949735108608
23303	34	-0.037289681333366076
23303	35	0.3256061104456336
23304	1	0.06569592106946587
23304	2	-0.04942090118924369
23304	3	-0.041628026876203705
23304	4	-0.014442456757585376
23304	5	0.09071953577312897
23304	6	0.053042172087231165
23304	7	0.08288262054723106
23304	8	0.007290910609675905
23304	9	0.10358173558854133
23304	10	-0.033841926647987464
23304	11	0.13458597190565058
23304	12	0.0073216673086022865
23304	13	-0.011948998922562737
23304	14	-0.066179235660897
23304	15	0.10073449948385615
23304	16	-0.13296466368787208
23304	17	-0.045341021020853134
23304	18	0.07066582549483513
23304	19	0.03163794285242716
23304	20	0.05982761228684552
23304	21	0.08384267631485898
23304	22	0.20081699663921881
23304	23	0.10353820256256796
23304	24	0.008263244311123685
23304	25	0.07350612401690881
23304	26	0.18800723833944488
23304	27	-0.011637037461809996
23304	28	0.3412291539757746
23304	29	-0.06827592226095192
23304	30	0.03614507897832908
23304	31	0.0824574054241225
23304	32	-0.02719444784235492
23304	33	0.04912046840792783
23304	34	-0.12176970348720317
23304	35	-0.27057213260483337
23305	1	0.07906166164044848
23305	2	-0.11252546566585409
23305	3	0.022348579647996303
23305	4	-0.03196237017199266
23305	5	0.04053221884645808
23305	6	0.016073176724070493
23305	7	0.06258419558587036
23305	8	0.09608429725830092
23305	9	0.28723838050654393
23305	10	0.22959035202831757
23305	11	0.034204353733848336
23305	12	0.002680088812716974
23305	13	0.13543284199911199
23305	14	0.0340796580579763
23305	15	0.08901930302869943
23305	16	0.0931957995320829
23305	17	0.05306802606617822
23305	18	0.18987167855325282
23305	19	0.32154827168661626
23305	20	-0.07970984124560943
23305	21	0.09473172767229698
23305	22	0.18335869489121848
23305	23	0.10106725046775722
23305	24	0.13150428735922048
23305	25	0.0982890776178067
23305	26	0.046750774156343766
23305	27	0.04759039012307653
23305	28	0.10088933091343932
23305	29	0.15042524122298317
23305	30	-0.018776650207897205
23305	31	0.011270444176538774
23305	32	0.09580977727628692
23305	33	-0.18991456487455594
23305	34	-0.014006426216386814
23305	35	0.22376776787195496
23306	1	0.0602595418577927
23306	2	-0.052317123583634384
23306	3	0.060563627630447314
23306	4	0.010672090872773765
23306	5	0.07440656230285114
23306	6	0.12606621868829393
23306	7	0.08442987974704153
23306	8	0.16466047157248198
23306	9	0.1385598834188002
23306	10	0.11392945723715542
23306	11	0.044122383696908685
23306	12	0.023694429776256243
23306	13	0.11614329927893863
23306	14	0.13465634267840443
23306	15	0.1917328531600404
23306	16	0.10053446945505584
23306	17	0.10138609840946344
23306	18	0.22725429365652872
23306	19	0.07751911884947305
23306	20	0.21986624748665662
23306	21	0.09603020896636139
23306	22	0.047890022763162676
23306	23	0.19989255169278408
23306	24	-0.011886403323615014
23306	25	0.15129773704971683
23306	26	0.001966120162258278
23306	27	0.19431503235988146
23306	28	0.14956682219124673
23306	29	-0.08065381103396874
23306	30	0.07775355386654326
23306	31	0.002091006980954546
23306	32	0.07588134477420283
23306	33	0.061999892422591074
23306	34	0.013088976623656379
23306	35	-0.06182019288686291
23307	1	0.06397062830921385
23307	2	0.04562660675772534
23307	3	-0.0632282962275319
23307	4	0.04122514826268642
23307	5	0.022935031145046025
23307	6	0.14227311897079176
23307	7	0.07423277902075398
23307	8	0.1323307088990049
23307	9	0.08007655600809471
23307	10	0.08820103029648152
23307	11	0.1303690795274619
23307	12	0.08138870680422627
23307	13	-0.03046415729749441
23307	14	0.03384182093074628
23307	15	0.07636434407023529
23307	16	0.07996531486701741
23307	17	-0.10599190847175066
23307	18	0.20300055558485042
23307	19	0.11115448816707385
23307	20	0.11891543674325789
23307	21	-0.006484444616781104
23307	22	0.09462721560031895
23307	23	0.10397306152957952
23307	24	0.11091832993557915
23307	25	0.06889289184173464
23307	26	0.015348139797900728
23307	27	0.16419839787089074
23307	28	0.15511050979448981
23307	29	0.05641571347995722
23307	30	0.08329193513681332
23307	31	0.26780678096245225
23307	32	0.1383628840141995
23307	33	-0.015037973314122155
23307	34	0.3751492319740741
23307	35	0.2246451217915535
23308	1	-0.015170319876975924
23308	2	-0.1468640251812907
23308	3	-0.06489826033010004
23308	4	-0.02770546302142307
23308	5	-0.002327693131014996
23308	6	0.02187988005436381
23308	7	-0.005230093950743253
23308	8	0.10318756426410403
23308	9	0.032641137816689536
23308	10	0.08034528641732663
23308	11	-0.20257002579681682
23308	12	-0.024535737017657766
23308	13	-0.11446920332760158
23308	14	0.025983424736160998
23308	15	-0.013674968217529226
23308	16	0.042890835363202484
23308	17	0.044611866270415135
23308	18	-0.09078482070825089
23308	19	-0.09531840475481346
23308	20	-0.05039307142983063
23308	21	0.03699730922870259
23308	22	-0.04789070074372859
23308	23	0.015299435619645863
23308	24	0.033517240439067564
23308	25	-0.11477206014863128
23308	26	-0.03799967606874333
23308	27	-0.06415425898921256
23308	28	0.0035564200494420106
23308	29	0.01642436484949883
23308	30	0.0914411291457995
23308	31	0.05863825526414246
23308	32	0.2262707720086965
23308	33	0.010310142104508202
23308	34	-0.19481861286287838
23308	35	-0.11800552801956599
23309	1	0.03793423017324571
23309	2	0.015528628808361589
23309	3	0.006924891764978014
23309	4	0.10287272873882003
23309	5	0.12021694212308631
23309	6	0.06430918766481142
23309	7	0.1058853740932264
23309	8	0.2000330433324109
23309	9	0.06143607941763918
23309	10	0.3157270797364262
23309	11	0.17662455824024903
23309	12	0.1506877611766555
23309	13	0.18369911255815197
23309	14	0.16828927976161623
23309	15	0.17288681082892765
23309	16	0.1746755500601438
23309	17	0.07169155700097463
23309	18	0.08158452757886181
23309	19	0.2258921803441467
23309	20	0.1736433266898132
23309	21	0.1159110513908459
23309	22	0.10328445431768785
23309	23	0.19873245888535962
23309	24	0.26682589366014753
23309	25	0.1578049591070254
23309	26	0.20593038795679774
23309	27	0.138936492146847
23309	28	0.1386258615765641
23309	29	0.1429371599770164
23309	30	-0.025293879699894717
23309	31	0.1880639842860674
23309	32	0.17108289031406088
23309	33	0.2573099512838297
23309	34	0.39675647871221287
23309	35	0.295790778905868
23310	1	0.046358817844367906
23310	2	-0.08197977212528329
23310	3	0.037805868630339745
23310	4	0.05780050469723719
23310	5	0.07871000965804242
23310	6	0.087962211896631
23310	7	0.0352019730031401
23310	8	0.01998911442798601
23310	9	0.11120022750768754
23310	10	0.10765167053639146
23310	11	0.08009452451136667
23310	12	0.004474178259286532
23310	13	0.1814896513651476
23310	14	0.18043293103369962
23310	15	0.008439603735226342
23310	16	0.06928278770390506
23310	17	0.010467033139789805
23310	18	0.14869406037026778
23310	19	0.12576423629567302
23310	20	0.12973456506801995
23310	21	0.27753301136347375
23310	22	0.09874223194709231
23310	23	0.032892116240560654
23310	24	0.06781471081963275
23310	25	0.19931435903578176
23310	26	0.08466814795372102
23310	27	0.1244766271806057
23310	28	0.17723543601151448
23310	29	-0.11439219848035975
23310	30	0.12813363175261827
23310	31	0.1790109891252527
23310	32	0.004338423742311193
23310	33	0.11685986029792872
23310	34	0.17457570039566406
23310	35	0.5131772600951869
23311	1	0.0761353171983572
23311	2	0.13375341244265826
23311	3	0.030188389249762082
23311	4	0.0622877721908246
23311	5	-0.009866342866164501
23311	6	0.1402109680948982
23311	7	0.04490020461675215
23311	8	0.017237590654211488
23311	9	0.12315424572868494
23311	10	0.27799462592128776
23311	11	0.028090982346540727
23311	12	0.14091056964776527
23311	13	0.2099585361016949
23311	14	0.18977611661783556
23311	15	0.27141796708087185
23311	16	0.23147453329849554
23311	17	0.09006744044726389
23311	18	0.18066653600751437
23311	19	0.09025872084639985
23311	20	0.13671047295514427
23311	21	0.14504061727067352
23311	22	0.027902834281022137
23311	23	0.041906989815259976
23311	24	0.1328961219131699
23311	25	0.194238560611943
23311	26	0.07200927481162722
23311	27	0.13826564489877313
23311	28	0.1657656222150905
23311	29	0.09123760808493842
23311	30	0.07946547360876366
23311	31	0.11798576948687867
23311	32	0.12278796273068338
23311	33	0.07977832999776524
23311	34	0.13560053118468574
23311	35	0.5499646596874648
23312	1	0.04580366299652283
23312	2	0.11273417394151508
23312	3	0.004817719304043067
23312	4	0.09223235253516293
23312	5	0.017539655452974756
23312	6	0.002152237767958809
23312	7	0.05354328966703292
23312	8	0.09111978829506029
23312	9	0.07025094066467119
23312	10	0.2474254247977612
23312	11	0.02955693915548352
23312	12	0.15777590705619815
23312	13	0.17045839410874208
23312	14	0.05843448865649492
23312	15	-0.021888421762113808
23312	16	0.1424655782324109
23312	17	0.18082411508348883
23312	18	0.09375058657786894
23312	19	0.05634594235939261
23312	20	-0.022645702146775193
23312	21	0.17717124363479542
23312	22	0.19429207778470925
23312	23	0.20437283011505514
23312	24	0.09004597983847162
23312	25	0.22862200189313597
23312	26	0.22031972468415972
23312	27	0.21910991121794865
23312	28	0.16617939530532766
23312	29	0.04770308952151936
23312	30	0.26765856250793973
23312	31	0.15313659555895498
23312	32	0.1921859832432915
23312	33	0.13931309887177434
23312	34	0.03692544952634336
23312	35	0.21759541602789767
23401	1	-0.07832590376029103
23401	2	-0.09088621006237219
23401	3	0.012328858042856439
23401	4	-0.059088696559246756
23401	5	-0.08402761454052055
23401	6	-0.2160838181548641
23401	7	-0.15045994462879975
23401	8	-0.14313529006437165
23401	9	-0.10463883123676965
23401	10	-0.1491179886437024
23401	11	-0.1550516655716052
23401	12	-0.11195619780443167
23401	13	-0.12370868725817274
23401	14	-0.12103931754169395
23401	15	-0.08516098147590156
23401	16	-0.2633458060886724
23401	17	-0.07463774546967983
23401	18	-0.13027919736646965
23401	19	-0.19750212697372405
23401	20	-0.09903118450833404
23401	21	-0.30671743276997177
23401	22	-0.15319418986391042
23401	23	-0.12000370078781941
23401	24	0.010828418704072362
23401	25	-0.008287116397625027
23401	26	-0.19104589239030645
23401	27	-0.174213781040919
23401	28	-0.23230148603050793
23401	29	-0.2835497497358901
23401	30	-0.22168475546440902
23401	31	-0.11414451043182794
23401	32	-0.22515272643412487
23401	33	-0.2558481914508022
23401	34	-0.045684974965197966
23401	35	-0.04172688846475836
23402	1	-0.08665540713928266
23402	2	-0.0891781043685782
23402	3	-0.1372828331355187
23402	4	-0.04283798451139731
23402	5	0.010396160737180082
23402	6	-0.08956108764555637
23402	7	-0.09784454432844569
23402	8	-0.12316776915606198
23402	9	-0.16763888302206453
23402	10	-0.023285216317759705
23402	11	-0.04874008961551368
23402	12	-0.07925701860140322
23402	13	-0.13262660108743773
23402	14	-0.048852958436540916
23402	15	-0.011315955453788717
23402	16	-0.003536456900413043
23402	17	-0.09450557967905127
23402	18	-0.14231272511044324
23402	19	-0.10001282387437271
23402	20	-0.036457390458465966
23402	21	0.023874165712719275
23402	22	-0.10166571442308481
23402	23	-0.14435444261221875
23402	24	-0.07850718055612305
23402	25	-0.32942367772914594
23402	26	-0.05503157087989763
23402	27	-0.21630435269948123
23402	28	-0.11339031124541066
23402	29	-0.0597619303017467
23402	30	4.1145587573510056E-5
23402	31	-0.11127375305994036
23402	32	-0.15611631269870685
23402	33	-0.35122150039714484
23402	34	-0.47157316216194545
23402	35	-0.40070521896920397
23403	1	-0.11333036146601927
23403	2	0.028410443864959944
23403	3	-0.06170106191353497
23403	4	-0.05838249342733093
23403	5	-0.0059329151190326
23403	6	-0.11019583341916928
23403	7	-0.07920993364476203
23403	8	-0.0653202503077992
23403	9	-0.1113288966597139
23403	10	-0.12649038575913352
23403	11	-0.12552786011702466
23403	12	-0.24343953153144327
23403	13	-0.10806580418550027
23403	14	-0.16251770704061386
23403	15	-0.032779976502084196
23403	16	-0.1429510944995016
23403	17	-0.18680681256281417
23403	18	-0.020379813033841288
23403	19	-0.12916158069513273
23403	20	-0.08716186511153978
23403	21	-0.2984840543382603
23403	22	-0.04807430972186921
23403	23	-0.19534566322960245
23403	24	-0.15850886095936545
23403	25	-0.17453449558160372
23403	26	-0.3249945945180457
23403	27	-0.20444778343652814
23403	28	0.044285693395956116
23403	29	-0.16346146347105872
23403	30	-0.045859832477859186
23403	31	-0.2280220106524311
23403	32	-0.3955953968468151
23403	33	-0.444788613063011
23403	34	-0.03841925014381431
23403	35	-0.36699338227057865
23404	1	-0.03009801158281178
23404	2	-0.0022259651793561375
23404	3	-0.1363637913839142
23404	4	-0.04141341738110782
23404	5	-0.06855909756540512
23404	6	-0.12265586417898788
23404	7	-0.17204904139964583
23404	8	-0.039800755634523455
23404	9	-0.054496029565562765
23404	10	-0.1578486694697787
23404	11	-0.1003760113506047
23404	12	-0.06063587959281591
23404	13	-0.02375261068669232
23404	14	-0.18411208353653308
23404	15	-0.0923766152736718
23404	16	-0.3139546019472448
23404	17	-0.17547406921534048
23404	18	-0.1851975501562464
23404	19	-0.1491863556009534
23404	20	-0.265268385736249
23404	21	-0.03245026400885109
23404	22	-0.008287298558506961
23404	23	-0.2418997422869893
23404	24	-0.08748545522277595
23404	25	-0.13769976094432934
23404	26	-0.11109566186151199
23404	27	-0.0029702203267234495
23404	28	-0.12010099956994225
23404	29	-0.13338945381502043
23404	30	-0.19787753711975853
23404	31	-0.16342019923885687
23404	32	-0.15305425278361184
23404	33	-0.21320299850648183
23404	34	0.08374951239863293
23404	35	0.05391436729448529
23405	1	0.002064702116541639
23405	2	0.06470125040363328
23405	3	-0.1473071837848714
23405	4	-0.021848755486452376
23405	5	-0.02033654901338977
23405	6	-0.11429116907206804
23405	7	-0.17771789518393888
23405	8	0.0028352456862421604
23405	9	-0.2029924183756009
23405	10	0.014173555069582733
23405	11	-0.0694606884611133
23405	12	-0.25179876257172396
23405	13	-0.3871140778963422
23405	14	-0.21269868612155562
23405	15	-0.1678365182243482
23405	16	-0.24454410996163745
23405	17	-0.10565598681159827
23405	18	-0.20237186240171923
23405	19	-0.146016869431989
23405	20	-0.015747742963107214
23405	21	-0.059123540945698494
23405	22	-0.11718184511779128
23405	23	-0.17729610412530405
23405	24	-0.08436408132237005
23405	25	-0.21445252098623513
23405	26	-0.1466667404041999
23405	27	-0.1445386409038747
23405	28	-0.17426160031669014
23405	29	-0.22409418092278344
23405	30	-0.0873559291931656
23405	31	-0.03180589978653359
23405	32	-0.22857658786563917
23405	33	0.04732159673673664
23405	34	-0.20308242473907612
23405	35	0.015681282514179884
23406	1	-0.051915585650739615
23406	2	-0.06732837303994899
23406	3	-0.0762084544380599
23406	4	6.385002854223387E-4
23406	5	0.012684630472900693
23406	6	-0.004158710291456202
23406	7	-0.1588067075204691
23406	8	0.1426556666082348
23406	9	-0.1496036715725353
23406	10	-0.09593208138790033
23406	11	-0.128126908572348
23406	12	-0.026837038751757802
23406	13	-0.05803751973684257
23406	14	-0.11747871407476396
23406	15	-0.07112681985224611
23406	16	-0.10398136312377204
23406	17	-0.11047071353609539
23406	18	-0.13045310058204507
23406	19	-0.06509935935424238
23406	20	-0.06211569321312993
23406	21	-0.052034311469562056
23406	22	-0.20749708813748668
23406	23	-0.10820282403739157
23406	24	-0.030833266057840092
23406	25	0.0827809726360158
23406	26	0.01464345193559069
23406	27	-0.03766594464936901
23406	28	-0.17282627309334941
23406	29	-0.1256071697894683
23406	30	-0.1079060987019318
23406	31	-0.055186955808892435
23406	32	-0.06084299411641325
23406	33	-0.037400231399921324
23406	34	-0.3196844373849643
23406	35	-0.30591778165343086
23407	1	-0.13699220269666768
23407	2	-0.115260477877424
23407	3	-0.011641379001417818
23407	4	-0.06571694378741455
23407	5	0.023447631325414164
23407	6	-0.03087767546949749
23407	7	-0.0728406878907677
23407	8	-0.16019342732142405
23407	9	-0.16550498750581966
23407	10	-0.10719101640003714
23407	11	-0.13505359228931013
23407	12	-0.17582221810778265
23407	13	-0.1890925615975121
23407	14	-0.14503379965415064
23407	15	-0.10617146758870888
23407	16	-0.1170969772623991
23407	17	-0.2604210979842705
23407	18	-0.2649872931894208
23407	19	-0.20199374736264986
23407	20	-0.1093851979450946
23407	21	-0.19067103173689048
23407	22	-0.19088568562835206
23407	23	-0.1227018305184302
23407	24	-0.13521581718803333
23407	25	-0.2219538373619514
23407	26	-0.2625717340633642
23407	27	-0.1661486583900782
23407	28	-0.21190324356311407
23407	29	-0.06109949189246322
23407	30	-0.18627279863657975
23407	31	-0.10892761001679219
23407	32	-0.2865021330931228
23407	33	-0.28276697650318994
23407	34	0.2879886997559673
23407	35	0.17935601240786525
23408	1	-0.06325746207420124
23408	2	-0.03700722704973103
23408	3	-0.10424469385090518
23408	4	-0.06759136669854371
23408	5	-0.022153867447713083
23408	6	0.022652259182365242
23408	7	-0.19685134713668617
23408	8	-0.14349324061245028
23408	9	-0.09718946209350321
23408	10	-0.236915174296648
23408	11	-0.04982744997218447
23408	12	-0.12577490319708318
23408	13	-0.2621112018868601
23408	14	-0.02691582355901545
23408	15	-0.14511412599801332
23408	16	-0.0649689540819196
23408	17	-0.10287232919221623
23408	18	-0.14826262005765756
23408	19	-0.12920052244975722
23408	20	-0.22058289009974885
23408	21	-0.08783825870052198
23408	22	-0.15594789644624996
23408	23	-0.08030811689734207
23408	24	-0.1438982946018612
23408	25	-0.20494952788512677
23408	26	-0.20177726416893904
23408	27	-0.20735659999078848
23408	28	-0.03523607655115768
23408	29	-0.15420714993914686
23408	30	-0.10587844127581292
23408	31	-0.02537986329162578
23408	32	-0.269140073593654
23408	33	-0.028108954400011044
23408	34	-0.09551456273449688
23408	35	-0.15137699183895137
23409	1	-0.07078110287212169
23409	2	-0.08405779659416268
23409	3	-0.08793480469624981
23409	4	-0.03015801526342443
23409	5	-0.06984653565644905
23409	6	-0.16903132997661174
23409	7	-0.17081810330371638
23409	8	-0.2069425010288839
23409	9	-0.19966483163314308
23409	10	-0.24086247760833146
23409	11	-0.116493428497769
23409	12	-0.20885076145346915
23409	13	-0.11845318888320122
23409	14	-0.2039661976923952
23409	15	-0.1586342071629403
23409	16	-0.08641579014055623
23409	17	-0.19369142929909344
23409	18	-0.20397935471371653
23409	19	-0.2293191401119543
23409	20	-0.27266694900168176
23409	21	-0.21967863056145376
23409	22	-0.17422064237184998
23409	23	-0.15932291932566045
23409	24	-0.17993404014155345
23409	25	-0.20131269898158166
23409	26	-0.18286597474333632
23409	27	-0.12904849254470463
23409	28	-0.23459923198203825
23409	29	-0.16667743090376064
23409	30	-0.17728829512397226
23409	31	-0.20064238837899495
23409	32	-0.239355564269502
23409	33	-0.5524684715914248
23409	34	-0.4400262434136337
23409	35	-0.39227958999112644
23410	1	-0.017855181122207853
23410	2	-0.16263679346953452
23410	3	-0.041170640769873756
23410	4	-0.004267542522445211
23410	5	0.06832088449408502
23410	6	-0.002847438725417817
23410	7	-0.042710503645373876
23410	8	0.07178608569075351
23410	9	-0.12001206232894646
23410	10	-0.10079023891947259
23410	11	0.028669189641135517
23410	12	-0.060911965864086426
23410	13	-0.041714371052279375
23410	14	0.03965627059409371
23410	15	0.05980094560096205
23410	16	0.019547106635499745
23410	17	-0.1839345726474093
23410	18	-0.12041354716073016
23410	19	-0.09500194379700133
23410	20	-0.1531574457223499
23410	21	-0.09417553724389904
23410	22	0.05143769812181631
23410	23	-0.16768961807505178
23410	24	-0.22018060209023815
23410	25	-0.1785164237117698
23410	26	-0.05475706335301567
23410	27	-0.0420194711381896
23410	28	-0.21171270703059974
23410	29	0.014382356374674998
23410	30	-0.1201456338450484
23410	31	-0.11247268484202522
23410	32	-0.0355288518126784
23410	33	-0.012921493066990308
23410	34	0.007876457429954797
23410	35	-0.11683214049390855
23411	1	0.009907820095907738
23411	2	0.029599733881802592
23411	3	-0.04948857657320005
23411	4	-0.1029243456454445
23411	5	-0.053739023683409215
23411	6	-0.012764816719951
23411	7	-0.10103163301047857
23411	8	-0.04331413892309399
23411	9	0.025962072862128593
23411	10	-0.12738432048912074
23411	11	-0.27694532007869554
23411	12	-0.04337695454215407
23411	13	-0.10678691813070174
23411	14	0.028720906763766152
23411	15	-0.13281036903634913
23411	16	-0.1392330428034967
23411	17	-0.18446728372390453
23411	18	-0.01192751285573479
23411	19	-0.032896033726196094
23411	20	-0.08522090667793236
23411	21	-0.24358803893285597
23411	22	-0.1028696591567666
23411	23	-0.04249721393780703
23411	24	-0.043377556977141296
23411	25	-0.16318259758850928
23411	26	-0.029949055641338873
23411	27	-0.24869851471573412
23411	28	-0.20309524647248622
23411	29	-0.234745765279051
23411	30	0.044111990780741905
23411	31	0.06928087819764528
23411	32	-0.14959948204892726
23411	33	-0.1263195425150272
23411	34	-0.21009601838418845
23411	35	0.061383065235339984
23412	1	-0.0962731700845687
23412	2	0.0019290811038636946
23412	3	-0.11052352036051616
23412	4	-0.11725519807442453
23412	5	0.031649066124106895
23412	6	-0.11847613537469215
23412	7	-0.21322825738187134
23412	8	-0.044216675984806386
23412	9	-0.1016912607783027
23412	10	-0.17005262378041408
23412	11	0.003659029757045573
23412	12	0.009933699075773461
23412	13	-0.12459266243926237
23412	14	-0.07491730887281989
23412	15	-0.18468287941033168
23412	16	0.0053051732965272436
23412	17	-0.17348720390820915
23412	18	-0.17981459003982536
23412	19	-0.30601354498040223
23412	20	-0.18796673997109536
23412	21	-0.2723157835612042
23412	22	-0.12398394597271789
23412	23	-0.18961622597249317
23412	24	-0.18632512032573345
23412	25	-0.1611114768754618
23412	26	-0.276678375065579
23412	27	-0.073599207567554
23412	28	-0.09871841948873339
23412	29	-0.2803133680972536
23412	30	-0.21155733807892574
23412	31	-0.2746372435052038
23412	32	-0.10363898100269608
23412	33	-0.41145505622118606
23412	34	-0.08380838171471794
23412	35	-0.19137534513529886
23501	1	-0.021057505536216325
23501	2	-0.14453039961084002
23501	3	-0.13274550006807928
23501	4	-0.047060670613859656
23501	5	0.03454260143913146
23501	6	-0.057549357336519336
23501	7	-0.026846503132453847
23501	8	-0.10664490357697076
23501	9	-0.039718367364500295
23501	10	-0.27084362663091355
23501	11	-0.012875723122967031
23501	12	0.07894937308220307
23501	13	0.0719511785487228
23501	14	0.023160187100344842
23501	15	-0.19864468071946106
23501	16	-0.11277701025449716
23501	17	-0.187181855957256
23501	18	-0.03381966937619296
23501	19	-0.06586795922162025
23501	20	-0.0247878718932526
23501	21	-0.036471391115114216
23501	22	-0.22774948947905216
23501	23	-0.10263481211534042
23501	24	-0.1656569840530011
23501	25	-0.22305367157811418
23501	26	-0.053591598315321676
23501	27	-0.2902238042675762
23501	28	-0.18005524036149012
23501	29	-0.14403717144253392
23501	30	-0.14975235691910882
23501	31	-0.07495890511718528
23501	32	0.10819833111047927
23501	33	0.01294341121176501
23501	34	-0.033972052016320475
23501	35	-0.38323269850989305
23502	1	0.006859662171759595
23502	2	-0.030924054734605022
23502	3	-0.1976559640736859
23502	4	-0.20734755047370257
23502	5	-0.1837910894055952
23502	6	-0.09711180541722086
23502	7	-0.17993059256062338
23502	8	0.02268833255205749
23502	9	-0.009618790607341055
23502	10	-0.2062086107417258
23502	11	-0.04232086813168934
23502	12	-0.05801590962471437
23502	13	-0.12959359397461867
23502	14	-0.18188911310141265
23502	15	-0.3332861932399851
23502	16	-0.1624117424515248
23502	17	-0.04695791211246103
23502	18	-0.17243852984540098
23502	19	-0.2874970861141364
23502	20	-0.18562734528946834
23502	21	-0.10188660086222256
23502	22	-0.28579848271133557
23502	23	-0.22288359478500297
23502	24	-0.19423973444724396
23502	25	-0.13309669450480754
23502	26	-0.15871568295342087
23502	27	-0.19880721148292224
23502	28	-0.288919508731027
23502	29	-0.12440475215728952
23502	30	-0.06692180085114074
23502	31	-0.2106259612158965
23502	32	-0.36559658498215697
23502	33	-0.299050956427763
23502	34	-0.3098739694912709
23502	35	-0.6481650788357598
23503	1	-0.08128642279888965
23503	2	-0.05605533540638774
23503	3	-0.036238723726729205
23503	4	-0.11053467410726725
23503	5	0.04096276291545209
23503	6	-0.10433324494512419
23503	7	-0.011373183037115098
23503	8	-0.07231859056881262
23503	9	-0.08496671855712634
23503	10	0.00108455621408865
23503	11	-0.0877852868588036
23503	12	-0.1920563359364067
23503	13	-0.04983832494684037
23503	14	-0.04263772679944822
23503	15	-0.10782136857033464
23503	16	-0.12002667616093987
23503	17	-0.033050721463865784
23503	18	-0.11176383019801506
23503	19	-0.03372581386603457
23503	20	-0.19392715693052764
23503	21	0.09705754769770891
23503	22	-0.22524265353901285
23503	23	-0.19226937171980296
23503	24	-0.1311384893620584
23503	25	-0.2624634854425807
23503	26	-0.23077471144286932
23503	27	-0.23086350918892862
23503	28	0.12151756291797966
23503	29	-0.08591060199974265
23503	30	-0.13657139833087228
23503	31	-0.11561471890991726
23503	32	-0.11232337710620044
23503	33	0.031062772989031373
23503	34	-0.01824489756084091
23503	35	0.07589234471919681
23504	1	0.08445761009319952
23504	2	-0.0337174965881637
23504	3	-0.0662507544026738
23504	4	-0.0380068267361402
23504	5	-0.07479467354204772
23504	6	-0.13812064032330085
23504	7	-0.0053066870381783815
23504	8	0.0023343075130171087
23504	9	-0.08303719073025206
23504	10	0.0994665636843024
23504	11	-0.04236981049055544
23504	12	-0.06644874288166847
23504	13	-0.18254598505193798
23504	14	-0.16406971883278487
23504	15	-0.06100445509262897
23504	16	-0.04784335247362037
23504	17	-0.011551356688642045
23504	18	-0.11548080631980895
23504	19	-0.045714054397542725
23504	20	0.06897161583603406
23504	21	-0.034272245906308285
23504	22	-0.24479013398762817
23504	23	-0.11714362845474824
23504	24	0.11245882238752358
23504	25	-0.1502658204979994
23504	26	0.031153060455352488
23504	27	-0.07661463629843013
23504	28	-0.09133348166553645
23504	29	0.05587164086946217
23504	30	-0.1501753511974897
23504	31	-0.21744756080961736
23504	32	0.05476694778484159
23504	33	-0.07306764272381372
23504	34	-0.12964029675519484
23504	35	0.07710155624815229
23505	1	-0.09904170571045157
23505	2	-0.06312356021533816
23505	3	-0.2120437998741913
23505	4	-0.20120292868545775
23505	5	-0.037575675793025454
23505	6	-0.14672224437460102
23505	7	-0.20039192805694483
23505	8	-0.10665414125089967
23505	9	-0.3174872811169607
23505	10	-0.26015798783482325
23505	11	2.77995255522967E-4
23505	12	-0.26145583181224197
23505	13	-0.2491647097723373
23505	14	-0.10248562962306806
23505	15	-0.07939773589779264
23505	16	-0.10475943857804992
23505	17	-0.11561411167811286
23505	18	-0.21988711592581467
23505	19	-0.11778115998541239
23505	20	-0.13710353248601592
23505	21	-0.12455531854550372
23505	22	-0.01345723677927424
23505	23	-0.15293625037763547
23505	24	-0.20947237347822067
23505	25	-0.1126210498056679
23505	26	-0.19693258989968854
23505	27	-0.34857435166884443
23505	28	-0.26816431993382395
23505	29	-0.1920138150610029
23505	30	-0.17187818678166167
23505	31	-0.12923454778774612
23505	32	-0.2017427478259819
23505	33	-0.3417974150648604
23505	34	0.10363264719346077
23505	35	0.12900946015258796
23506	1	-0.02415283618082853
23506	2	0.04226214655696481
23506	3	-0.02974092651272997
23506	4	-0.04026445509963139
23506	5	-0.07383743654789043
23506	6	-0.04869441755094783
23506	7	-0.33075923992696943
23506	8	-0.14379071238929697
23506	9	-0.07444163908952817
23506	10	-0.19655753223713646
23506	11	-0.07340200857890267
23506	12	-0.1169986886960146
23506	13	-0.003289394176697158
23506	14	-0.1922623064414779
23506	15	-0.19468956713622276
23506	16	-0.25538883246601785
23506	17	-0.3376269803372125
23506	18	-0.15073389952426197
23506	19	-0.09905257089206287
23506	20	-0.29349153278672446
23506	21	-0.2220624344518214
23506	22	-0.06305763132970554
23506	23	-0.025021795061746843
23506	24	-0.19740805127892713
23506	25	-0.24089635494623707
23506	26	-0.11530168052525624
23506	27	-0.11040412044532388
23506	28	-0.30858118206210605
23506	29	-0.10904993313517508
23506	30	-0.15303331061446812
23506	31	-0.16514690347894856
23506	32	-0.2879023863106127
23506	33	0.03293642508874939
23506	34	-0.227149671344268
23506	35	-0.26799806492715916
23507	1	0.01854900863039788
23507	2	0.03702391223108492
23507	3	-0.024069971638954968
23507	4	-0.06426273486803069
23507	5	0.02717130339053142
23507	6	-0.06303769573788998
23507	7	0.06852128046730144
23507	8	-0.015182018280682996
23507	9	-0.02185039903815067
23507	10	-0.10079299740971237
23507	11	-0.05942004357738995
23507	12	0.0029080702327277663
23507	13	-0.030719423030113546
23507	14	0.04289867883488796
23507	15	0.06454239625156788
23507	16	0.0245885430995898
23507	17	-0.04836480549889188
23507	18	0.09563740980031099
23507	19	0.010319523572697165
23507	20	0.01687386732484697
23507	21	0.02576680788789787
23507	22	-0.06300081197393581
23507	23	-0.06917283198539792
23507	24	-0.08327036125692189
23507	25	-0.03116753140854911
23507	26	-0.01763068785698607
23507	27	-0.057607010140117154
23507	28	0.011559843531721015
23507	29	-0.10418621618991608
23507	30	-0.31899025480239374
23507	31	-0.06308183258438049
23507	32	-0.05801983890516027
23507	33	-0.03278603515059331
23507	34	0.1057664136214278
23507	35	-0.057351972715547817
23508	1	0.020205291685702065
23508	2	-0.03875679948298938
23508	3	-0.052352535258794575
23508	4	0.017266890772049237
23508	5	-0.09941818166645078
23508	6	-0.030107495602678114
23508	7	-0.02437322398212416
23508	8	-0.07993119422305739
23508	9	-0.20809445919192626
23508	10	-0.02324141091681753
23508	11	-0.1780207791640649
23508	12	-0.17243368320664132
23508	13	-0.012680971320378376
23508	14	-0.04376444575874672
23508	15	-0.1630179241200409
23508	16	-0.13343299885052318
23508	17	0.0958746254332965
23508	18	-0.20435598938584576
23508	19	-0.156787844488683
23508	20	-0.1206230264098167
23508	21	-0.09767229378017106
23508	22	-0.056807695457926854
23508	23	-0.011763224306712061
23508	24	-0.0404173844128195
23508	25	-0.059079682880195605
23508	26	0.042573070845968175
23508	27	-0.06021155402142142
23508	28	0.04471223111154643
23508	29	-0.07507905103411616
23508	30	-0.024710932792231688
23508	31	-0.18400943563099048
23508	32	0.009611188996615283
23508	33	0.062087611141905086
23508	34	-0.26631629756811037
23508	35	-0.21572086296831827
23509	1	-0.01238289227097411
23509	2	-0.23553359856285994
23509	3	-0.12230920668408984
23509	4	-0.19546648918429455
23509	5	-0.18773025529227638
23509	6	-0.1164205113215715
23509	7	-0.2295963497659983
23509	8	-0.10610726929765946
23509	9	-0.22006737353466832
23509	10	-0.15353514551629388
23509	11	-0.12747575231730224
23509	12	-0.09770080223210442
23509	13	-0.23295759797217386
23509	14	-0.2911541833020195
23509	15	-0.14974168470895677
23509	16	-0.15841556338582308
23509	17	-0.2557444735755183
23509	18	-0.1648653583836861
23509	19	-0.22242864282878827
23509	20	-0.27489094698692185
23509	21	-0.2752107879313712
23509	22	-0.12388275022014739
23509	23	-0.2366413341908924
23509	24	-0.2561982010302515
23509	25	-0.057157918994604984
23509	26	-0.2294730525679327
23509	27	-0.20958559526543752
23509	28	-0.1985229061635252
23509	29	-0.20282380950415302
23509	30	-0.10372597256937155
23509	31	-0.24023104703603337
23509	32	-0.21592923792726992
23509	33	-0.318285593034922
23509	34	-0.34836073531544187
23509	35	-0.10765773788073929
23510	1	-0.031886492307286574
23510	2	-0.03251290073939117
23510	3	0.0795595849130244
23510	4	-0.0543494730932963
23510	5	-0.08614581135191202
23510	6	-0.03383401675338149
23510	7	0.07898038134497654
23510	8	-0.10024194515626306
23510	9	-0.0950647486703744
23510	10	-0.10408685406541451
23510	11	0.007019659340066653
23510	12	0.02179188315936642
23510	13	-0.09933998884149275
23510	14	-0.06905625123199144
23510	15	-0.06831915277803091
23510	16	0.01382240269925461
23510	17	-0.11713537886914338
23510	18	-0.0110064837629551
23510	19	-0.07878676249919891
23510	20	-0.0038976560586334585
23510	21	-0.15926224278853596
23510	22	-0.11715019117025349
23510	23	-0.02032993356232282
23510	24	-0.034681278239041546
23510	25	-0.07401912045685322
23510	26	-0.11081670364975338
23510	27	-0.06414483747046518
23510	28	-0.14120141258763397
23510	29	0.0926569172352174
23510	30	-0.07266703609802505
23510	31	-0.15988498679725893
23510	32	-0.22072813346518672
23510	33	-0.23117833011954048
23510	34	-0.12770424574851447
23510	35	-0.06300477828197515
23511	1	0.05599084586144798
23511	2	-0.011103660156074113
23511	3	-0.02300424791476985
23511	4	-0.01907937371920454
23511	5	-0.024359149251338863
23511	6	-0.12282320798789925
23511	7	0.09477007053430242
23511	8	-0.05870848776580573
23511	9	-0.08016106233529285
23511	10	-0.020471052869268647
23511	11	-0.07228767076571074
23511	12	0.025155360064701426
23511	13	-0.13427895992263217
23511	14	-0.08868798348611762
23511	15	-0.18671192142811321
23511	16	-0.09244647412199214
23511	17	-0.04312100343440051
23511	18	-0.10901798813100072
23511	19	-0.20280839583972465
23511	20	-0.12967965327027997
23511	21	-0.07567474619627035
23511	22	-0.18165018890383067
23511	23	-0.16610032521081308
23511	24	-0.14063671483618378
23511	25	-0.03347761952635153
23511	26	-0.11932831479156647
23511	27	0.0680638640459037
23511	28	0.022641806215759175
23511	29	-0.24762393841191965
23511	30	0.010625918199053785
23511	31	-0.1291467746229742
23511	32	-0.09653180432216857
23511	33	-0.15818504595311822
23511	34	-0.3370641961318803
23511	35	-0.3670823363924889
23512	1	0.050062674935382745
23512	2	-0.023124741587160713
23512	3	-0.1255620793595149
23512	4	-0.10355863141934663
23512	5	-0.06182259816849367
23512	6	0.026380954246718602
23512	7	0.0031003473785915503
23512	8	-0.04771625162970139
23512	9	-0.12941574252619858
23512	10	-0.023025170720728738
23512	11	-0.0926227841153704
23512	12	-0.09005069201263183
23512	13	-0.21262980712904067
23512	14	-0.13789096784093147
23512	15	-0.05412551658231024
23512	16	-0.09191544664107454
23512	17	-0.20177527902359316
23512	18	-0.16967896193004606
23512	19	-6.852020447922769E-4
23512	20	-0.23051908894806417
23512	21	-0.003983664153338395
23512	22	-0.10543637558011199
23512	23	-0.09123948459417619
23512	24	-0.11919168101834998
23512	25	-0.0683752801905797
23512	26	-0.12886677088431497
23512	27	-0.1402899069186745
23512	28	-0.10525002156518326
23512	29	-0.027873265538737257
23512	30	-0.15093875959890823
23512	31	-0.04260807684447343
23512	32	-0.13572573257233955
23512	33	-0.10050352222368275
23512	34	-0.13871848094425232
23512	35	-0.0595219909393343
23601	1	-0.056903551851714695
23601	2	0.10352211208163808
23601	3	0.07014179580696478
23601	4	0.153071879434183
23601	5	0.1384956505330983
23601	6	0.09076552027033813
23601	7	0.19127303452127364
23601	8	0.18320939534610403
23601	9	0.11311869273551167
23601	10	0.16198534645280205
23601	11	0.1083057514481851
23601	12	0.15551416259834383
23601	13	0.12798796291998826
23601	14	0.07511310526166426
23601	15	0.28080293755796504
23601	16	0.16875520976625324
23601	17	0.17197439867592834
23601	18	0.18858051855065838
23601	19	0.17808743895803048
23601	20	0.24710939989403613
23601	21	0.13110321642391654
23601	22	0.1456526220023946
23601	23	0.09020956480893716
23601	24	0.18589631997452472
23601	25	0.2112434415496125
23601	26	0.12486730338739704
23601	27	0.14569545083417523
23601	28	0.07017437207762356
23601	29	-0.0073475958039637135
23601	30	0.2006542236112665
23601	31	0.025928322179943564
23601	32	0.22818210707774966
23601	33	0.18812299244361697
23601	34	0.2539124360057201
23601	35	0.19979820764239875
23602	1	-0.13425236293577925
23602	2	0.00410275468062693
23602	3	0.08737747406492602
23602	4	0.014009735811093549
23602	5	0.07431314016447743
23602	6	0.035297301289666905
23602	7	0.12720150098709126
23602	8	0.06189877935658927
23602	9	0.10818124486227987
23602	10	-0.01672071812482301
23602	11	-0.010127183026689579
23602	12	0.0055706155381543
23602	13	0.09537416343855654
23602	14	-0.04300346580379255
23602	15	0.0021761907791884028
23602	16	0.09845217946322293
23602	17	-0.05506559496956953
23602	18	0.024825688845631078
23602	19	0.16610216778533982
23602	20	-0.0478298750372943
23602	21	0.022691980961987213
23602	22	0.11634356356255182
23602	23	0.06307805814620338
23602	24	0.09280777866256074
23602	25	0.1291346736820671
23602	26	-0.01644506900547782
23602	27	0.036633570926561276
23602	28	-0.031533074947390105
23602	29	0.10084647386423029
23602	30	-0.033312319102464016
23602	31	-0.05602571080626717
23602	32	-0.08600194725320165
23602	33	-0.2532754524882037
23602	34	-0.17807059737431175
23602	35	0.31635323470807464
23603	1	-0.1864330067872153
23603	2	-0.004108790901963033
23603	3	0.046266220680649894
23603	4	0.009608419361356368
23603	5	0.016468947735795325
23603	6	-0.02605950019427894
23603	7	0.004217963530223301
23603	8	-0.018632137947712124
23603	9	-0.05208186051483921
23603	10	0.1264271563717898
23603	11	0.04100002417801818
23603	12	0.1723995889680623
23603	13	-0.019349378655647342
23603	14	-0.023975160750133284
23603	15	0.05675348375154243
23603	16	0.07647305208990929
23603	17	0.027583962003333795
23603	18	-0.065771247051849
23603	19	0.06673282242262246
23603	20	-0.07182926270792933
23603	21	0.2752396095703844
23603	22	0.04285757867386053
23603	23	0.0013327194649903618
23603	24	0.08086004820440706
23603	25	0.03929887949242783
23603	26	0.11227364426611786
23603	27	-0.03807070608127816
23603	28	-0.04299336293264133
23603	29	-0.0015009459421690963
23603	30	0.02121751588562404
23603	31	0.02475548175316078
23603	32	0.007488337739935957
23603	33	2.5238660562365567E-5
23603	34	-0.061323667441328666
23603	35	-0.22668791465698845
23604	1	-0.13120105097351598
23604	2	-0.01613945159991559
23604	3	-0.0546899869894375
23604	4	-0.006327018381469429
23604	5	0.020014081336846345
23604	6	-0.10275909001797601
23604	7	-0.10530709669834692
23604	8	-0.046399023257315264
23604	9	0.011926762326474716
23604	10	-0.006118616953770584
23604	11	-0.09046643482777483
23604	12	0.017021564004217282
23604	13	-0.028872058156743208
23604	14	-0.09535190472900723
23604	15	-0.0674227269443719
23604	16	0.02066711056210835
23604	17	0.08561073827562637
23604	18	-0.06197083802750569
23604	19	0.07648384056227542
23604	20	0.13079318387694627
23604	21	0.025919131126364903
23604	22	-0.21573172512718486
23604	23	-0.10273828099605709
23604	24	-3.112622525875963E-4
23604	25	0.01681883758743652
23604	26	0.0741906005380244
23604	27	-0.05384527094425806
23604	28	0.002612289813917812
23604	29	-0.058802653877570776
23604	30	-0.14002983543188208
23604	31	-0.02756729890204923
23604	32	-0.10161599249694575
23604	33	0.019966530797979942
23604	34	-0.1446130696679937
23604	35	-0.10822466921134222
23605	1	-0.17942707452523265
23605	2	0.03362516922183545
23605	3	-0.032888824986450516
23605	4	-0.012851598027172173
23605	5	0.023174539681608763
23605	6	-0.10391152619750699
23605	7	-0.08413971644898055
23605	8	-0.08669552613100251
23605	9	-0.15909949585240923
23605	10	0.13262190713682998
23605	11	0.108505140893989
23605	12	0.08063673885587974
23605	13	-0.02489625024587383
23605	14	0.017646924150852783
23605	15	-0.09790061311670684
23605	16	0.10911451349891621
23605	17	-0.015046518599106662
23605	18	0.012664696762577421
23605	19	-0.19472933589488406
23605	20	0.0033667444962190984
23605	21	-0.02865202999188199
23605	22	-0.08432403104363573
23605	23	-0.18538031146550793
23605	24	-0.030153086663304407
23605	25	-0.030004262223322087
23605	26	0.044730446336281204
23605	27	-0.14863894617582218
23605	28	-0.045399032652412075
23605	29	-0.04436295487411712
23605	30	0.2056030633969428
23605	31	0.0957415521974454
23605	32	0.05580192301786724
23605	33	-0.11757698259976479
23605	34	0.32807464469554404
23605	35	0.05969810294651268
23606	1	-0.00867817228028045
23606	2	-0.034200478204130746
23606	3	0.05833509812094917
23606	4	0.0161751368437848
23606	5	0.04724616767969536
23606	6	0.06678208407441844
23606	7	-0.06241159956562825
23606	8	0.01150418118601948
23606	9	0.14734622212549198
23606	10	0.15921680332324684
23606	11	0.25876879364923155
23606	12	-0.0022613608295714016
23606	13	0.07403900316391088
23606	14	0.12082678645754896
23606	15	0.061005337873822896
23606	16	-0.016945058677691804
23606	17	0.03579053440542168
23606	18	0.1053275294905518
23606	19	0.1720128602790183
23606	20	0.04942689673448797
23606	21	0.08284776206221522
23606	22	0.22553458978534024
23606	23	0.0751792727698728
23606	24	0.1319934547462296
23606	25	0.15883721274317963
23606	26	-0.10008942834161161
23606	27	0.23091433574568043
23606	28	0.07784567754882232
23606	29	-0.0391435366112205
23606	30	0.05723590149452917
23606	31	0.1112195294122813
23606	32	0.09856968883790529
23606	33	0.1143718939147007
23606	34	0.11644558409164674
23606	35	0.0575669651517039
23607	1	-0.08818571440895795
23607	2	0.009026415649735497
23607	3	-0.08292354000839097
23607	4	0.031123263390114175
23607	5	0.11367854741876826
23607	6	0.009019729620554529
23607	7	-0.017711353861947998
23607	8	0.08741863136283712
23607	9	0.049720073075000926
23607	10	-0.005435976861079439
23607	11	-0.023681427306925684
23607	12	0.07123008522928842
23607	13	-8.036499758716786E-4
23607	14	0.032198479982341155
23607	15	0.07447568365696355
23607	16	-0.05330037687802758
23607	17	0.07770040928162558
23607	18	-0.0064700545605091975
23607	19	-0.0544868979955524
23607	20	0.06948903856730482
23607	21	-0.06632465816841204
23607	22	0.08412814991297068
23607	23	-0.012612612214169872
23607	24	0.10542911853627857
23607	25	-0.04085481320581863
23607	26	0.16177799805761595
23607	27	-0.08423056537383644
23607	28	0.06363680066672828
23607	29	0.05952736809126691
23607	30	0.19009917391833397
23607	31	-0.059806222640560236
23607	32	-0.0531710687204594
23607	33	-0.050154174962742104
23607	34	-0.1400144426740937
23607	35	-0.393479716449221
23608	1	0.03539704090000839
23608	2	0.08121077819135536
23608	3	0.03888746951504629
23608	4	0.032195084271673835
23608	5	0.004054786468174143
23608	6	0.029709706131818336
23608	7	-0.059600180261718094
23608	8	-0.062382361824596444
23608	9	-0.13313026298713027
23608	10	-0.047026070979669043
23608	11	-0.0037060240222430707
23608	12	0.014009607559955839
23608	13	-0.018175859334064626
23608	14	0.06116553793064128
23608	15	0.005861616000103709
23608	16	0.13683095468410755
23608	17	0.007518815272980817
23608	18	-0.036112961180414516
23608	19	0.02564319663714798
23608	20	0.05610718285123539
23608	21	0.12794402517081238
23608	22	0.1484783093804083
23608	23	-0.006306835623107077
23608	24	-0.019930144315928544
23608	25	0.26980272037398834
23608	26	-0.03457461899645864
23608	27	0.008744743644555797
23608	28	0.027789186515072117
23608	29	0.1645916033235011
23608	30	-0.010884881580714989
23608	31	0.049688531780880396
23608	32	0.068679163381141
23608	33	0.0956320565865596
23608	34	0.04548070568875673
23608	35	-0.014483329085987151
23609	1	-0.05253440940628096
23609	2	0.01012953846490916
23609	3	0.06834445933245092
23609	4	0.012165167632062435
23609	5	0.11193633305435569
23609	6	0.19734915904946604
23609	7	-0.011331021951413334
23609	8	0.16285048462014373
23609	9	0.08345959121314195
23609	10	0.037956473485849074
23609	11	0.06999024928766318
23609	12	0.0432340025657183
23609	13	0.08186768684654311
23609	14	0.13753193101555894
23609	15	0.24736915496675493
23609	16	0.10932866638342631
23609	17	-0.09939466562112642
23609	18	0.011317732236918232
23609	19	0.09885901124623331
23609	20	0.09075324914009997
23609	21	0.03021419284025484
23609	22	-0.05985794423026647
23609	23	0.13442664177424746
23609	24	-0.04435664668299211
23609	25	0.06255128755797301
23609	26	0.14120337134431082
23609	27	0.0808878155927033
23609	28	0.0708726659191754
23609	29	0.11034097759976191
23609	30	0.14612918056084823
23609	31	0.09532175505333385
23609	32	0.14605740322541294
23609	33	0.06024329511148352
23609	34	-0.010768971456560195
23609	35	-0.06271167132408095
23610	1	-0.0499722183084792
23610	2	-0.021299900875018096
23610	3	0.038472219140395225
23610	4	0.0394288457831351
23610	5	0.07452221263058689
23610	6	-0.004538216932822081
23610	7	0.07793760217161605
23610	8	0.06211409046398586
23610	9	0.1459751677238188
23610	10	0.06871880000252162
23610	11	0.11880541274327783
23610	12	0.11542295079805598
23610	13	0.058241848485430125
23610	14	0.12933260512331657
23610	15	0.022723155855658206
23610	16	0.04413622893409297
23610	17	0.04300358454382547
23610	18	0.09829075888802663
23610	19	0.048493407797181476
23610	20	-0.1457188337837252
23610	21	0.06007295920318256
23610	22	0.21340864023460426
23610	23	0.036565871641435876
23610	24	-0.028092548300058695
23610	25	0.004012171937390008
23610	26	0.011802645433519388
23610	27	0.08779802146797522
23610	28	0.14791651166397912
23610	29	-0.14702664763932916
23610	30	-0.04745482066729778
23610	31	0.037009319213439085
23610	32	0.03732427762773227
23610	33	0.11757173340574667
23610	34	0.1646052166259011
23610	35	-0.021480380728206683
23611	1	-0.014077118639463038
23611	2	-0.0367768104070656
23611	3	0.022270501303761847
23611	4	0.03836990431510756
23611	5	0.009208274718087495
23611	6	-0.00963423985830758
23611	7	0.11385837410348643
23611	8	0.1931791822501978
23611	9	0.01159520405873593
23611	10	-0.005300554993688422
23611	11	0.19752972177747097
23611	12	0.09688891575621028
23611	13	-0.02597782103536872
23611	14	-0.007373612053001466
23611	15	0.07653529001607495
23611	16	0.1476584476475935
23611	17	0.07856352730885163
23611	18	0.07128487710485842
23611	19	-0.05266215902827298
23611	20	0.1315897995777746
23611	21	0.12128193586227809
23611	22	0.09362070536150924
23611	23	0.09100618216447032
23611	24	0.0646966576278345
23611	25	-0.024745206576675116
23611	26	0.05980938322127827
23611	27	0.054490736120648364
23611	28	0.0657774847741095
23611	29	0.17594007542891177
23611	30	0.11856818004549297
23611	31	0.03269477202801596
23611	32	-0.03752092138843466
23611	33	-0.010836061960191046
23611	34	-0.05472968229641495
23611	35	-0.04767240937514927
23612	1	-0.03437518490571989
23612	2	-0.13443092374959065
23612	3	0.007372861121108798
23612	4	0.015334552676367963
23612	5	0.004703100114106462
23612	6	0.009560008596118053
23612	7	0.015995379254846398
23612	8	-0.08208015465856988
23612	9	-0.043034361806540744
23612	10	0.04904306934549396
23612	11	0.09989176109762354
23612	12	0.1301075362936004
23612	13	0.09398130721251619
23612	14	0.021380964075127906
23612	15	-0.02243002556834739
23612	16	0.07505514427837312
23612	17	-0.00692353377799293
23612	18	0.08235008138561284
23612	19	0.1209387012704255
23612	20	0.024507258841154567
23612	21	-0.1547703785936605
23612	22	-0.01963719529977226
23612	23	0.2575757490036352
23612	24	-0.09060796346773259
23612	25	0.0644340380239612
23612	26	-0.053048561753456625
23612	27	-0.029319632189100275
23612	28	-0.09927583547138141
23612	29	-0.011238254142192261
23612	30	0.08031329191246073
23612	31	-0.13920871742814
23612	32	0.08863797451728317
23612	33	-0.0037358388196935266
23612	34	0.016451425509963258
23612	35	-0.2733829428657444
>>END_MODULE
>>Per sequence quality scores	pass
#Quality	Count
17	2.0
18	24.0
19	106.0
20	257.0
21	599.0
22	1893.0
23	7231.0
24	34065.0
25	117508.0
26	199149.0
27	261673.0
28	336900.0
29	439604.0
30	602998.0
31	856338.0
32	1393685.0
33	2300161.0
34	4133072.0
35	4548861.0
>>END_MODULE
>>Per base sequence content	fail
#Base	G	A	T	C
1	32.97869673567075	13.695431254986143	15.429024484525483	37.89684752481762
2	29.275634499485964	19.885007934611547	32.718410796013586	18.120946769888903
3	25.29067839427299	26.90905549665223	23.168011330452128	24.63225477862265
4	28.94832620103969	31.108371955557928	18.74517892356351	21.198122919838866
5	27.315387066404632	35.52702318245832	20.826480719314088	16.331109031822955
6	18.322163651850428	39.4760870615493	23.792228957990027	18.409520328610242
7	17.313554401100372	19.924239808503568	43.163609954022945	19.59859583637311
8	19.52751824326879	22.407922430923442	30.635576264635578	27.42898306117219
9	23.29467731986461	21.555809853295674	30.733726437991688	24.415786388848026
10	21.12241921288225	36.655579268420766	24.36799729449278	17.854004224204207
11	24.991304038451148	28.821249037437962	22.002105410611193	24.185341513499697
12	22.69617325856253	24.971862484910506	28.448120697566186	23.88384355896078
13	21.43206032007872	27.8910389314999	30.004703275192803	20.672197473228586
14	22.25439650110023	27.73677459028284	28.98000307994344	21.028825828673487
15	22.299248609806373	27.78338547209015	27.98532154560031	21.932044372503164
16	22.739205709078412	27.63032047265111	27.534689523041294	22.09578429522918
17	23.02747245461269	27.877162165692855	27.2024001225742	21.89296525712026
18	22.31688706867927	27.69781792357369	27.56454736655252	22.420747641194513
19	22.99671884908938	27.246478900978566	27.167922975015195	22.588879274916856
20	23.380375543302893	27.782871199669906	26.786223666981464	22.050529590045738
21	22.87283588705685	27.921399832824267	27.102465907679395	22.103298372439482
22	22.955345597141058	28.41268576128644	26.66037526747419	21.97159337409831
23	22.817784093662198	28.553883220598557	26.942023936600823	21.68630874913842
24	22.11221247800591	28.713744843040168	27.27957634775981	21.89446633119411
25	22.725305821076947	28.217781370528417	26.81289153008161	22.244021278313024
26	22.634178777131098	28.589314319279985	26.592063402371412	22.18444350121751
27	22.185140505806565	28.37007792662858	27.191020960435452	22.2537606071294
28	22.862058642381893	27.53211967550726	27.01489964342125	22.5909220386896
29	23.190002753098558	27.789123214034596	26.887731017649543	22.133143015217307
30	22.35846059484014	27.974900464816255	27.2379162695483	22.42872267079531
31	22.80486367076837	28.07825411951424	26.704778953969218	22.41210325574817
32	22.717732511620774	28.107886797002575	27.155350901286056	22.019029790090595
33	22.153263336435085	26.837411753013285	28.139109415341867	22.870215495209763
34	22.216672677929804	23.296963428000453	29.987378901261735	24.49898499280801
35	25.347927811550697	0.0	41.01989681437818	33.632175374071124
>>END_MODULE
>>Per sequence GC content	pass
#GC Content	Count
0	1754.0
1	4079.5
2	6870.0
3	7335.0
4	10734.0
5	14145.0
6	13762.5
7	14704.5
8	16046.0
9	16751.5
10	24958.5
11	32470.5
12	32173.5
13	50487.5
14	69159.5
15	69257.0
16	75509.5
17	81947.0
18	82280.5
19	103212.0
20	124222.0
21	159497.0
22	194725.0
23	194913.0
24	246067.5
25	296910.5
26	296919.0
27	356913.0
28	416586.5
29	416799.0
30	487069.0
31	557744.5
32	558434.5
33	664146.0
34	770137.0
35	771009.5
36	917104.0
37	1062814.0
38	1063066.5
39	1193485.5
40	1324614.0
41	1464341.5
42	1603307.5
43	1604295.0
44	1697374.5
45	1789616.0
46	1789394.5
47	1792210.0
48	1795452.0
49	1795529.5
50	1705438.0
51	1615314.5
52	1615225.5
53	1447620.0
54	1279149.5
55	1277997.0
56	1105356.5
57	931217.5
58	929464.5
59	763641.0
60	597067.5
61	474520.5
62	352659.5
63	352070.0
64	266010.0
65	179757.5
66	178919.0
67	133497.5
68	88223.5
69	87994.5
70	63887.5
71	39861.5
72	39563.0
73	28014.0
74	16569.0
75	16486.5
76	11362.0
77	6262.0
78	6237.0
79	4372.5
80	2504.0
81	1850.0
82	1218.0
83	1212.5
84	837.5
85	470.0
86	480.0
87	443.5
88	395.5
89	403.0
90	409.5
91	403.5
92	401.0
93	487.0
94	594.5
95	614.0
96	503.5
97	382.5
98	330.5
99	322.0
100	355.0
>>END_MODULE
>>Per base N content	fail
#Base	N-Count
1	0.2346770664756219
2	0.11323261997439171
3	0.03796738979315256
4	0.010056369495696701
5	0.001837978759004619
6	1.9692629560763775E-4
7	2.6256839414351698E-5
8	9.189893795023095E-5
9	9.846314780381888E-5
10	9.189893795023095E-5
11	2.822610237042808E-4
12	1.0502735765740679E-4
13	4.004168010688634E-4
14	5.25136788287034E-4
15	6.367283557980287E-4
16	0.001129073147791605
17	9.97809152456967E-4
18	6.958563983470653E-4
19	0.0013195330743591025
20	0.0011620088493867154
21	6.236881622214223E-4
22	2.6918047086492344E-4
23	2.297979832797674E-4
24	7.485337111021009E-4
25	3.677674186306377E-4
26	4.993529437118849E-4
27	0.001058819181173695
28	9.239757992258668E-4
29	5.941904023725362E-4
30	3.7056523572680315E-4
31	0.1518788087571712
32	0.7002101755628104
33	3.0316765922160007
34	9.275484374335942
35	35.207064217128256
>>END_MODULE
>>Sequence Length Distribution	warn
#Length	Count
15	392.0
16	360.0
17	346.0
18	367.0
19	419.0
20	271.0
21	554.0
22	648.0
23	994.0
24	2760.0
25	7319.0
26	14078.0
27	53706.0
28	5252.0
29	34611.0
30	0.0
31	2300.0
32	1937.0
33	1830.0
34	1803.0
35	1.5104179E7
>>END_MODULE
>>Sequence Duplication Levels	fail
#Total Deduplicated Percentage	45.022950878660154
#Duplication Level	Percentage of total
1	32.047442884189856
2	12.968876225553592
3	7.541652461750702
4	4.9949491022525905
5	3.5112831503951503
6	2.565110031684707
7	2.037992555515305
8	1.6215779122447593
9	1.4133759862913868
>10	15.267160346284522
>50	5.128661563444954
>100	7.534741361202661
>500	1.2234130643906131
>1k	1.8260803393136886
>5k	0.1682351830210355
>10k+	0.1494478324644771
>>END_MODULE
>>Overrepresented sequences	warn
#Sequence	Count	Percentage	Possible Source
GCCAAATGTTTCTTAAATCATAAACCGGGTATATN	22655	0.14871217423303446	No Hit
>>END_MODULE
>>Adapter Content	pass
#Position	Illumina Universal Adapter	Illumina Small RNA 3' Adapter	Illumina Small RNA 5' Adapter	Nextera Transposase Sequence	PolyA	PolyG
1	6.5642098535879245E-6	2.6256839414351698E-5	0.0	6.5642098535879245E-6	0.0013850482791070522	0.009833186360674711
2	1.3128419707175849E-5	7.87705182430551E-5	0.0	6.5642098535879245E-6	0.001746079821054388	0.010030112656282349
3	1.3128419707175849E-5	1.0502735765740679E-4	0.0	6.5642098535879245E-6	0.0019495703265156137	0.01027955263071869
4	3.2821049267939625E-5	1.1815577736458265E-4	0.0	6.5642098535879245E-6	0.0021333682024160757	0.01040427261793686
5	3.938525912152755E-5	1.2471998721817057E-4	0.0	6.5642098535879245E-6	0.0023368587078773013	0.01056181365442297
6	3.938525912152755E-5	1.2471998721817057E-4	0.0	6.5642098535879245E-6	0.002546913423192115	0.01069309785149473
7	4.594946897511547E-5	1.312841970717585E-4	0.0	6.5642098535879245E-6	0.0027372755089461647	0.010922845196370308
8	7.220630838946717E-5	1.4441261677893433E-4	0.0	6.5642098535879245E-6	0.0032821049267939624	0.01135608304670711
9	7.87705182430551E-5	1.837978759004619E-4	0.0	6.5642098535879245E-6	0.0040501174796637495	0.011999375612358726
10	8.533472809664303E-5	1.9692629560763775E-4	0.0	1.3128419707175849E-5	0.004988799488726823	0.012524512400645761
11	1.312841970717585E-4	2.0349050546122568E-4	0.0	1.3128419707175849E-5	0.005330138401113395	0.01297087867068974
12	1.5097682663252227E-4	2.1005471531481359E-4	0.0	1.3128419707175849E-5	0.005605835214964088	0.013397552311172956
13	1.575410364861102E-4	2.2318313502198945E-4	0.0	1.3128419707175849E-5	0.006406668817101815	0.013850482791070522
14	1.575410364861102E-4	2.2974734487557738E-4	0.0	1.3128419707175849E-5	0.0069318056053888485	0.01430341327096809
15	1.575410364861102E-4	2.428757645827532E-4	0.0	1.3128419707175849E-5	0.007489763442943822	0.014841678478962297
16	1.6410524633969813E-4	2.5600418428992907E-4	0.0	1.9692629560763774E-5	0.00796895076225574	0.015163324761788107
17	1.6410524633969813E-4	2.5600418428992907E-4	0.0	1.9692629560763774E-5	0.00844813808156766	0.015649076290953613
18	1.6410524633969813E-4	2.6913260399710493E-4	0.0	5.907788868229133E-5	0.00917020116546233	0.01601010783290095
19	1.6410524633969813E-4	3.0851786311863246E-4	0.0	6.564209853587925E-5	0.009760980052285245	0.01616764886938706
20	1.6410524633969813E-4	3.216462828258083E-4	0.0	6.564209853587925E-5	0.01034519472925457	0.016397396214262637
21	1.6410524633969813E-4	3.4790312224016004E-4	0.0	9.189893795023095E-5	0.010903152566809543	0.016515551991627218
22	1.7066945619328606E-4	3.938525912152755E-4	0.0	9.189893795023095E-5	0.011349518836853522	0.016548373040895157
23	1.7066945619328606E-4	3.938525912152755E-4	0.0	9.189893795023095E-5	0.011927169303969259	0.016548373040895157
24	1.7066945619328606E-4	4.0041680106886343E-4	0.0	9.189893795023095E-5	0.011927169303969259	0.016548373040895157
>>END_MODULE
```
