## Supplemental Data Set 2 for "The *glp-1* 3ʹ untranslated region regulates germline proliferation and promotes reproductive fecundity through multiple mechanisms": fastqc_data.txt

```
##FastQC	0.12.1
>>Basic Statistics	pass
#Measure	Value
Filename	glp1_delUTR2.R1.fastq.gz
File type	Conventional base calls
Encoding	Sanger / Illumina 1.9
Total Sequences	13389907
Total Bases	527.7 Mbp
Sequences flagged as poor quality	0
Sequence length	15-40
%GC	45
>>END_MODULE
>>Per base sequence quality	pass
#Base	Mean	Median	Lower Quartile	Upper Quartile	10th Percentile	90th Percentile
1	31.222991391949176	32.0	32.0	32.0	32.0	32.0
2	31.433296661433122	32.0	32.0	32.0	32.0	32.0
3	31.498447300642194	32.0	32.0	32.0	32.0	32.0
4	31.674064726513784	32.0	32.0	32.0	32.0	32.0
5	31.59102733125779	32.0	32.0	32.0	32.0	32.0
6	35.27660983754406	36.0	36.0	36.0	36.0	36.0
7	35.04601279157503	36.0	36.0	36.0	36.0	36.0
8	34.81862622346817	36.0	36.0	36.0	32.0	36.0
9	34.876323860949896	36.0	36.0	36.0	32.0	36.0
10	35.08035851182536	36.0	36.0	36.0	36.0	36.0
11	35.347274181964075	36.0	36.0	36.0	36.0	36.0
12	34.89201366372448	36.0	36.0	36.0	32.0	36.0
13	34.852440349286965	36.0	36.0	36.0	32.0	36.0
14	34.844393467407954	36.0	36.0	36.0	32.0	36.0
15	34.86544447246721	36.0	36.0	36.0	32.0	36.0
16	34.87202007087811	36.0	36.0	36.0	32.0	36.0
17	34.87670519792604	36.0	36.0	36.0	32.0	36.0
18	34.84864152448655	36.0	36.0	36.0	32.0	36.0
19	34.84279718508089	36.0	36.0	36.0	32.0	36.0
20	35.26432515794268	36.0	36.0	36.0	36.0	36.0
21	35.31380329492466	36.0	36.0	36.0	36.0	36.0
22	35.23599798001663	36.0	36.0	36.0	36.0	36.0
23	34.986471739406475	36.0	36.0	36.0	36.0	36.0
24	34.83002663662887	36.0	36.0	36.0	32.0	36.0
25	34.795117205868216	36.0	36.0	36.0	32.0	36.0
26	34.71708203954956	36.0	36.0	36.0	32.0	36.0
27	34.68409539425517	36.0	36.0	36.0	32.0	36.0
28	34.67214880779775	36.0	36.0	36.0	32.0	36.0
29	34.70788174019205	36.0	36.0	36.0	32.0	36.0
30	34.637868134820955	36.0	36.0	36.0	32.0	36.0
31	34.59070902507639	36.0	36.0	36.0	32.0	36.0
32	34.49635669504568	36.0	36.0	36.0	32.0	36.0
33	34.51142208687368	36.0	36.0	36.0	32.0	36.0
34	34.51307880772929	36.0	36.0	36.0	32.0	36.0
35	34.47383223518751	36.0	36.0	36.0	32.0	36.0
36	34.557470548637205	36.0	36.0	36.0	32.0	36.0
37	34.534848774444576	36.0	36.0	36.0	32.0	36.0
38	34.436946377309035	36.0	36.0	36.0	32.0	36.0
39	34.374954449841	36.0	36.0	36.0	32.0	36.0
40	34.1102234737466	36.0	36.0	36.0	32.0	36.0
>>END_MODULE
>>Per tile sequence quality	pass
#Tile	Base	Mean
11101	1	0.07942976725612638
11101	2	0.038981438894623466
11101	3	0.009578663141414978
11101	4	0.05841494926394475
11101	5	0.0048144844759505645
11101	6	0.013255946441447009
11101	7	-0.013303638389466244
11101	8	0.019351697827246994
11101	9	3.326669215866218E-4
11101	10	0.003554750902033277
11101	11	0.05038470048351229
11101	12	0.04260659820783275
11101	13	0.047245410910349506
11101	14	0.10468700126504871
11101	15	0.08481191485593342
11101	16	0.04515929240182004
11101	17	0.03087338481302737
11101	18	0.017090946557175357
11101	19	0.12322567684132935
11101	20	0.06510780937873761
11101	21	0.02325282253782035
11101	22	0.05968207610894183
11101	23	0.10964979735747704
11101	24	0.0919350138092696
11101	25	0.12327733554178621
11101	26	0.12765665843656393
11101	27	0.15774484888546425
11101	28	0.12274622256457235
11101	29	0.1373956774109928
11101	30	0.15942107753055268
11101	31	0.043729342393305615
11101	32	0.17675151296094782
11101	33	0.19345728753162916
11101	34	0.23750532375930788
11101	35	0.22065738239039945
11101	36	0.19876291248496614
11101	37	0.10381121524278569
11101	38	0.2038019707422194
11101	39	0.09803794920141229
11101	40	0.21956189183529773
11102	1	0.008969080007016572
11102	2	0.052152573498929655
11102	3	0.10223698027424888
11102	4	-0.013873636688455093
11102	5	0.004949623725124752
11102	6	0.027481783974657503
11102	7	-0.03484700136407781
11102	8	0.09899821656822638
11102	9	0.1875431484767418
11102	10	0.13720082603202144
11102	11	0.09409335164910004
11102	12	0.13240382212028123
11102	13	0.06347255871702373
11102	14	0.0601024358436959
11102	15	-0.010212485725588749
11102	16	-0.013301727284897424
11102	17	-0.16141506432281716
11102	18	-0.057388590227517966
11102	19	0.04399987762100466
11102	20	0.11246322554342925
11102	21	0.007586218240120957
11102	22	0.17563897815228557
11102	23	0.177107474373436
11102	24	0.1752707854897224
11102	25	0.12887733579484717
11102	26	0.1504855982066431
11102	27	0.051761856101414594
11102	28	0.1405617275774773
11102	29	0.09334718347234627
11102	30	0.14087306861505766
11102	31	0.07158282816333639
11102	32	0.21489070233094054
11102	33	0.25835187072981114
11102	34	0.12283997598907348
11102	35	0.2411607753453069
11102	36	0.288500567608601
11102	37	0.26675426645422107
11102	38	0.09360020274276337
11102	39	0.1561896386180237
11102	40	0.0851227515310029
11103	1	0.019793790928162025
11103	2	0.06409624330180819
11103	3	0.04838969036138607
11103	4	0.037169305964901866
11103	5	0.024856319234523028
11103	6	0.11295877494826811
11103	7	0.0947645774278314
11103	8	-0.07281930973338291
11103	9	0.07456478921101706
11103	10	0.06616778720727723
11103	11	0.08836476867847409
11103	12	-0.014435205914502092
11103	13	0.016684787339087848
11103	14	0.07192447968117222
11103	15	-0.1625368448001865
11103	16	0.11326398983048591
11103	17	0.11825168053197643
11103	18	0.12740642658292956
11103	19	0.021952565120457734
11103	20	0.06604206957550929
11103	21	0.016843691721312837
11103	22	0.06116809453964578
11103	23	0.08346764360727832
11103	24	-0.154811659539682
11103	25	0.10014059519696872
11103	26	0.10858153211268018
11103	27	-0.12711094442663295
11103	28	0.11824445785777016
11103	29	0.03322889107811733
11103	30	0.08845397630443586
11103	31	0.15501451714082748
11103	32	0.11719383542655493
11103	33	-0.01285089866419753
11103	34	0.20042102461626143
11103	35	-0.008549601620224223
11103	36	-0.0726771669904096
11103	37	0.24318307230541336
11103	38	0.0713730081515962
11103	39	0.13211020076995084
11103	40	0.16168736671092176
11104	1	0.11261895041378267
11104	2	0.030099141210886415
11104	3	-0.038056547387903095
11104	4	0.08790384541872598
11104	5	0.021914639654717405
11104	6	0.09720843786509903
11104	7	0.11656580903918723
11104	8	0.12709818035536102
11104	9	0.06306874364944548
11104	10	0.03224413906173851
11104	11	-0.03427413977577487
11104	12	0.11083244818784976
11104	13	0.11160891846947152
11104	14	0.03940098448083518
11104	15	0.2290657592931069
11104	16	0.04406433596962245
11104	17	0.06256151531090381
11104	18	0.11455701723314604
11104	19	0.10041647206537618
11104	20	0.17046087781039887
11104	21	0.0019888890407457893
11104	22	0.07842624994002279
11104	23	0.041688951288747944
11104	24	0.013512081177950108
11104	25	0.06488370763182161
11104	26	-0.05257896648622307
11104	27	0.13619388373712127
11104	28	0.18590756045306733
11104	29	0.01783532911124297
11104	30	0.14250694524011465
11104	31	0.07643883686871789
11104	32	0.04523418698514803
11104	33	0.11005985163419041
11104	34	0.11750036812630071
11104	35	0.002571988930434088
11104	36	0.13294644947966106
11104	37	0.005993047140698593
11104	38	0.09718669346376885
11104	39	0.07835516379861929
11104	40	-0.06752828561703694
11105	1	0.11744396546385971
11105	2	0.04365087914153065
11105	3	0.049518349483701485
11105	4	-0.008938870140831057
11105	5	-2.1978482620355067E-4
11105	6	-0.004942006364764495
11105	7	0.004335750899421953
11105	8	0.026130126926567243
11105	9	-0.0191275174664014
11105	10	0.09832833061995672
11105	11	-0.10339036679157232
11105	12	0.05563289827613005
11105	13	0.017460975178977378
11105	14	0.19162425493379232
11105	15	0.08688180085960795
11105	16	-0.0014067012131633305
11105	17	0.1460157206465169
11105	18	0.0363382193809656
11105	19	-0.07429919254208528
11105	20	0.11009864563110483
11105	21	0.029595987021814096
11105	22	0.1519984115354518
11105	23	0.060747099139113914
11105	24	0.017252682453872126
11105	25	0.04547395356425454
11105	26	0.0055241376684094234
11105	27	0.060938133394706995
11105	28	-0.021959778732473012
11105	29	0.16970027982677038
11105	30	0.129582332862185
11105	31	0.05474500497354029
11105	32	-0.012148909988340506
11105	33	0.13176646627559307
11105	34	0.028335609005573303
11105	35	0.0904723968989245
11105	36	0.25704663879891143
11105	37	0.19218498067012746
11105	38	0.10220722428556428
11105	39	0.008782841317533041
11105	40	0.06018581093380959
11106	1	0.00766512508140238
11106	2	-0.06462659718573605
11106	3	-0.003517099891684694
11106	4	-0.07664117488220512
11106	5	0.05262676448554515
11106	6	0.015956945149547153
11106	7	0.06994730732753851
11106	8	0.028037596006981857
11106	9	0.02317144247915337
11106	10	0.01298213762873246
11106	11	0.04520201658120726
11106	12	0.1454097111446231
11106	13	-0.0035749840860574977
11106	14	0.0731383461558579
11106	15	0.04765703387315767
11106	16	-0.03555114050517716
11106	17	0.1358757418852221
11106	18	0.12706796381383612
11106	19	-0.07819191898628475
11106	20	0.08435905470714289
11106	21	0.1330294112921635
11106	22	0.021728932847430826
11106	23	-0.042456707922610804
11106	24	0.11700762750452043
11106	25	-0.0132283887602469
11106	26	0.02427138849365207
11106	27	0.1668202052059371
11106	28	0.0810764098245329
11106	29	-0.007060489929997971
11106	30	0.07603309260916546
11106	31	-0.0943648284459897
11106	32	0.07120465381660779
11106	33	0.13723027421520584
11106	34	0.007923054054607803
11106	35	0.08049972356677415
11106	36	3.8581760880873617E-4
11106	37	0.07965614978972724
11106	38	0.11501601755291802
11106	39	0.08844151074330853
11106	40	0.07070094407439598
11107	1	-0.024525963350264135
11107	2	0.08394574801798527
11107	3	-0.13568125144040621
11107	4	-0.040169846016155475
11107	5	0.020477746017132148
11107	6	-0.048487277343049584
11107	7	-0.10994022361960987
11107	8	-0.017310797767876807
11107	9	-0.05801632272807922
11107	10	-0.13944520845270603
11107	11	-0.033802045137548475
11107	12	-0.0011036271523607866
11107	13	-0.10479713165175042
11107	14	0.025954612401221766
11107	15	-0.030786195889369594
11107	16	0.022274477983813767
11107	17	0.05792585054074095
11107	18	0.004615617883722223
11107	19	0.03329923421496517
11107	20	-0.06979318045969762
11107	21	0.018946689531475158
11107	22	-0.09973343222308984
11107	23	-0.1575550486462518
11107	24	-0.10714772285513163
11107	25	0.0574350148903946
11107	26	-0.013299867999030823
11107	27	-0.13042471199580774
11107	28	-0.22787593347781154
11107	29	0.013985440617162226
11107	30	0.06414454333078368
11107	31	-0.07050747288506187
11107	32	-0.09839103272247485
11107	33	-0.23286858069297267
11107	34	-0.0352109257471227
11107	35	0.05981967706610192
11107	36	0.030607419648745804
11107	37	-0.04059938455397116
11107	38	-0.12941610650193525
11107	39	-0.10946460550769643
11107	40	-0.1328235561478195
11108	1	0.020429720975855048
11108	2	0.06663996349258738
11108	3	-0.06703161329521024
11108	4	-0.05790223616546086
11108	5	-0.02951569984337965
11108	6	-0.03203327592613192
11108	7	0.039438663278389186
11108	8	0.0025384009184392653
11108	9	-0.005880361822370617
11108	10	0.03882279515640619
11108	11	0.059111986484516876
11108	12	0.00973013589789673
11108	13	0.07169273646468355
11108	14	0.004833859649373551
11108	15	-0.06810123271751678
11108	16	0.04331168458406154
11108	17	-0.015929559531620896
11108	18	0.038694184929511266
11108	19	-0.03337334902898448
11108	20	0.09306909660253382
11108	21	-0.06296552926437471
11108	22	0.04654170344266362
11108	23	0.12451982061590172
11108	24	-0.06140417482102123
11108	25	0.29126467841804526
11108	26	0.2055682322314425
11108	27	0.048695545054009415
11108	28	0.10844871076901796
11108	29	-0.05195814008830979
11108	30	-0.002512834135664832
11108	31	0.08250423915188065
11108	32	0.16781027557249928
11108	33	0.07429355795777326
11108	34	0.15216997668510857
11108	35	0.15369011892575912
11108	36	0.08875577608212382
11108	37	0.09849044281330066
11108	38	0.19315110310672168
11108	39	-0.037771271444583476
11108	40	0.24122704678961782
11109	1	0.026398422246192155
11109	2	0.030687566818524914
11109	3	-0.009383437022716379
11109	4	-0.10254990958592458
11109	5	-0.045017256652961635
11109	6	-0.13248177930641702
11109	7	-0.11542452541303305
11109	8	0.01735983765305349
11109	9	-0.023733132841840643
11109	10	-0.001819839585081695
11109	11	0.04157210117541155
11109	12	0.10446390368184666
11109	13	0.10136202236400038
11109	14	-0.16201346126673144
11109	15	-0.042237876408755426
11109	16	0.027855333664447812
11109	17	0.06521044158582612
11109	18	0.06242372164533094
11109	19	0.0727433367165986
11109	20	-0.03482966674826571
11109	21	0.03322930636986143
11109	22	0.06684461873176417
11109	23	0.006154991719022007
11109	24	-0.12995703784336854
11109	25	0.09160939748298347
11109	26	0.06135236829315005
11109	27	0.1515959757653107
11109	28	-0.0906392976590098
11109	29	0.002893932440819924
11109	30	-0.11767081720351058
11109	31	0.04819625732568511
11109	32	-0.023881925681031646
11109	33	-0.020728159989296557
11109	34	0.15872693230694068
11109	35	0.042076913470751265
11109	36	0.09655717233875549
11109	37	0.12954460243923904
11109	38	0.07614580074734079
11109	39	0.1423634895227508
11109	40	-0.05963186312710178
11110	1	0.019128188209656116
11110	2	0.003030801344145573
11110	3	-0.06931092153583052
11110	4	-0.054108808763665195
11110	5	-0.06881085196916814
11110	6	0.008182745182111262
11110	7	-0.0023115975006930967
11110	8	-0.03446474062477023
11110	9	-0.002046693401254629
11110	10	-0.0011555397291544978
11110	11	-0.001767899661849981
11110	12	-0.04926065795274326
11110	13	-0.11469614522621185
11110	14	-0.21900152612837331
11110	15	-0.06850100082355937
11110	16	-0.010210293770136047
11110	17	0.041543355264629156
11110	18	-0.05681289510184939
11110	19	-0.03533816550786639
11110	20	-0.07977056900035251
11110	21	0.13866313903973548
11110	22	0.03665804488239388
11110	23	-0.1371192443774163
11110	24	-0.1029675996744075
11110	25	0.027896948777737407
11110	26	-0.08678259515122022
11110	27	0.08283997960285205
11110	28	0.16418448652026996
11110	29	0.057824355984465114
11110	30	0.04586238394774966
11110	31	-0.09770550121277921
11110	32	-0.04669743524775072
11110	33	-0.22360039857858993
11110	34	-0.16490164573166766
11110	35	-0.04475891982705349
11110	36	-0.16474621232704578
11110	37	-0.23014030135964703
11110	38	-0.032359225266027636
11110	39	-0.061117600545181006
11110	40	-0.03464635078451295
11111	1	0.11452860389428565
11111	2	0.0175941918070599
11111	3	0.09191296020254214
11111	4	0.03017950986343365
11111	5	0.031069608039764773
11111	6	0.08294537858246542
11111	7	0.16609117651966443
11111	8	0.0432824247191661
11111	9	0.11972033419394279
11111	10	0.08114669805659247
11111	11	0.04779105764931302
11111	12	0.011874272180925516
11111	13	0.1567202341332674
11111	14	0.039484767172410784
11111	15	0.06413356102305556
11111	16	-0.039578751805244394
11111	17	-0.07589729136231682
11111	18	-0.03259396305495699
11111	19	0.08525211103851404
11111	20	0.13691402277384412
11111	21	0.023775042139583036
11111	22	0.08086982673639653
11111	23	-0.00940757127032299
11111	24	0.018879990264039748
11111	25	0.08864145829615921
11111	26	0.015274706685765693
11111	27	-3.218053777942487E-5
11111	28	0.11028230277791806
11111	29	0.22649835707081678
11111	30	-0.008536479835335342
11111	31	-0.0319472868115227
11111	32	0.15690735224146124
11111	33	0.10715180450290518
11111	34	0.20096526113992041
11111	35	0.03052928054115256
11111	36	0.04799695209600685
11111	37	0.10432555301311197
11111	38	0.09727622858127916
11111	39	0.12210336256094223
11111	40	0.05512908672199757
11112	1	0.02456527808608655
11112	2	-0.05071749669011183
11112	3	-0.07268426894693647
11112	4	0.003195633388404673
11112	5	0.022668587091636994
11112	6	0.0344533010913608
11112	7	0.05355969016157047
11112	8	0.019236543875962298
11112	9	-0.07199727055051852
11112	10	0.01322716398174606
11112	11	4.2586302737390724E-4
11112	12	0.042182585742459366
11112	13	0.04138929160887983
11112	14	-0.0513569274121366
11112	15	-0.006016172798560149
11112	16	-0.03752657221117062
11112	17	-0.06522812023945335
11112	18	-0.11637014489708974
11112	19	-0.1403139088828027
11112	20	0.02046087781040029
11112	21	0.09439395233188463
11112	22	0.07494523728179558
11112	23	0.0404231285039387
11112	24	-0.05452589350559123
11112	25	0.006022948138145523
11112	26	-0.11587010572672796
11112	27	-0.015388394743894196
11112	28	-0.03972535093934226
11112	29	0.014124112214375373
11112	30	-0.09508773950904015
11112	31	0.11087246451945987
11112	32	0.03419577675423824
11112	33	-0.032506952570543035
11112	34	-0.022438083689081623
11112	35	-0.05590207214981291
11112	36	-0.04177237566833014
11112	37	0.011538385917255312
11112	38	-0.0899944737978231
11112	39	0.08190192334090796
11112	40	0.12880060303164242
11201	1	-0.06874916190158586
11201	2	0.06485564500510677
11201	3	-0.04313933772280265
11201	4	0.02871159959886782
11201	5	-0.006603340228611643
11201	6	0.03951763011091458
11201	7	-0.02363218904338993
11201	8	-0.024754243232166573
11201	9	-0.034966712387991095
11201	10	-0.00756428134091891
11201	11	-0.020543456166471685
11201	12	0.01811661646591034
11201	13	-0.013735567320487974
11201	14	0.02816010441713246
11201	15	-0.048169336009209474
11201	16	0.004545470536946539
11201	17	-0.07983440479799953
11201	18	-0.03496652138156264
11201	19	0.046672660938824606
11201	20	0.01960947581207506
11201	21	-0.009099864892085918
11201	22	-0.03445615943211067
11201	23	-0.01477282395349988
11201	24	-0.05923176150707121
11201	25	0.06399209980909859
11201	26	-0.12646527021860976
11201	27	-0.0368431147334789
11201	28	0.015944005736329814
11201	29	-5.133115453332948E-4
11201	30	0.04466058330466183
11201	31	-0.1403722507343872
11201	32	-0.030778691592665552
11201	33	-0.03873254078065003
11201	34	-0.14741420248277848
11201	35	-0.023328014997140656
11201	36	0.05906192531094945
11201	37	-0.2220114349244966
11201	38	0.03437306439913357
11201	39	-0.038647618516677085
11201	40	-0.18671720847119389
11202	1	-0.12827552338901071
11202	2	0.06352874262008967
11202	3	-0.0034041365894914577
11202	4	-0.08349224650704201
11202	5	-0.03919408182330386
11202	6	-0.02550058675495137
11202	7	-0.03477272686675548
11202	8	-0.15266094462927526
11202	9	-0.13788369582456284
11202	10	-0.0370483929934835
11202	11	-0.03915103953407595
11202	12	-0.06258015268880257
11202	13	-0.08855391795673029
11202	14	-0.08228083928714369
11202	15	-0.1435623591780697
11202	16	0.030349207543913792
11202	17	-0.0830654561363886
11202	18	-0.14814422401055793
11202	19	-0.062233562754990146
11202	20	-0.01277106680473139
11202	21	-0.03328004709459975
11202	22	-0.11796222119684074
11202	23	-0.18885009907780415
11202	24	-0.02671344344801696
11202	25	-0.06785209232802458
11202	26	-0.07218702857669257
11202	27	-0.0763538048762129
11202	28	-0.29070155888013005
11202	29	-0.13563790572597156
11202	30	-0.07547378185535791
11202	31	-0.11847047855923876
11202	32	-0.07239725229000271
11202	33	-0.017520548191967578
11202	34	0.07674236259994416
11202	35	-0.0187277994368813
11202	36	-0.259598269262483
11202	37	-0.25554515798963706
11202	38	-0.1936365247373999
11202	39	-0.2739445442929451
11202	40	-0.14832963310580993
11203	1	-0.08744237820951284
11203	2	0.08550260178067148
11203	3	-0.0954446022075146
11203	4	0.016783085270883902
11203	5	-0.017984127231095215
11203	6	0.03248466198441946
11203	7	-0.11683539463725623
11203	8	-0.10841845196727462
11203	9	-0.0957184214962723
11203	10	0.06816472258314832
11203	11	-0.023598870747548517
11203	12	-0.15301064866230973
11203	13	-0.05095200129633071
11203	14	-0.03079003373785838
11203	15	0.0016804847044227245
11203	16	-0.06020986021655261
11203	17	0.004536460524001029
11203	18	0.04462439694727749
11203	19	0.08186975444941424
11203	20	0.06026454026856243
11203	21	-0.0029365280589033205
11203	22	0.08029491366646369
11203	23	0.10495124744382167
11203	24	0.09351727702454582
11203	25	-0.04510827358130598
11203	26	0.010065244410576213
11203	27	0.018879879472692096
11203	28	0.05604388297800256
11203	29	-0.08024395892061165
11203	30	0.11129798407716152
11203	31	-0.08686299748369919
11203	32	-0.07425576697334435
11203	33	0.038613945495072244
11203	34	0.10057873769363113
11203	35	0.18595627128834735
11203	36	0.08437769947568086
11203	37	-0.0359841301291155
11203	38	0.10765575380699488
11203	39	-0.23884764003994974
11203	40	-0.33952457239929856
11204	1	-0.10384679525674301
11204	2	-0.03855185102025871
11204	3	-0.014106819338813636
11204	4	-0.04384057815199327
11204	5	-0.06148097303468347
11204	6	-0.1253109842699871
11204	7	-0.04836831567266131
11204	8	-0.09605579390159136
11204	9	-0.21404349044983206
11204	10	-0.01981784769757411
11204	11	0.028325842176201377
11204	12	-0.1321474856907514
11204	13	-0.05839957230552528
11204	14	0.07198238517158018
11204	15	0.0015722606836305886
11204	16	-0.1787951273477688
11204	17	-0.06064496228903238
11204	18	-0.021186274234239022
11204	19	-0.23211024972031424
11204	20	-0.08561230192822933
11204	21	-0.12715478287111637
11204	22	-0.030612483826878645
11204	23	-0.022826466309673776
11204	24	0.05341781123149758
11204	25	-0.20564641977109233
11204	26	-0.12288598492989422
11204	27	0.013902990685814132
11204	28	-0.1573089013978688
11204	29	-0.11512059984684697
11204	30	-0.044010047081137316
11204	31	-0.1815774746282557
11204	32	-0.02259446780234242
11204	33	-0.22517580599355114
11204	34	-0.04893620797481191
11204	35	-0.1468306139575546
11204	36	-0.09340738103696822
11204	37	-0.06698894565025171
11204	38	-0.011054208560246082
11204	39	-0.24640310262013543
11204	40	-0.0559497734184049
11205	1	7.311819830846389E-5
11205	2	-0.12397149121271056
11205	3	-0.04124264853990667
11205	4	0.016960453794133912
11205	5	-0.08490247049706667
11205	6	-0.008773123560231966
11205	7	-0.11706690723602264
11205	8	-0.07562207850011049
11205	9	-0.037313767346219606
11205	10	-0.04637426861937399
11205	11	-0.0951568011742765
11205	12	-0.04135062864767747
11205	13	0.055525123765278295
11205	14	-0.05316647322344892
11205	15	-0.0020442542837955102
11205	16	-0.13390368107061335
11205	17	-0.052602342481179676
11205	18	-0.019934011440952304
11205	19	-0.15531834741057082
11205	20	-0.03209251519627543
11205	21	-0.05983846476362942
11205	22	-0.08808493271406093
11205	23	-0.14193075717364678
11205	24	-0.19756468117743964
11205	25	-0.03514596644117063
11205	26	0.01532909159605822
11205	27	-0.14641895020906048
11205	28	-0.05153671405801674
11205	29	-0.04058692875403125
11205	30	-0.01578957746703935
11205	31	-0.10801941019822436
11205	32	-0.21511093507961476
11205	33	-0.052037039858973344
11205	34	-0.19250015772118445
11205	35	-0.13780431414609495
11205	36	0.006338599320955041
11205	37	-0.03486547489207226
11205	38	0.003479360433843226
11205	39	-0.1436083685582119
11205	40	-0.1961935176981271
11206	1	-0.06383182720952973
11206	2	-0.0090068155543932
11206	3	-0.07110777378075639
11206	4	-0.03345701569848103
11206	5	0.036163682360992766
11206	6	0.07504190534150013
11206	7	-0.0505929187967169
11206	8	-0.05956555955341969
11206	9	5.796173679755157E-4
11206	10	-0.03963053066176059
11206	11	-0.035105420313648494
11206	12	-0.035249151447928284
11206	13	-0.07870737462906874
11206	14	-0.1337701983358457
11206	15	-0.05727867946041698
11206	16	0.04721385264807765
11206	17	0.024147818084010453
11206	18	-0.12622816686805294
11206	19	-0.21922329281840547
11206	20	-0.04943355565870178
11206	21	-0.1073657608458376
11206	22	-0.005875555707000046
11206	23	-0.0918344180599675
11206	24	0.02369414990798191
11206	25	-0.0438164866723838
11206	26	-0.15767538689873106
11206	27	-0.0401507989128973
11206	28	-0.18006481420446363
11206	29	-0.2385117991048631
11206	30	-0.15981335144081754
11206	31	-0.24169501126513637
11206	32	-0.14798906077638208
11206	33	0.018235676402547085
11206	34	-0.017020991634979055
11206	35	0.0030406983164965595
11206	36	0.02835676075897453
11206	37	-0.03977513729656579
11206	38	-0.10670066447863746
11206	39	-0.001770464342079947
11206	40	-0.26996287164923416
11207	1	-0.06939849763246642
11207	2	0.06055716759534491
11207	3	0.03583449233441627
11207	4	-0.049634535833018134
11207	5	-0.04260439623250889
11207	6	0.01777047289064626
11207	7	-0.16945765055278628
11207	8	-0.09422824334129132
11207	9	-0.11773860775088707
11207	10	0.1036702832174754
11207	11	0.010376555435620105
11207	12	-0.13842652564210312
11207	13	-0.09743823535085028
11207	14	-0.060164837090340484
11207	15	-0.17172886915209773
11207	16	-0.16073761879410142
11207	17	-0.07894242293927078
11207	18	0.05025006431010581
11207	19	-0.1771767655524954
11207	20	-0.03291212120655729
11207	21	-0.012791786631098034
11207	22	-0.04053793160380792
11207	23	-0.0625570568587932
11207	24	0.012900105013770258
11207	25	-0.017371107470673053
11207	26	-0.11096220971196402
11207	27	-0.11977183221354437
11207	28	0.023625680172060015
11207	29	-0.07565865835120178
11207	30	-0.17026692551516476
11207	31	-0.24252974768141655
11207	32	-0.1718328557119122
11207	33	0.030761129959785194
11207	34	0.0027038955861726777
11207	35	-0.06458978673231286
11207	36	-0.0256562938067475
11207	37	-0.20605981066750445
11207	38	-0.20725652944165063
11207	39	-0.21478653513494095
11207	40	-0.16596212172832736
11208	1	0.07521762686882738
11208	2	-0.001620816838915573
11208	3	-0.008808480267589403
11208	4	-0.013546932204583584
11208	5	-0.013290395994818738
11208	6	-0.21943465214084057
11208	7	-0.03132509606069078
11208	8	-0.008505829302940526
11208	9	0.11618655378416065
11208	10	-0.03224453194628296
11208	11	-0.10414845178442533
11208	12	-0.10943026898164732
11208	13	0.12199911220458404
11208	14	0.02390481772066977
11208	15	-0.09388754265887655
11208	16	-0.13069237728127092
11208	17	0.09319084955478729
11208	18	0.048466759271960314
11208	19	-0.08402740328725145
11208	20	-0.13999232251804727
11208	21	-0.02579864459664094
11208	22	0.006327398692491215
11208	23	0.0028990437255203005
11208	24	-0.05594618406761498
11208	25	-0.04767005121959045
11208	26	-0.06326305549217892
11208	27	-0.23507693892574366
11208	28	-0.22149063308692973
11208	29	-0.036304571907336936
11208	30	-0.12496642427582572
11208	31	-0.0034091254897106182
11208	32	-0.208426528043546
11208	33	-0.11492196692542223
11208	34	-0.07530205417049984
11208	35	-0.19280781682640935
11208	36	-0.06918711152323453
11208	37	-0.19373472194222785
11208	38	-0.2942159429839677
11208	39	-0.13649297205019906
11208	40	-4.099552006877616E-4
11209	1	0.01572546657086349
11209	2	0.0035738780788996394
11209	3	-0.029984978768496262
11209	4	-0.024721978022373747
11209	5	-0.03393722708523228
11209	6	-0.05628959736136352
11209	7	0.06213071219513466
11209	8	1.8529488648511006E-4
11209	9	-0.1041925507220327
11209	10	-0.0023194679179212585
11209	11	-0.10291200617117369
11209	12	-0.038822793532617084
11209	13	-0.2418085159218606
11209	14	-0.010972896746764604
11209	15	-0.1173519130039935
11209	16	0.005261904408548901
11209	17	-0.03245312819959878
11209	18	-0.02863928784409353
11209	19	0.06516252816192036
11209	20	0.011541257147051454
11209	21	0.05813834308801802
11209	22	-0.054334400445142705
11209	23	-0.07174472632431872
11209	24	-0.042136745290292765
11209	25	0.07024848281086093
11209	26	-0.20068177099148699
11209	27	-0.09468696069182414
11209	28	0.020973108326607814
11209	29	-0.003289157383314034
11209	30	-0.03991836159519835
11209	31	-0.06527025572645329
11209	32	-0.25975518718427537
11209	33	-0.08160334832546567
11209	34	-0.03672664041458518
11209	35	-0.06896915176388774
11209	36	-0.11736093043209905
11209	37	-0.11674456654510124
11209	38	-0.03673771168138984
11209	39	-0.01522607677163279
11209	40	-0.2094277086435241
11210	1	-0.040591976663112206
11210	2	-0.08585624585754559
11210	3	-0.07340521811127587
11210	4	-0.06549988371472182
11210	5	0.009898271817682769
11210	6	-0.09954240005101411
11210	7	-0.13189421504073096
11210	8	-0.006696684764548877
11210	9	0.002109939835705177
11210	10	0.02562704231903723
11210	11	-0.01048301680548036
11210	12	-0.30044443834366774
11210	13	0.027188463554239206
11210	14	-0.05201403618234224
11210	15	-0.2199987033016626
11210	16	-0.04378099935952662
11210	17	-0.04596489124924119
11210	18	-0.07056763233616437
11210	19	-0.05121159582505186
11210	20	-0.05461645541439708
11210	21	0.0498113482372986
11210	22	-0.09143109061108134
11210	23	-0.01545496734681251
11210	24	-0.10841965233561268
11210	25	0.02294701506221486
11210	26	-0.04301076356358635
11210	27	-0.203638398816679
11210	28	-0.2238426961326354
11210	29	0.02960435869525213
11210	30	-0.02174900046950512
11210	31	-0.09545808840672265
11210	32	-0.09955062874794152
11210	33	-0.047121762565964787
11210	34	-0.17126106258879048
11210	35	-0.04944436219194159
11210	36	-0.09131882276714975
11210	37	-0.04357772304191343
11210	38	-0.070059711001349
11210	39	-0.14883675341277325
11210	40	0.011100746641027115
11211	1	-0.05439411614399603
11211	2	-0.031615844497565604
11211	3	-0.04209084710207378
11211	4	-0.021851156622922474
11211	5	-0.01808331869562707
11211	6	-0.11339180713286368
11211	7	-0.1783566082740009
11211	8	-0.11579279555316901
11211	9	-0.05027956178134474
11211	10	0.00700526605234586
11211	11	-0.08595237579047676
11211	12	-0.04364080620169375
11211	13	0.02349744439842283
11211	14	0.015899555326072345
11211	15	-0.08459900183387958
11211	16	-0.0186673912659856
11211	17	-0.08208936259844535
11211	18	-0.1674927990183832
11211	19	-0.1783177051498086
11211	20	-0.031341898833126436
11211	21	-0.010310008468437104
11211	22	-0.06902781294279237
11211	23	-0.07070590375412422
11211	24	-0.03439522792780281
11211	25	-0.014299632507011495
11211	26	-0.10525714768800043
11211	27	-0.14286091548353141
11211	28	-0.04616049488684126
11211	29	0.10924689334596849
11211	30	0.018780599849499424
11211	31	-0.05322366891029873
11211	32	-0.03076562106409142
11211	33	-0.2546689323772853
11211	34	-0.12207539483635088
11211	35	-0.18419483488150945
11211	36	0.02098448371638284
11211	37	-0.06832942242007789
11211	38	-0.11093835101072358
11211	39	-0.03309590360869663
11211	40	-0.15696856028966266
11212	1	-0.04494907124875169
11212	2	0.05453147841563677
11212	3	0.013380552964438408
11212	4	0.018866751591243514
11212	5	-0.0948575122440154
11212	6	0.0519968692888213
11212	7	-0.03933266414363601
11212	8	-0.006524421758690835
11212	9	0.006962290563187423
11212	10	-0.1042542949719305
11212	11	-0.032810124377107286
11212	12	0.022277052128863772
11212	13	0.03332202038777865
11212	14	-0.020971911251912445
11212	15	0.03166346906734674
11212	16	-0.003005186410646843
11212	17	-0.024484191331403338
11212	18	0.05489288438700157
11212	19	0.09337043918008447
11212	20	0.04212667449576912
11212	21	-0.0529031245309568
11212	22	-0.07955283788459155
11212	23	-0.03193511891873868
11212	24	0.022894013841401772
11212	25	0.16059769040619187
11212	26	0.08608408975806725
11212	27	-0.006495010951645952
11212	28	-0.0681128444633714
11212	29	0.08722966411882283
11212	30	-0.009145729564018268
11212	31	-0.15034960663267327
11212	32	0.09171640501460132
11212	33	0.05113012102724923
11212	34	0.00815511569017957
11212	35	0.062225309393895145
11212	36	-0.09039714656130116
11212	37	-0.05782728917426283
11212	38	-0.019378949913587462
11212	39	-0.04236970078638791
11212	40	0.16147763106313562
11301	1	-0.0315533051673107
11301	2	0.0043726503688148455
11301	3	0.07095197987361601
11301	4	0.07145651728039581
11301	5	0.013655870535732362
11301	6	-0.003800832317246261
11301	7	-0.051903018901164444
11301	8	-0.08764308318151137
11301	9	-0.0721532549708428
11301	10	0.11081454713753658
11301	11	0.02425026435682298
11301	12	0.013164178662705694
11301	13	-0.04192536406086589
11301	14	-0.06080546178598922
11301	15	0.08380463487019796
11301	16	-0.015715481892314642
11301	17	0.014073685741841757
11301	18	0.00545827815755473
11301	19	-0.09082012372446258
11301	20	0.15432776027787298
11301	21	0.0034590150515469986
11301	22	0.05539417372123978
11301	23	-7.007025183085602E-4
11301	24	0.16334670755606595
11301	25	0.14182939975105313
11301	26	0.04422176850765425
11301	27	0.1595442308175592
11301	28	0.09658760832477498
11301	29	-0.04671048476187423
11301	30	0.08198662167384896
11301	31	0.010010650582877645
11301	32	0.03720413203532047
11301	33	0.13590028427429957
11301	34	0.03535373912236395
11301	35	-0.025781734229816777
11301	36	0.03521670310435354
11301	37	-0.0688321656754951
11301	38	0.07801189658461993
11301	39	-0.001965269536889025
11301	40	0.16132111882515687
11302	1	0.005631649083252199
11302	2	0.043147630716287466
11302	3	0.05770921473447288
11302	4	-0.042805500640234584
11302	5	0.04763450053553697
11302	6	-0.057082418284053915
11302	7	0.058057902701989406
11302	8	0.014484438292029722
11302	9	0.01843939111981996
11302	10	0.12214182175677024
11302	11	0.08310564750129146
11302	12	0.21564601230804215
11302	13	0.03363039297102688
11302	14	0.06162871125722802
11302	15	0.024854775348437386
11302	16	0.061721148360938116
11302	17	-0.01530074052279673
11302	18	0.05699241174117731
11302	19	-0.004547737098690163
11302	20	0.02196429512750342
11302	21	-0.04132206659479465
11302	22	0.10955922199485713
11302	23	0.06047105182662449
11302	24	0.07844616133324678
11302	25	0.03924978519884803
11302	26	0.08737027927752195
11302	27	0.10031306519868366
11302	28	0.010083562394264334
11302	29	0.1958212449033354
11302	30	0.14584053553073772
11302	31	0.11103165288187711
11302	32	-0.02036474417517553
11302	33	0.04385780432749442
11302	34	0.11485786681465981
11302	35	0.22603384882597766
11302	36	0.0964132924406087
11302	37	0.00477056767934414
11302	38	0.11314079461502757
11302	39	0.019328614828658885
11302	40	0.08412054862122176
11303	1	-0.06030311269815414
11303	2	-0.03586211842125664
11303	3	-0.039077188281961384
11303	4	-0.09882130649629772
11303	5	7.02333315828696E-4
11303	6	-0.0494494315775853
11303	7	0.05139263405588679
11303	8	-0.19065184815416103
11303	9	-0.16438592621028647
11303	10	-0.007376765749036451
11303	11	0.03210010064910307
11303	12	0.013379163076336908
11303	13	-0.05855179377984854
11303	14	0.04167237884083619
11303	15	0.12413890658145021
11303	16	0.15708964020301863
11303	17	0.18260690078184894
11303	18	0.05756321393882757
11303	19	0.0657473093336165
11303	20	0.09557515630771007
11303	21	-0.02901480616770158
11303	22	-0.09257848416385883
11303	23	-0.06085624066245998
11303	24	0.016279107859233477
11303	25	-0.03408004510291818
11303	26	0.07693696935485406
11303	27	0.06944923201153586
11303	28	0.015658878848661573
11303	29	0.06133065664866422
11303	30	0.006998775700331805
11303	31	0.13898210248196108
11303	32	-0.050230492164011764
11303	33	-0.1129145945545389
11303	34	-0.03436896002729384
11303	35	-0.13434156865329783
11303	36	0.03602461486113384
11303	37	-0.03912079404101121
11303	38	0.09515083441494454
11303	39	-0.08890427989361882
11303	40	0.006040776626036859
11304	1	0.004282811440152301
11304	2	4.2908450958023536E-4
11304	3	-0.015583779206327364
11304	4	-0.04290229031130721
11304	5	0.011694547438111158
11304	6	0.019820187886651297
11304	7	0.09499601223597409
11304	8	0.07396770165838262
11304	9	0.020792602951374306
11304	10	0.1648016102081229
11304	11	0.03809803593669159
11304	12	-0.08340350068654345
11304	13	-0.03913823722714227
11304	14	0.04757597021312421
11304	15	0.020579552778826837
11304	16	-0.05649282313481763
11304	17	0.14060690099064743
11304	18	0.08730384857037166
11304	19	-0.01406535354423255
11304	20	0.11009585032196867
11304	21	-0.007670246192482466
11304	22	-0.05999565951033503
11304	23	-0.06080132819408135
11304	24	-0.06472596987375567
11304	25	0.14471902338952702
11304	26	0.03416735983574881
11304	27	-0.101438682766819
11304	28	0.02855712503137653
11304	29	-0.07808233227295602
11304	30	0.03377504045115387
11304	31	-0.03360445317457561
11304	32	-0.08319541955315657
11304	33	-0.054374353477214754
11304	34	-0.05982089598442286
11304	35	0.048956206662424506
11304	36	-0.12813112691956263
11304	37	0.12815585814026775
11304	38	0.11597089962739204
11304	39	0.0069155899570247925
11304	40	0.25126928596687037
11305	1	-0.036781459948677764
11305	2	-0.028293902014496553
11305	3	0.02094598102646472
11305	4	-0.007874995064984347
11305	5	0.06787382151475896
11305	6	-0.06533346676602036
11305	7	0.0043197612012662034
11305	8	-0.031894654457595095
11305	9	0.07313110581854687
11305	10	0.017543792515489542
11305	11	-0.016359152660186282
11305	12	0.025337105155529116
11305	13	-0.03418870336697921
11305	14	0.09046344358595348
11305	15	0.00840324202638243
11305	16	0.09914741821175
11305	17	0.08251013922340888
11305	18	-0.09029947707590225
11305	19	0.1708271576453413
11305	20	0.06275345493511253
11305	21	0.027572322675929684
11305	22	-0.025215514941677952
11305	23	-0.09625523780110257
11305	24	-0.0327936469326815
11305	25	0.025742156817152306
11305	26	0.08761534983214858
11305	27	0.05974226692518414
11305	28	0.051972685298572685
11305	29	-0.09773646142596704
11305	30	0.029220748687450282
11305	31	-0.11691553850295122
11305	32	-0.13588449307512462
11305	33	0.019712524399174924
11305	34	0.024313723980952773
11305	35	0.22777669171195214
11305	36	-0.12042335348295552
11305	37	-0.01465150747043964
11305	38	0.04458898610229056
11305	39	-0.08471912984980179
11305	40	-0.010363899823616407
11306	1	0.11821533272420481
11306	2	0.05010434210036152
11306	3	0.011318322077961795
11306	4	-0.01833251248437051
11306	5	0.04797652204909397
11306	6	-3.4571076567857517E-4
11306	7	0.1305423804654211
11306	8	0.05029250933824159
11306	9	-0.05983216507289768
11306	10	0.1424911198839709
11306	11	0.04809955437097102
11306	12	0.15714524278547515
11306	13	0.14413321317562122
11306	14	0.16075892853236695
11306	15	-0.059357040259698124
11306	16	0.058205841115224644
11306	17	0.1166118615591003
11306	18	0.05285931586248438
11306	19	-0.06798771485540556
11306	20	0.08452529103130502
11306	21	0.01936334079737634
11306	22	0.031103786602194816
11306	23	0.0047469719203121485
11306	24	-0.04534898545486499
11306	25	0.0795266686169569
11306	26	-0.1397107923024521
11306	27	0.09691138814087452
11306	28	0.09105278186964227
11306	29	0.0679878631312647
11306	30	-0.07029243470509527
11306	31	0.03059909149619955
11306	32	-0.011663247743072702
11306	33	-0.051267198937232195
11306	34	0.009089044446845662
11306	35	-0.06534340255939242
11306	36	0.016060650666098297
11306	37	-4.6867068844136384E-4
11306	38	-0.3481342547806108
11306	39	-0.2802067577783731
11306	40	-0.382227699106771
11307	1	-0.008340122138672967
11307	2	-0.0199872209674119
11307	3	-0.07393221875102896
11307	4	0.0871039671482734
11307	5	0.052965749614333646
11307	6	-0.014468962386587236
11307	7	0.07248264637397028
11307	8	0.06567904414164616
11307	9	0.06806582378532511
11307	10	-0.04175262030032911
11307	11	0.021830432484698292
11307	12	-0.004443170535473939
11307	13	0.16198829518129543
11307	14	0.16631205611209054
11307	15	0.021368216091460113
11307	16	0.09524256283072674
11307	17	0.13284387850910662
11307	18	0.08784560673315411
11307	19	-0.004912896832721003
11307	20	0.04086229744010694
11307	21	-0.0724771048234274
11307	22	0.08551514540888405
11307	23	0.15772332343571094
11307	24	-0.04269345258143176
11307	25	-0.013600183765682061
11307	26	0.032144592293519736
11307	27	-0.018291397680208377
11307	28	-0.02488935682841742
11307	29	0.1783041650186732
11307	30	0.0034449067045798643
11307	31	-0.05798186787456672
11307	32	0.17952582115523796
11307	33	0.15779182581621853
11307	34	-0.12010115529986365
11307	35	0.07052371163893412
11307	36	0.041143966019262734
11307	37	0.06456424587636178
11307	38	0.12861014397255843
11307	39	-0.04418011224032625
11307	40	0.0980349030196308
11308	1	0.09676228914531393
11308	2	-0.03866924296467644
11308	3	-0.14347760697742018
11308	4	0.046851361695953386
11308	5	0.06441141725990107
11308	6	-0.04136114933786672
11308	7	0.008075211822017536
11308	8	-0.04448773364801184
11308	9	-0.09176402232206726
11308	10	-0.03896500262447944
11308	11	0.006220621767006662
11308	12	0.0022203914736991237
11308	13	-0.06346709699802489
11308	14	0.12687908872117504
11308	15	-0.12242810989418729
11308	16	0.020321069948536774
11308	17	0.06958881477879686
11308	18	-0.11186827278238809
11308	19	-0.1423777573691325
11308	20	0.09482714016291283
11308	21	-0.15166728969474974
11308	22	-0.18912340799037963
11308	23	-0.0567048088328761
11308	24	-0.05183395445016714
11308	25	0.12932582020081185
11308	26	0.02775120504433204
11308	27	-0.14676377895250425
11308	28	-0.12979517162477805
11308	29	0.08268255420232151
11308	30	0.08131022708500524
11308	31	-0.07598138252794229
11308	32	0.08904679756651035
11308	33	-0.11693706015157801
11308	34	0.019616488824965472
11308	35	-0.10525032279446833
11308	36	-0.07489657497772129
11308	37	-0.0880892410386167
11308	38	-0.1269316734039876
11308	39	0.064975452921324
11308	40	0.08974068761495602
11309	1	0.09359606212152016
11309	2	0.0534186769264835
11309	3	0.03799304255396052
11309	4	0.045232743415493104
11309	5	-0.030325809636998713
11309	6	0.12377951257186481
11309	7	0.04112458403888297
11309	8	0.1375209496839105
11309	9	0.09718993996808933
11309	10	0.07117908791141758
11309	11	0.09079970328176046
11309	12	0.006911432759231673
11309	13	0.10617111571293947
11309	14	-0.05363240684052073
11309	15	-0.1240139545421286
11309	16	0.16577969491817868
11309	17	0.0796136597132957
11309	18	0.03310231918504769
11309	19	0.14363594789170975
11309	20	-0.06438622122688997
11309	21	0.015722882921451742
11309	22	-0.015584321677181379
11309	23	0.02121836353291684
11309	24	0.05840538690716812
11309	25	-0.038421496306298764
11309	26	0.04266808298482516
11309	27	0.09022627330885769
11309	28	0.17497786355749412
11309	29	0.10160127520536832
11309	30	0.025253785816907737
11309	31	0.2118618187025305
11309	32	-0.05238199358283424
11309	33	0.11423152305537343
11309	34	-0.007737838724928281
11309	35	0.06659434710601175
11309	36	-0.14973837800807388
11309	37	0.02270172859157782
11309	38	0.16906908117062613
11309	39	0.07298312490544845
11309	40	-0.09619143240471573
11310	1	0.0711979674636396
11310	2	-0.0425815291585252
11310	3	-0.004256334264681527
11310	4	6.282706318501141E-4
11310	5	0.03779554898047266
11310	6	0.08058078997049734
11310	7	0.16213220015259822
11310	8	0.09228159549356718
11310	9	0.10855602083880456
11310	10	0.16320836019323082
11310	11	0.13680972098372024
11310	12	0.005619809334838521
11310	13	-0.030884138880047374
11310	14	-0.04884575408801339
11310	15	0.06683862160259224
11310	16	0.07716786219023675
11310	17	0.07328629572940315
11310	18	0.18026436029695247
11310	19	0.005955254033864321
11310	20	-0.03344073030120143
11310	21	0.07901355966849621
11310	22	0.12420334242258235
11310	23	0.14010425095291623
11310	24	-0.056578819106213984
11310	25	0.07843124159907688
11310	26	0.20920762023374095
11310	27	-0.03618967873638468
11310	28	0.015697801302600567
11310	29	0.03416785459076266
11310	30	-0.02559008093091819
11310	31	0.10191799307926885
11310	32	0.06604294028588953
11310	33	0.057180384222924374
11310	34	0.1455283212418692
11310	35	0.09693591807697288
11310	36	0.219847178197206
11310	37	0.16220807715131258
11310	38	0.05812402784761872
11310	39	0.2999176846017093
11310	40	0.18071270907305603
11311	1	0.06125993516410588
11311	2	-0.002631846529567383
11311	3	-0.058804080528538805
11311	4	0.0159542789879481
11311	5	0.014591306653620961
11311	6	0.058299836250427006
11311	7	0.08619254082429961
11311	8	-0.04337725072208087
11311	9	-0.017924977072176773
11311	10	-0.06718574232967
11311	11	0.06156857925143555
11311	12	0.0985385181569498
11311	13	0.02201408143169914
11311	14	0.12403519159735055
11311	15	0.1564957403556022
11311	16	0.09362877332634412
11311	17	0.1777912571627951
11311	18	0.0728526416724975
11311	19	0.03168229485019225
11311	20	0.0080662799832254
11311	21	0.06443980103117752
11311	22	0.09615125741535024
11311	23	0.05857273480314973
11311	24	0.014211394427213975
11311	25	-0.015779194268908725
11311	26	0.046238761413725626
11311	27	0.08019000209334592
11311	28	0.08076323430110932
11311	29	0.04882575966017555
11311	30	0.08324133065226391
11311	31	-0.025054840488557772
11311	32	-0.08913131721349998
11311	33	0.12758427165861264
11311	34	0.0897114946216746
11311	35	0.014909733547916915
11311	36	-0.012174488072545842
11311	37	0.17055843820273964
11311	38	0.0969487957475863
11311	39	0.28433839127831817
11311	40	0.042953789689022415
11312	1	0.15449764371711794
11312	2	0.11814353214258944
11312	3	0.04720746934187048
11312	4	-0.0017255964468958496
11312	5	0.0803615115357097
11312	6	0.06739506355226865
11312	7	0.11943054502246042
11312	8	0.17114612002678342
11312	9	0.028972325658600084
11312	10	0.08854711271551707
11312	11	9.954218598124953E-4
11312	12	0.023197984221816625
11312	13	0.1508102143931751
11312	14	0.07917340570356401
11312	15	0.23551646508040847
11312	16	0.09296327610048394
11312	17	-0.009700489410185753
11312	18	0.016751215677402342
11312	19	0.09066852764117783
11312	20	0.04472657385450418
11312	21	0.056956332522318576
11312	22	0.10804594861399863
11312	23	0.1512178719332269
11312	24	0.14984111588906046
11312	25	0.11653608956493144
11312	26	0.00864753457358347
11312	27	0.09581021340588336
11312	28	-0.036100476768623935
11312	29	0.08337458892965799
11312	30	0.14459712078985376
11312	31	-0.06586692754230938
11312	32	0.008037431356989089
11312	33	-0.0835985660499432
11312	34	0.1119984496254176
11312	35	0.05092188453607349
11312	36	0.12604299166000743
11312	37	-0.04871239240884506
11312	38	0.18160684002348404
11312	39	0.24250145095722786
11312	40	-0.0056441866263980955
11401	1	0.07200329650133241
11401	2	0.08219389896852647
11401	3	-0.009446566434895942
11401	4	5.787342427083786E-4
11401	5	-0.050171129403587145
11401	6	0.04606315004159711
11401	7	-0.18292253444842999
11401	8	-0.11602741871985245
11401	9	-0.04732297440570221
11401	10	-0.042065047512394926
11401	11	-0.04337288382615867
11401	12	0.016644557631948942
11401	13	-0.11327507177254148
11401	14	0.05874386325063341
11401	15	-0.038142251962305807
11401	16	0.020806436404456008
11401	17	0.12277345937939543
11401	18	-0.016823210919376663
11401	19	-0.05377934364135939
11401	20	0.07747516564105439
11401	21	-0.013153248537236095
11401	22	-0.014730652827012136
11401	23	-0.05804891310854288
11401	24	0.02706288692600367
11401	25	-0.014393176699300625
11401	26	-0.04516978669822436
11401	27	-0.14349274793931954
11401	28	-0.030439048582643125
11401	29	-0.04099217882195205
11401	30	-0.08476686434381975
11401	31	-0.10865397991901915
11401	32	-0.08392967535297657
11401	33	-0.03243913986922564
11401	34	-0.08745574093023123
11401	35	-0.08357673130009147
11401	36	0.05914219981963953
11401	37	-0.05386365167968421
11401	38	-0.004499599526369025
11401	39	-0.17302557007601393
11401	40	-0.11189925335897044
11402	1	-0.014495727990965435
11402	2	-0.009223846694577986
11402	3	-0.11547234571837706
11402	4	-0.1056646640272767
11402	5	-0.046723916959141576
11402	6	-0.015393835144777768
11402	7	-0.09521931609241108
11402	8	-0.052087448784256196
11402	9	-0.08819873705649428
11402	10	-0.05094454065276466
11402	11	-0.14848210940265716
11402	12	-0.04331463428543714
11402	13	-0.08249406330168085
11402	14	-0.1787095242522696
11402	15	-0.17304208018696698
11402	16	-0.2174486828560731
11402	17	-0.07104620396988537
11402	18	-0.06296737493151738
11402	19	-0.26744016749427857
11402	20	-0.04936226345277106
11402	21	-0.0371915176473081
11402	22	-0.017717632745480216
11402	23	-0.12504838426620069
11402	24	-0.1622592666290359
11402	25	-0.06411457641981144
11402	26	-0.06933992741731032
11402	27	-0.132224998326663
11402	28	-0.15243435262213012
11402	29	-0.1491777033892845
11402	30	-0.157301547900218
11402	31	-0.12925356940130683
11402	32	-0.19809136956452988
11402	33	-0.038037421463080534
11402	34	-0.3139665756801051
11402	35	-0.2942833670755789
11402	36	-0.20250750517860183
11402	37	-0.20015983603916965
11402	38	-0.029213643724176563
11402	39	-0.3290863863055833
11402	40	-0.3647898386007
11403	1	5.664854995366397E-4
11403	2	0.08933541984111315
11403	3	-0.02804601958871089
11403	4	0.033169651624326946
11403	5	-0.013652535164773383
11403	6	0.15520210460636719
11403	7	0.006286905256644104
11403	8	0.008161405177759207
11403	9	-0.07051700817633844
11403	10	-0.1039897272932393
11403	11	-0.008010596632523459
11403	12	0.04935072262353657
11403	13	-0.07987454791203419
11403	14	0.004329113599730761
11403	15	0.049944167357239166
11403	16	0.09099925427555888
11403	17	0.07728385496920964
11403	18	-0.03840941815352039
11403	19	-0.19147422119434054
11403	20	-0.10469952605919275
11403	21	-0.049306776324449686
11403	22	-0.051443893387265405
11403	23	0.007889554969708001
11403	24	-0.17874610437931437
11403	25	-0.06846116584809181
11403	26	-0.06650623039347892
11403	27	-0.015109150837709251
11403	28	0.062190388065587854
11403	29	0.038424011014910775
11403	30	0.07074563427540426
11403	31	-0.11678228617190456
11403	32	-0.06014668387025068
11403	33	-0.06439749794692062
11403	34	-0.060349279672273326
11403	35	0.02398905817359065
11403	36	-0.0543814250584731
11403	37	-0.008159962170154245
11403	38	0.0540182646809555
11403	39	0.09382110268120414
11403	40	0.01416197113082518
11404	1	-0.025501018859120705
11404	2	0.03869354353545873
11404	3	-0.003210516861201995
11404	4	-0.01182562253491426
11404	5	0.011013200157041325
11404	6	-0.18569710971180342
11404	7	0.06306308701921637
11404	8	-0.05077747510036801
11404	9	-0.05936203688560937
11404	10	-0.06887055316631319
11404	11	-0.0052169940558570715
11404	12	0.08487055646746455
11404	13	-0.06206430553773856
11404	14	-0.17419492079955035
11404	15	0.15816548876106395
11404	16	0.002617824497058052
11404	17	0.11061852743475242
11404	18	0.060459792691546
11404	19	-0.05775042282790821
11404	20	-0.09228836236194127
11404	21	-0.0713935431264332
11404	22	-0.047400648480937946
11404	23	-0.04825222616448599
11404	24	0.04437575152111606
11404	25	0.024234759421553065
11404	26	0.0553645830796583
11404	27	-0.13065532005992964
11404	28	-0.103782041418512
11404	29	-0.13502260625494245
11404	30	-0.08530983130480507
11404	31	0.039099206801815
11404	32	0.105705885756052
11404	33	0.06840065861756983
11404	34	-0.0929378373333023
11404	35	-0.0638329558779347
11404	36	-0.03986852549715536
11404	37	-0.061008946521162954
11404	38	-0.18082739916064128
11404	39	0.0834248232826269
11404	40	-0.3476588441518089
11405	1	-0.11632938876372378
11405	2	-0.017409832287242466
11405	3	-0.03590456575766865
11405	4	-0.036574945625183375
11405	5	-0.009395822656589559
11405	6	-0.005243213009869407
11405	7	-0.10013090744800479
11405	8	0.06710050144494772
11405	9	-0.11111949671595767
11405	10	-0.12036169847856826
11405	11	-0.061383222696697715
11405	12	-0.14187390082112472
11405	13	-0.09591907967365643
11405	14	-0.08178745483510852
11405	15	-0.011941883723309843
11405	16	-0.02196734690322444
11405	17	-0.1070645405776176
11405	18	-0.06984360282935853
11405	19	0.0017150387925610744
11405	20	-0.05885800674026598
11405	21	-0.029332971478346792
11405	22	-0.12642752141607616
11405	23	-0.08542821399769451
11405	24	-0.21825140808286392
11405	25	-0.22325013634122115
11405	26	-0.07928055073412565
11405	27	-0.009540857355887056
11405	28	-0.16094198414935335
11405	29	-0.2998331621136785
11405	30	-0.1721346725568509
11405	31	-0.1367315891964509
11405	32	-0.0177612074028346
11405	33	-0.1944639306080589
11405	34	-0.14544246710415365
11405	35	-0.16160191128192025
11405	36	-0.225703230917496
11405	37	-0.03125770430927588
11405	38	0.06565554104822269
11405	39	-0.33952317946322097
11405	40	0.016136442714461907
11406	1	0.08795027870144878
11406	2	-0.058904229909845895
11406	3	-0.05535750253877936
11406	4	-0.0663992910455633
11406	5	0.07224431543222565
11406	6	0.09930464700678243
11406	7	-0.09864802577589415
11406	8	-0.13391332111537224
11406	9	0.06358845809568692
11406	10	-0.08889972847304506
11406	11	-0.08418407797189076
11406	12	-0.07545584873517441
11406	13	-0.19173080456982206
11406	14	-0.02031412276707556
11406	15	-0.12667092973752858
11406	16	0.0751513571548017
11406	17	-0.06813964475122702
11406	18	-0.046920492103538436
11406	19	-0.12377462420986518
11406	20	-0.11959844730445468
11406	21	-0.04135397376785477
11406	22	-0.05106857770316964
11406	23	-0.09456381666577585
11406	24	-0.08063705283065303
11406	25	-0.2830400619826463
11406	26	-0.1252544330051677
11406	27	-0.12485643499226029
11406	28	-0.09434775377028615
11406	29	-0.21124298466116898
11406	30	-0.028565414876545958
11406	31	-0.09741511060225605
11406	32	-0.2001663494687378
11406	33	-0.19993657182789804
11406	34	-0.23111607001920476
11406	35	-0.14069151117431034
11406	36	-0.10461868872042146
11406	37	-0.09398759558573744
11406	38	-0.16118517852940073
11406	39	-0.1818169747614533
11406	40	-0.30016881418683994
11407	1	-0.019835061360538475
11407	2	0.05421398252440923
11407	3	0.08869584166497901
11407	4	0.015627699257056094
11407	5	-0.07970599709249981
11407	6	-0.058340168729188235
11407	7	0.0569908353062587
11407	8	0.08061546659141783
11407	9	0.15200655322566803
11407	10	-0.01322041289703435
11407	11	-0.04222931063683433
11407	12	0.10104150073867402
11407	13	-0.0667290845658357
11407	14	0.06141487684420355
11407	15	-0.015448591701705539
11407	16	0.038695012576084764
11407	17	0.05891748002130015
11407	18	0.01710450643446393
11407	19	-0.1049053204330761
11407	20	-0.08988709837412046
11407	21	-0.019748573643326495
11407	22	-0.0012693021688505723
11407	23	-0.05967568572530979
11407	24	-0.14316100632893125
11407	25	-0.12599286213853134
11407	26	-0.003225636821937883
11407	27	-0.1529811633768361
11407	28	0.05862269608885384
11407	29	-0.2539555974769101
11407	30	0.08522597352214945
11407	31	-0.23924790063620094
11407	32	-0.24209041255772945
11407	33	-0.009876045801703981
11407	34	-0.10653755489681771
11407	35	-0.06644892243490119
11407	36	-0.1595504827277452
11407	37	-0.08128988021632466
11407	38	0.032241711861374256
11407	39	-0.08244248462948889
11407	40	-0.13388900220571998
11408	1	-0.015774619190068506
11408	2	0.1343044037860821
11408	3	0.016511198939078042
11408	4	0.0767843282930123
11408	5	0.006049517234441026
11408	6	-0.020726101833844268
11408	7	-0.053226562400041644
11408	8	0.005749363553171349
11408	9	0.030314605224937452
11408	10	0.0306970223247518
11408	11	-0.013260128384601444
11408	12	-0.08833771415074665
11408	13	0.023947615250172305
11408	14	-0.010271693511398894
11408	15	-0.011018116330674843
11408	16	-0.21594640732709536
11408	17	0.14608654678220745
11408	18	-0.053847439184742996
11408	19	-0.2555091531575826
11408	20	0.09211097847754957
11408	21	-0.16226033084009117
11408	22	0.013309877893917132
11408	23	-0.08208254043029939
11408	24	-0.09324973747355614
11408	25	-0.033368046354887326
11408	26	-0.2956088426922818
11408	27	-0.12112643587698102
11408	28	-0.04677405536869372
11408	29	-0.18399398199174044
11408	30	-0.04355394311259886
11408	31	-0.11625410771242883
11408	32	-0.0392724735508736
11408	33	-0.017853328457889006
11408	34	-0.12258377769976647
11408	35	-0.09055998725103365
11408	36	-0.2331992126293514
11408	37	0.034464296881296264
11408	38	-0.23494743534589446
11408	39	-0.04830015062675841
11408	40	-0.04897082800110297
11409	1	0.0066640373014870136
11409	2	-0.03976060878184029
11409	3	-0.03550329932901164
11409	4	-0.044954579344370416
11409	5	-0.1032263996742735
11409	6	0.01177869372996554
11409	7	-0.1928058285541283
11409	8	-0.12973755348535576
11409	9	-0.15628314012916178
11409	10	-0.1060130385730389
11409	11	-0.0026358402240234113
11409	12	-0.022987598922192376
11409	13	-0.14176844378349784
11409	14	-0.16864272317101836
11409	15	0.11210500104573384
11409	16	-0.2241662955293009
11409	17	-0.01962972487969239
11409	18	-0.17997339865631545
11409	19	-0.01503907042712882
11409	20	-0.04229217250262707
11409	21	-0.10383817472398249
11409	22	-0.07202314415170008
11409	23	-0.04463594599556586
11409	24	-0.041268196580205085
11409	25	-0.1457985155966739
11409	26	0.044397827455114225
11409	27	-0.061374070631778466
11409	28	-0.21786872084457798
11409	29	-0.0774261569548429
11409	30	-0.07146674577310108
11409	31	0.07346848705608977
11409	32	-0.22002795458475788
11409	33	-0.11872886682412087
11409	34	-0.02235413144646259
11409	35	-0.13468560050106504
11409	36	-0.2599596073156718
11409	37	-0.07532200625665553
11409	38	0.03218477418322152
11409	39	-0.23174263502853876
11409	40	-0.3146216475798198
11410	1	-0.0019873293823700067
11410	2	0.038187255628116645
11410	3	-0.03589478509955768
11410	4	-0.018585551260542843
11410	5	0.021051578665076676
11410	6	-0.038662020790170004
11410	7	0.047730530393785386
11410	8	-0.06736589986821429
11410	9	0.04050175367738973
11410	10	-0.09989460826687946
11410	11	-0.027435408886411494
11410	12	-0.04073339103621976
11410	13	0.06749828227022903
11410	14	0.1439012310696839
11410	15	-0.003882621440084222
11410	16	-0.17778343651106354
11410	17	0.029263800367623105
11410	18	-0.08938429461955621
11410	19	-0.08013588696799445
11410	20	0.044881394003063235
11410	21	0.004315043898550641
11410	22	0.021345040010707805
11410	23	0.037183440293482306
11410	24	0.046041445059863406
11410	25	-0.0135288543951404
11410	26	-0.055249819662293476
11410	27	0.059923947131103716
11410	28	0.05127767781738868
11410	29	0.06632489434877442
11410	30	-0.08769559847984709
11410	31	-0.010330136345572782
11410	32	-0.08121020240674426
11410	33	-0.08250015927688281
11410	34	-0.1600542286015738
11410	35	-0.044953817729229684
11410	36	0.11428239878557633
11410	37	0.003949863270221954
11410	38	0.11096269659563518
11410	39	-0.014573219962095152
11410	40	-0.05937250438778108
11411	1	-0.05596645099864617
11411	2	0.04288062129356973
11411	3	-0.09172873299317885
11411	4	0.019182094952725492
11411	5	0.028177457277962503
11411	6	0.15747999888409225
11411	7	-0.03198064710372961
11411	8	0.14053328307909396
11411	9	0.16014216299537765
11411	10	0.06427631865669525
11411	11	0.058273668689849956
11411	12	0.014937437974360535
11411	13	0.264147366262911
11411	14	0.01857572244292527
11411	15	0.08470947302304666
11411	16	0.12012497525682875
11411	17	0.11342793587920852
11411	18	0.0062197243963950655
11411	19	0.14558669010203573
11411	20	0.03408877789284048
11411	21	0.053809854509815125
11411	22	0.032721905044937216
11411	23	0.08792874287673413
11411	24	0.04276540005402296
11411	25	-0.10495266161795058
11411	26	0.020397179497756213
11411	27	-0.02580340262481684
11411	28	0.19244642535880274
11411	29	0.12661344174291855
11411	30	0.06690469608648186
11411	31	0.04480338577310761
11411	32	0.05445584167833317
11411	33	0.08649346324222051
11411	34	0.059283268363415687
11411	35	0.020742304926834265
11411	36	0.1493363103999812
11411	37	0.1283645247756624
11411	38	0.07832148402787453
11411	39	-0.017263290293421107
11411	40	0.04248949849105088
11412	1	0.015678154913068454
11412	2	0.01269666692166993
11412	3	0.05311774422133908
11412	4	0.10907192342336458
11412	5	-0.01273038826667161
11412	6	0.09543317916406124
11412	7	0.04767904003391976
11412	8	0.024168226798074954
11412	9	0.12285915398633307
11412	10	0.1064959175069049
11412	11	-0.0681442595071573
11412	12	0.12151845403501227
11412	13	0.04038288665262968
11412	14	0.020224247260543393
11412	15	0.08504695118993055
11412	16	-0.09450064001240577
11412	17	-0.029626868434938558
11412	18	0.012828360566665253
11412	19	0.05759796508304049
11412	20	0.01095067714283715
11412	21	-1.0740589834767889E-4
11412	22	0.0058435811171762
11412	23	0.06167863511186766
11412	24	0.020388669431049777
11412	25	-8.152008085460238E-5
11412	26	0.05565744523678262
11412	27	-0.04058894281568115
11412	28	-0.05222490270180913
11412	29	0.06243023726618446
11412	30	0.07531296995909287
11412	31	0.13377054631283158
11412	32	0.024700383016224237
11412	33	0.1308524590691107
11412	34	-0.06383167523436839
11412	35	-0.024974259210779337
11412	36	0.04213861096899052
11412	37	-0.021932275072146012
11412	38	-0.15989799837192464
11412	39	-0.019158147330472275
11412	40	-0.07029172114886251
11501	1	-0.1324042528844025
11501	2	-0.015581316225560471
11501	3	-7.033807592193853E-4
11501	4	-0.04005716475343135
11501	5	0.012343797084952257
11501	6	-0.026279722237660508
11501	7	-0.007805423014509927
11501	8	-0.09947581123343952
11501	9	-0.019063680888045553
11501	10	-0.015602304825641511
11501	11	0.04457874717029853
11501	12	0.06279074440281107
11501	13	0.13754844487358042
11501	14	0.04627651535986388
11501	15	0.015274816866295282
11501	16	0.005907340796738936
11501	17	0.06813237859790178
11501	18	-0.1512761261922364
11501	19	-0.022458458013964844
11501	20	0.028470677060433047
11501	21	-0.02058771291910233
11501	22	-0.005677937012265488
11501	23	0.08809088627808137
11501	24	-0.002084367888734562
11501	25	0.010605599529313281
11501	26	0.036502535098648536
11501	27	0.062356120369329915
11501	28	0.04837829736495536
11501	29	0.11848423755321136
11501	30	-0.016614026140686633
11501	31	-0.09233319162772347
11501	32	-0.09368828202875079
11501	33	0.04191171289490114
11501	34	-0.03259172943073452
11501	35	-0.010625052459069195
11501	36	-0.14685826216440745
11501	37	-0.05017223235642376
11501	38	0.052455906785780826
11501	39	0.11228278385043211
11501	40	0.04432204963999453
11502	1	-0.002709180346940343
11502	2	-0.006374170001269164
11502	3	0.023456704834455167
11502	4	-0.04368642126432576
11502	5	-0.06184780350615071
11502	6	0.17385216405411086
11502	7	-0.0813746686143304
11502	8	-0.14230495757426098
11502	9	-0.10811023304139411
11502	10	-0.06229111144008215
11502	11	0.046285853669807864
11502	12	-0.007887596054501955
11502	13	0.05545902702709071
11502	14	0.029046021554279378
11502	15	-0.04841672811011222
11502	16	-0.0537931872780959
11502	17	0.02146528820017579
11502	18	-0.1125455185089379
11502	19	0.043915304558929336
11502	20	-0.013418315995672003
11502	21	-0.008684577838934615
11502	22	0.03766286458095891
11502	23	-0.06421429461033767
11502	24	0.11993595765266463
11502	25	0.15325506209088502
11502	26	-0.12735269246510228
11502	27	-0.10951100902867239
11502	28	-0.09822128456562496
11502	29	-0.08797093315760662
11502	30	-0.07751965819163331
11502	31	-0.03058369838606012
11502	32	0.009944493104676155
11502	33	0.0022542800128277918
11502	34	0.12785943725228321
11502	35	0.03104981351020797
11502	36	0.02087053462797428
11502	37	-0.033982935973916994
11502	38	0.06422278550143545
11502	39	-0.07025098382260353
11502	40	0.019795862575904266
11503	1	-0.1117146530058406
11503	2	-0.039065961435682084
11503	3	-0.0015097384022979554
11503	4	0.04079101273718422
11503	5	-0.08179415496119447
11503	6	-0.045456238982168884
11503	7	-0.02422142359605317
11503	8	-0.1272577878626464
11503	9	-0.18791762250488375
11503	10	0.0397687982155972
11503	11	-0.0987083227785277
11503	12	-0.08635334913168435
11503	13	-0.05119461855853302
11503	14	-0.16706393048332302
11503	15	-0.26270081174096305
11503	16	-0.14206618185193776
11503	17	-0.2312276024163964
11503	18	-0.08362899505302579
11503	19	-0.07366061827848114
11503	20	-0.05287726471248533
11503	21	-0.10551386005184327
11503	22	-0.05192724616163957
11503	23	-0.009397250333421425
11503	24	-0.15430754837969118
11503	25	-0.16881365316903896
11503	26	-0.016041777771071963
11503	27	-0.08167862391572811
11503	28	0.09491724027436277
11503	29	-0.1407967273087607
11503	30	-0.08972057974214209
11503	31	-0.13165640122652178
11503	32	-0.12126585419964186
11503	33	-0.1185229104881742
11503	34	-0.10524887477639311
11503	35	-0.05997914321759623
11503	36	-0.16912231054863014
11503	37	-0.0982451530335382
11503	38	-0.20232764707751727
11503	39	-0.033629688906223976
11503	40	-0.19909195112773403
11504	1	0.14197849741755775
11504	2	0.05488185135497048
11504	3	0.06526925823038354
11504	4	-0.011489076306926194
11504	5	-0.003679105397406346
11504	6	-0.0634181402467533
11504	7	-0.10897543645043584
11504	8	0.05237046975295101
11504	9	-0.0962045124067572
11504	10	0.04763067750725014
11504	11	-0.04835527243299964
11504	12	-0.011198409888329763
11504	13	0.0808772995662963
11504	14	-0.05735258423943179
11504	15	0.04949579737612453
11504	16	-0.08632374412970734
11504	17	0.04381583819154855
11504	18	0.06492326418108973
11504	19	0.15464477016289635
11504	20	0.14765085956054946
11504	21	0.0435872923873859
11504	22	0.024579823660239697
11504	23	0.08026842145983437
11504	24	-0.06592913181194149
11504	25	-0.017479356009317826
11504	26	-0.12878020647588784
11504	27	-0.09539981131541708
11504	28	0.03198884310904759
11504	29	-0.04140730002385595
11504	30	0.12479958328876961
11504	31	0.06358326352533794
11504	32	-0.011699954624880604
11504	33	0.007471861893996845
11504	34	0.03878549843593504
11504	35	-0.08331991192607546
11504	36	0.06779875314364148
11504	37	0.08764119288543526
11504	38	0.07477334411579051
11504	39	-0.013374198346696176
11504	40	0.16401888711601487
11505	1	-0.05608053480170838
11505	2	0.06968905441871698
11505	3	-0.04081615711326947
11505	4	-0.04607068891267474
11505	5	-0.005466549572108903
11505	6	0.00785436393839234
11505	7	-0.08834308819456993
11505	8	-0.0799197997993204
11505	9	0.005776377547299205
11505	10	-0.06469699644844695
11505	11	-0.028311840902333074
11505	12	-0.05804940835223249
11505	13	-0.06415745557411157
11505	14	0.1267914580660019
11505	15	-0.16190913978093846
11505	16	-0.04423322771527438
11505	17	-0.06416997607205133
11505	18	-0.22635964736112157
11505	19	-0.076542983473324
11505	20	-0.11845198185486794
11505	21	0.001773773773784626
11505	22	-0.029505451998922183
11505	23	-0.0837910168791609
11505	24	0.033222069323812775
11505	25	-0.09849571590900297
11505	26	-0.001559966710040328
11505	27	-0.07164870494093378
11505	28	-0.06631778418729084
11505	29	-0.0830132749582333
11505	30	-0.07899224252669512
11505	31	-0.14650022450764055
11505	32	-0.16317700856320982
11505	33	0.03291147211647427
11505	34	-0.2802029212610435
11505	35	-0.04540005205217312
11505	36	0.008448030725766387
11505	37	-0.05834800531262374
11505	38	-0.02788334320997876
11505	39	-0.1864570400257506
11505	40	-0.16775300829968387
11506	1	-0.1592323991274398
11506	2	0.027040069480928963
11506	3	0.05067327646850117
11506	4	-0.020653853328845173
11506	5	-0.08063793552443954
11506	6	-0.04228154940970086
11506	7	-0.06925479909154575
11506	8	-0.08577018077249221
11506	9	-0.021144470468833276
11506	10	-0.04569186656414104
11506	11	-0.14650707795807705
11506	12	-0.12187215967498588
11506	13	-0.10064746087551413
11506	14	0.012107099275553423
11506	15	-0.05572846078592164
11506	16	0.007227385999762248
11506	17	-0.19033095672713785
11506	18	-0.13654639178165695
11506	19	-0.09600289033499365
11506	20	-0.015099365977697232
11506	21	-0.11713156504806221
11506	22	0.04033854650421631
11506	23	-0.18960332652251566
11506	24	-0.11894890602987118
11506	25	-0.03339504127983872
11506	26	-0.13430741736024032
11506	27	-0.1816163767946577
11506	28	-0.057024091814028566
11506	29	-0.1335518639426141
11506	30	-0.19370615062055663
11506	31	-0.24161662661597916
11506	32	-0.16713253329336908
11506	33	-0.09116708642496718
11506	34	-0.34482064950767466
11506	35	-0.2120617269917986
11506	36	-0.023722688770099865
11506	37	-0.18478177199008172
11506	38	-0.3159221126420704
11506	39	-0.0798028594562652
11506	40	-0.32571404846274987
11507	1	0.12398936925649195
11507	2	0.004992544511114971
11507	3	-0.01785173167619547
11507	4	-0.021148850654597595
11507	5	-0.03937512831250345
11507	6	-0.0528128189547985
11507	7	-0.08495936778837887
11507	8	-0.0013417774644395308
11507	9	-0.01033543185686625
11507	10	-0.07349937031418818
11507	11	-0.06834236166363183
11507	12	-0.07643377889333891
11507	13	0.04694035813970032
11507	14	-0.03437299717161579
11507	15	-0.06643623509675933
11507	16	-0.06071344690238334
11507	17	0.09746229597804046
11507	18	0.0039786233317684605
11507	19	-0.03929564390516305
11507	20	-0.039896924484501994
11507	21	-0.03532078948111206
11507	22	-0.02307871206862444
11507	23	-0.0023575761387988337
11507	24	-0.04197061535385416
11507	25	-0.09855393694581949
11507	26	0.0930149323896643
11507	27	-0.07511943345214434
11507	28	9.390497225396643E-4
11507	29	8.642432995813465E-4
11507	30	-0.10601830116424082
11507	31	0.05577292406560019
11507	32	-0.1277790329478421
11507	33	-0.09386230009723562
11507	34	-0.20309499740315573
11507	35	-0.12988277093188572
11507	36	-0.004131667161637154
11507	37	-0.07190046554207896
11507	38	-0.08973009067202753
11507	39	-0.1160142239072286
11507	40	0.05436271137654103
11508	1	-0.0988665178096042
11508	2	-0.07380377824904016
11508	3	-0.051121017941451186
11508	4	0.039577548984407684
11508	5	-0.04196200917057524
11508	6	-0.14463558459291903
11508	7	0.022486735043223405
11508	8	-0.04158714126027263
11508	9	0.03625324417977538
11508	10	-0.03770946245184348
11508	11	-0.03892729778043247
11508	12	-0.037290214995174154
11508	13	-0.14347597478943896
11508	14	-0.07864579485812584
11508	15	-0.005005697652123331
11508	16	-0.03917364772333798
11508	17	-0.04158936781650624
11508	18	-0.08496016003527984
11508	19	0.04686184839273011
11508	20	0.016586112771840078
11508	21	-0.1045447795520218
11508	22	-0.1238258085581947
11508	23	0.023837367986139668
11508	24	-0.20270089657797996
11508	25	0.03417828794397337
11508	26	-0.18113474052251632
11508	27	-0.045599515462164675
11508	28	-0.25282522349651515
11508	29	-0.1270323447935624
11508	30	-0.04704964198418082
11508	31	-0.09091454496407181
11508	32	-0.10631239209096321
11508	33	-0.11569331684602702
11508	34	-0.09142603810024497
11508	35	-0.24609949545055088
11508	36	-0.13223126273784658
11508	37	0.10777436336729096
11508	38	0.009396210330237409
11508	39	-0.08388642586064776
11508	40	-0.0679222418647214
11509	1	-0.0018016795230941796
11509	2	0.03476417740085935
11509	3	-0.03185880802180563
11509	4	-0.020054643525980964
11509	5	-0.010327486134354302
11509	6	-0.017536084063713986
11509	7	-0.16457491872628793
11509	8	-0.05917441772111687
11509	9	-0.1253802103116186
11509	10	-0.04418693473936486
11509	11	0.02286553038319994
11509	12	-0.0881843082652054
11509	13	-0.20413289334266693
11509	14	-0.16587548046942402
11509	15	0.006488339191975001
11509	16	0.013467284047756323
11509	17	0.15444521164563696
11509	18	-0.0097142257849967
11509	19	-0.013134937525791202
11509	20	-0.022666332421941604
11509	21	-0.05995710692712919
11509	22	0.030524111591866188
11509	23	-0.005464599955587346
11509	24	0.05847936147672783
11509	25	0.22756341811204095
11509	26	-0.0012957923446990094
11509	27	0.0431840017263454
11509	28	-0.03434477784881551
11509	29	0.05703484361536937
11509	30	-0.0038328640940221703
11509	31	0.06527970742144618
11509	32	0.016069415687837818
11509	33	0.014358010740046723
11509	34	0.019686652774723257
11509	35	-0.12716605733795916
11509	36	-0.009150641494748868
11509	37	-0.1430016855189109
11509	38	0.005693754873945522
11509	39	-0.02909053470995815
11509	40	-0.1474663876275102
11510	1	-0.007136631240264535
11510	2	0.00908569727141284
11510	3	-0.04218442815823309
11510	4	0.013256071670593172
11510	5	0.07289812316924937
11510	6	0.011788557706793767
11510	7	-0.0013460382515546598
11510	8	0.019327078829014965
11510	9	-0.15142866970516877
11510	10	-0.03271725768541245
11510	11	0.00852750112093048
11510	12	-0.050807766187368486
11510	13	0.015058709428828365
11510	14	0.11182509094061999
11510	15	0.035764467831313596
11510	16	0.08783343599898075
11510	17	0.06267937205500118
11510	18	-0.16613711696061273
11510	19	-0.016618358744580064
11510	20	-0.011232263581177904
11510	21	0.07174565250562637
11510	22	0.022376361630264796
11510	23	-0.059740270188868294
11510	24	-0.023368451625884745
11510	25	-0.15116659434551138
11510	26	0.12153992157533366
11510	27	-0.18037143437324232
11510	28	0.10047279582991564
11510	29	0.04529189578349957
11510	30	-0.10838588019085904
11510	31	0.04434565427193604
11510	32	0.16969942089320256
11510	33	-0.16226639667889486
11510	34	0.13869494092405432
11510	35	0.1874601325537526
11510	36	-0.07279164437866825
11510	37	0.0025907483797524833
11510	38	-0.17496552720825065
11510	39	0.00454841787259852
11510	40	-0.0452668181784972
11511	1	-0.10666125258147474
11511	2	0.013768868260090272
11511	3	0.01058283799676829
11511	4	-0.013210889950627802
11511	5	-0.032725399752191464
11511	6	-0.05660558801431392
11511	7	-0.12131553145803764
11511	8	-0.1266740377734692
11511	9	-0.04083759043173529
11511	10	0.04025301389513203
11511	11	-0.05587136142307969
11511	12	-0.24815187183599363
11511	13	-0.036411836388090535
11511	14	-3.807459461029339E-4
11511	15	-0.14157298862684797
11511	16	-0.1136518846097232
11511	17	-0.03024755158977399
11511	18	-0.11598664909961087
11511	19	0.04932781479786996
11511	20	-0.02479766794218108
11511	21	-0.11080221294533033
11511	22	-0.0820979199070706
11511	23	3.806170585534119E-4
11511	24	-0.010742830197898456
11511	25	-0.05460491320913974
11511	26	-0.026699347971593568
11511	27	0.04191172161077361
11511	28	-0.0027948573222786877
11511	29	-0.07074843595272995
11511	30	-0.06892588830356061
11511	31	0.13514206398333783
11511	32	0.0021645655610882386
11511	33	-0.04339608973361209
11511	34	0.029777888965817567
11511	35	0.09631610219874887
11511	36	-0.08841281209761576
11511	37	0.0024378362330708114
11511	38	0.03200168590650776
11511	39	-0.046158443627533075
11511	40	0.031761903665817215
11512	1	0.006703663169378871
11512	2	-0.03856363061644075
11512	3	0.029843485069090292
11512	4	-0.011333415210938114
11512	5	0.008842585126966895
11512	6	0.04208023273689321
11512	7	-0.005853859899467295
11512	8	8.729288136564151E-4
11512	9	0.06487010684321604
11512	10	-0.018745799269971997
11512	11	-0.10868179962647417
11512	12	0.026501062274185472
11512	13	-0.08632194813228011
11512	14	0.04069115001150436
11512	15	0.11625336072121684
11512	16	0.039455442753137504
11512	17	0.09225966526221896
11512	18	-0.009136588738940077
11512	19	0.12701497904363634
11512	20	0.03698960225051451
11512	21	-0.02824480131952356
11512	22	-0.005603011937346025
11512	23	0.139773777854586
11512	24	0.032770670689707515
11512	25	0.04985411696931408
11512	26	0.0579544874016662
11512	27	0.10718160784612962
11512	28	0.06713893180904762
11512	29	0.14186864803135535
11512	30	0.13854038004404146
11512	31	0.06659860110013938
11512	32	-0.03605776283010442
11512	33	0.16913411480137341
11512	34	0.06692756763438723
11512	35	0.05326537396306463
11512	36	0.13507468582667315
11512	37	0.1176788213463098
11512	38	0.0667775087297997
11512	39	-0.0054291022158352575
11512	40	0.1393474998877835
11601	1	0.1385106433263772
11601	2	0.0793248027086122
11601	3	0.05078375031114746
11601	4	0.042519785557949774
11601	5	0.019405562240930152
11601	6	0.13741285520546143
11601	7	0.13045224607905226
11601	8	0.05285195676010801
11601	9	0.14063399069552673
11601	10	0.10151935019937497
11601	11	0.04989906329750937
11601	12	-0.010558652937547208
11601	13	0.10014178773465687
11601	14	0.08264307559600326
11601	15	0.1277884016731008
11601	16	0.07688344969307082
11601	17	0.1179387545734798
11601	18	0.10974047126432396
11601	19	0.0771973503177037
11601	20	0.07987480787920731
11601	21	0.12514983509784372
11601	22	0.049131279128168615
11601	23	0.029052288567328333
11601	24	0.23705321439837235
11601	25	0.21236410222819302
11601	26	2.837882942401393E-4
11601	27	0.10560530826966641
11601	28	0.09004638330213055
11601	29	0.12509805682659447
11601	30	0.06995635220172147
11601	31	0.1281519722182125
11601	32	0.14737604824171768
11601	33	0.09456839864274258
11601	34	0.2161186716332537
11601	35	0.1025466885663775
11601	36	0.06318389436473382
11601	37	0.18055989781453263
11601	38	0.06896530828499436
11601	39	0.22357115056475152
11601	40	0.3381284419921613
11602	1	-0.0076757281205637184
11602	2	0.11674376136304687
11602	3	-0.019105972252656755
11602	4	0.0057435428818308765
11602	5	0.009674884819503404
11602	6	-0.05569208616048371
11602	7	0.18914264524988056
11602	8	0.06953900021095905
11602	9	0.03385684257190036
11602	10	-0.007640389456646801
11602	11	0.11939929168273267
11602	12	0.04382313127963755
11602	13	-0.011584667974545937
11602	14	0.06841965870014377
11602	15	0.1411428924651048
11602	16	0.1367994909349406
11602	17	-8.084095801095259E-4
11602	18	0.038891682515341586
11602	19	0.06358781671421809
11602	20	-0.006722292766596638
11602	21	0.07695938550840964
11602	22	0.04835487564123753
11602	23	0.06299656400840803
11602	24	0.16120070170594403
11602	25	0.18686586001554417
11602	26	0.06099225423253074
11602	27	0.0701168835592938
11602	28	-2.484121935211192E-4
11602	29	0.1917309311677684
11602	30	0.14171515533983126
11602	31	0.20015263480786416
11602	32	0.2278100051484131
11602	33	0.07084061550072818
11602	34	-0.10034810740804545
11602	35	0.06732670371045657
11602	36	0.052368257792011264
11602	37	0.15179626900454224
11602	38	-0.005084057959166444
11602	39	-0.007505216695747663
11602	40	0.11524647528424481
11603	1	0.12070368145205279
11603	2	0.007360022000622024
11603	3	0.05049449735641076
11603	4	-0.003663414478580762
11603	5	0.022818110935006075
11603	6	0.024757191916833676
11603	7	0.09439885074290544
11603	8	0.08096510709827953
11603	9	0.13428940823714441
11603	10	0.08501161532500134
11603	11	0.07975747915788389
11603	12	0.17401058948956916
11603	13	0.13280059083896845
11603	14	-0.022143552893517437
11603	15	0.21406838191072808
11603	16	-0.06453744003424333
11603	17	0.17844228455743405
11603	18	0.1732212852974513
11603	19	0.15718569400848992
11603	20	0.0028511274098335093
11603	21	0.025405381207725952
11603	22	0.09569915789023753
11603	23	0.04099774812193857
11603	24	0.14259701301038064
11603	25	0.026676881449901657
11603	26	0.08967765254988791
11603	27	-0.03394525842104912
11603	28	0.16505591750691195
11603	29	0.1764002976934833
11603	30	0.16481119223790586
11603	31	0.16920203738701645
11603	32	0.11707426190545078
11603	33	0.1788258459138845
11603	34	0.20441379134168614
11603	35	0.21833361521837702
11603	36	0.048996775328120634
11603	37	-0.05249449979223897
11603	38	0.06930236558947911
11603	39	0.2108524094970079
11603	40	0.4409909662019018
11604	1	0.0753843133118508
11604	2	0.0480159573923018
11604	3	0.0195187977333795
11604	4	0.0763045944360563
11604	5	0.06757324696093647
11604	6	0.08990242551620753
11604	7	0.08749220241352162
11604	8	0.16538674175539825
11604	9	0.1376448435624198
11604	10	0.1268195378021062
11604	11	0.07993553558130628
11604	12	0.0994937653199699
11604	13	0.10957108402045179
11604	14	0.2598650163883107
11604	15	-0.011549148461448056
11604	16	0.052114622419253465
11604	17	0.11040004763290057
11604	18	0.22254956005622972
11604	19	0.15982827073810313
11604	20	0.0909748167093909
11604	21	0.017614456350500518
11604	22	0.08297916859398669
11604	23	0.200885970746441
11604	24	0.005824311963685602
11604	25	0.20504511241455248
11604	26	0.20702321528394663
11604	27	0.1823885761933468
11604	28	0.07727785075062599
11604	29	0.07624391153112242
11604	30	0.26388692910588674
11604	31	0.27220409858698247
11604	32	0.1257257168335002
11604	33	0.10525636829328278
11604	34	0.26996879340297397
11604	35	0.34777034934618456
11604	36	0.14560570319856225
11604	37	0.31776319062095126
11604	38	0.10909626431707409
11604	39	0.20935161452210593
11604	40	0.03501593401774983
11605	1	0.11879105675591006
11605	2	-0.06625470344109274
11605	3	0.040026658495406764
11605	4	0.01644099032126789
11605	5	-0.003597872141188674
11605	6	0.003606700206056246
11605	7	0.04580501375104262
11605	8	0.11476861086526924
11605	9	0.12036186785627478
11605	10	0.035588481907723235
11605	11	0.10102083923565175
11605	12	0.0183216284943839
11605	13	0.012406972551673334
11605	14	0.19123789183822026
11605	15	0.10744345608136996
11605	16	0.0185583322600138
11605	17	0.15326390052453576
11605	18	0.13130395029747888
11605	19	0.16742779613553438
11605	20	-0.0017341369954948505
11605	21	0.04198030374317341
11605	22	0.0685994410259596
11605	23	0.20475131879645403
11605	24	0.09073205196352774
11605	25	0.09544757044609042
11605	26	0.07012558534903945
11605	27	0.162015793742043
11605	28	0.07048779636565428
11605	29	0.09971469384162646
11605	30	0.05250032474569366
11605	31	0.13633881232281198
11605	32	0.056677315404563444
11605	33	0.1784605321779651
11605	34	0.10769261436330169
11605	35	0.03960389226597982
11605	36	0.051881768652982885
11605	37	-0.05290441421529124
11605	38	-0.0035160667914126975
11605	39	-0.0621235021089106
11605	40	0.021450275644497196
11606	1	0.08836944631365995
11606	2	-0.014815073222354869
11606	3	0.05137311662714694
11606	4	0.02863818622975245
11606	5	0.04940743121317226
11606	6	0.15083822048713103
11606	7	0.0831416459341412
11606	8	0.1024749620162666
11606	9	0.1048582776058069
11606	10	0.09018364950119917
11606	11	0.08280628802734213
11606	12	0.07210675750667406
11606	13	0.03202107773002183
11606	14	0.06058817901673308
11606	15	-0.009348076824757356
11606	16	0.0605670659751425
11606	17	0.08978856971592108
11606	18	0.068794291500204
11606	19	0.13035068528328253
11606	20	0.06672866437974534
11606	21	0.062351125464040535
11606	22	0.10582820390563796
11606	23	0.08006436961576924
11606	24	0.19015593248673213
11606	25	-0.08744828650955583
11606	26	0.11551751261174559
11606	27	0.11651971135113115
11606	28	-0.007971635935675181
11606	29	0.09828126747007815
11606	30	0.010683296273860776
11606	31	0.14013301402144407
11606	32	0.09895826340508762
11606	33	0.07895924320307302
11606	34	0.21738156811645126
11606	35	0.02742829826530624
11606	36	0.049215031056363046
11606	37	0.09794782978845262
11606	38	0.12207779503426508
11606	39	0.13404438867493695
11606	40	0.04155436539739554
11607	1	0.010292975401984705
11607	2	-0.010223571794057307
11607	3	-0.020109354970532678
11607	4	0.07694740039072201
11607	5	0.1014147730071997
11607	6	0.011203267891971791
11607	7	0.09879453931840487
11607	8	-0.05432889635309124
11607	9	0.056837079615633
11607	10	0.04179012515204761
11607	11	0.03979290574871186
11607	12	0.07166425993517578
11607	13	0.10393243158930687
11607	14	-0.12934068098908114
11607	15	0.03232315009794462
11607	16	-0.07581749321610687
11607	17	0.13022046121083264
11607	18	-0.11394964013303621
11607	19	0.09365960441258636
11607	20	0.05636500763417018
11607	21	0.10850161907377753
11607	22	0.031299995913798284
11607	23	0.016071426721119053
11607	24	0.005767892268771391
11607	25	0.10942651377834522
11607	26	-0.08917447763653996
11607	27	0.1396728448187119
11607	28	0.001417583602354
11607	29	0.01120705562175317
11607	30	0.03831607191401787
11607	31	0.05719201894700632
11607	32	0.15318678219765758
11607	33	0.06578529535686783
11607	34	0.04724566727607993
11607	35	0.05393995833725995
11607	36	0.09632903133741877
11607	37	-0.0019120531815488562
11607	38	0.12554371316643653
11607	39	0.1505327426550025
11607	40	0.011659059296114549
11608	1	0.14696331491823855
11608	2	-0.02461795601053751
11608	3	0.010196485910700659
11608	4	0.023236544336665332
11608	5	-0.030048698245312977
11608	6	-0.00833107500232444
11608	7	0.003802779596298933
11608	8	-0.021201613733090596
11608	9	0.10254756593383263
11608	10	-0.12351195009549798
11608	11	-0.08670980267149986
11608	12	-0.03623044097267325
11608	13	0.016778651932973787
11608	14	0.07133429703159067
11608	15	0.1791484110400745
11608	16	0.11252049157640442
11608	17	0.19016514788594918
11608	18	0.058204522914174106
11608	19	0.04183135512238323
11608	20	-0.043222190681852624
11608	21	0.037723566678423026
11608	22	0.11967726514137667
11608	23	0.06791826784289157
11608	24	0.10530330655675613
11608	25	0.01354077056199543
11608	26	0.025980596095301678
11608	27	0.09436287066871074
11608	28	0.11050947846581494
11608	29	0.19441068726896304
11608	30	0.13140721690266588
11608	31	0.10688347721267633
11608	32	-4.590511356781235E-4
11608	33	0.11099162369905713
11608	34	0.15405137780805234
11608	35	0.12215058148284896
11608	36	0.1624086583407447
11608	37	0.1394170966447703
11608	38	0.056089128741128036
11608	39	0.13994194988124775
11608	40	0.12058701317205589
11609	1	0.09677009251721458
11609	2	0.06660657459670816
11609	3	0.03069460289531989
11609	4	-0.10900317079770971
11609	5	0.03648336013078435
11609	6	-0.008127853826280784
11609	7	0.14905440845433304
11609	8	0.06757997009381
11609	9	-0.07187839444588917
11609	10	0.05819657357228181
11609	11	0.010108388188889705
11609	12	0.15837493198163344
11609	13	0.09954934913551483
11609	14	0.06091128079378905
11609	15	0.09630620427378744
11609	16	0.09093863301876581
11609	17	0.017423379076475953
11609	18	0.13635002760103276
11609	19	0.029549823121598706
11609	20	-0.038388123232522275
11609	21	0.12491173315436299
11609	22	0.04755929425404304
11609	23	0.08359760346355216
11609	24	0.16979467253599978
11609	25	0.04668228879749137
11609	26	0.17851011993595733
11609	27	0.19282103692500385
11609	28	0.2975569770614115
11609	29	0.14549989618934944
11609	30	0.07367649398011622
11609	31	0.29226268034000213
11609	32	0.11395280530297924
11609	33	0.08677651955245835
11609	34	0.20966763715512116
11609	35	0.2530128910172067
11609	36	0.0753830288097106
11609	37	0.12189975036419298
11609	38	0.0426946356079867
11609	39	0.03830263132347511
11609	40	0.1706133641571057
11610	1	-0.0917274633607228
11610	2	-0.038136388448915426
11610	3	0.05471625008862091
11610	4	0.005039032677146338
11610	5	0.06556856909878661
11610	6	0.022281780405407403
11610	7	0.12078310725527075
11610	8	0.07962860014436757
11610	9	0.049029878231984014
11610	10	0.1268163824854227
11610	11	-0.03865630548497023
11610	12	0.16058627058040997
11610	13	0.11605788922234694
11610	14	0.08391908926056146
11610	15	0.1328188952485263
11610	16	0.07871551966510282
11610	17	-0.0034590287722480184
11610	18	0.04598603227756115
11610	19	-0.12697446976072513
11610	20	0.08900526335295922
11610	21	0.033896247325408524
11610	22	0.09451828265440554
11610	23	0.06966917306318976
11610	24	0.09262467687080544
11610	25	-0.00676361950795723
11610	26	0.1260088257013976
11610	27	0.07899510419137812
11610	28	0.03993044090495346
11610	29	0.1314238606857714
11610	30	0.1353848928387933
11610	31	0.15632472386599972
11610	32	0.17982755919182125
11610	33	0.04740131616814125
11610	34	0.15794865569311156
11610	35	0.25096489096262076
11610	36	-0.04697975451869496
11610	37	0.18129410657029155
11610	38	0.044471793390599146
11610	39	0.10231273704716415
11610	40	0.29165354783091146
11611	1	-0.04272240102257285
11611	2	0.02788711691558632
11611	3	0.014202858463718826
11611	4	0.05451312321761037
11611	5	0.08858876074727107
11611	6	0.012829034137475048
11611	7	0.13879970645811568
11611	8	0.03254787625563438
11611	9	0.03065955489521599
11611	10	0.11448749236885192
11611	11	0.08354152963167394
11611	12	0.12507417990204317
11611	13	0.03668754734526658
11611	14	0.13815262343337054
11611	15	0.18380381280976366
11611	16	0.13520357647595205
11611	17	0.09564487008847777
11611	18	0.1421808730298295
11611	19	0.12715825483728338
11611	20	0.019073844018365094
11611	21	0.08123438021104334
11611	22	0.03986012724755028
11611	23	0.06287309622504722
11611	24	0.03196600408452355
11611	25	0.04269176673079045
11611	26	0.17415387871402999
11611	27	0.15654000332428097
11611	28	0.04809386276325256
11611	29	0.18257844371448329
11611	30	0.27322966841659024
11611	31	0.1769469171632707
11611	32	0.0022991651241923705
11611	33	0.021943915059353003
11611	34	0.1142997439007516
11611	35	0.029890697517849674
11611	36	0.13564289829264453
11611	37	0.022513292646863192
11611	38	0.23550761664315445
11611	39	-0.06678902391315233
11611	40	0.1410808263223018
11612	1	0.022945243687900074
11612	2	-0.031099777880136514
11612	3	0.0058117025437240954
11612	4	0.05017306033102642
11612	5	0.05686773767536479
11612	6	-0.008960458244366976
11612	7	0.14706505591340857
11612	8	-0.009281264413374402
11612	9	0.06167454251383475
11612	10	0.05728342814366272
11612	11	0.06649470163512206
11612	12	0.09281590391262284
11612	13	0.11899046954119541
11612	14	-0.01856102450769015
11612	15	0.1795801911423709
11612	16	0.030721151451764683
11612	17	0.03567961931165797
11612	18	0.17830574671608446
11612	19	0.10039197226954144
11612	20	0.15156132697332225
11612	21	0.0571093463702681
11612	22	0.10193992899269233
11612	23	0.20322564544488841
11612	24	0.1436601281183698
11612	25	-0.10020486728618039
11612	26	0.0767370439867392
11612	27	0.08043692252872603
11612	28	0.1617155541770714
11612	29	0.01053196211344698
11612	30	-0.028675401005429535
11612	31	0.06101581329035355
11612	32	0.1642611467505617
11612	33	-0.04582052639160139
11612	34	-0.13823902759134654
11612	35	0.11228206013565512
11612	36	0.0698664249443155
11612	37	0.04374624304025332
11612	38	0.008466444635786274
11612	39	0.20550297234504455
11612	40	-0.08912675588678098
12101	1	-0.06772527995638811
12101	2	0.024570544470421396
12101	3	0.15094132960540918
12101	4	0.03520778654918999
12101	5	0.1406405962049142
12101	6	-0.03375872736229013
12101	7	0.003089106244161144
12101	8	-0.05430396180627639
12101	9	0.10395019048648635
12101	10	-0.10248218462494663
12101	11	0.001741152257366707
12101	12	-4.6218683058896204E-4
12101	13	0.04774672235473787
12101	14	0.059379195727977674
12101	15	0.0540569799421462
12101	16	0.13677986903584838
12101	17	0.12173035021122303
12101	18	0.01949739745885637
12101	19	0.03913500607339415
12101	20	0.12907302204715165
12101	21	0.007734575186930215
12101	22	0.11632710712392225
12101	23	0.05010156482172334
12101	24	0.16259862961602778
12101	25	0.15305951812553786
12101	26	0.08297700586680179
12101	27	0.019271684749142537
12101	28	0.072645153633907
12101	29	0.10218060334722878
12101	30	0.13219418722643894
12101	31	0.16685005125971486
12101	32	0.220664190495377
12101	33	0.10072164805210093
12101	34	0.207714039150936
12101	35	0.15971473600453123
12101	36	0.13635772951433012
12101	37	0.2516450991817152
12101	38	0.13061603030446634
12101	39	0.23285775058025138
12101	40	0.26258296007976156
12102	1	0.02921403069422368
12102	2	0.09139104616649973
12102	3	0.1344654469809008
12102	4	-0.005567236871716119
12102	5	-0.008216050366257832
12102	6	0.00673401354725911
12102	7	0.05031729460625911
12102	8	0.1307815890637798
12102	9	0.06426238183310318
12102	10	0.053171292436068995
12102	11	0.08784744940211908
12102	12	-0.05332351043163186
12102	13	0.11050640835964032
12102	14	0.11772466661334846
12102	15	0.05379297328655497
12102	16	-0.03555886838856992
12102	17	-0.0528142035440311
12102	18	0.1122096218609343
12102	19	0.08045632573578843
12102	20	0.05078786540748581
12102	21	-0.030815788080694517
12102	22	0.017651192874239996
12102	23	-0.005699191798704817
12102	24	0.0818924505491907
12102	25	0.10041134662490947
12102	26	0.15296439552632535
12102	27	0.09493372762430141
12102	28	0.0584585205948116
12102	29	0.15955765252755327
12102	30	-0.0017906803649836434
12102	31	0.12294607147449454
12102	32	0.1116981685271412
12102	33	0.06879992712553928
12102	34	0.16666834435375932
12102	35	0.1378788319869102
12102	36	-0.0034815387372546525
12102	37	0.06977432557511065
12102	38	0.11592184526476501
12102	39	-0.036131737765416005
12102	40	0.05309974963205377
12103	1	0.1045997345986116
12103	2	0.05825708446931799
12103	3	0.06198032902001316
12103	4	0.03170540224446938
12103	5	0.07423685127719892
12103	6	-0.015604109733530436
12103	7	0.046370965323006885
12103	8	0.003254375992725045
12103	9	0.11464801590155105
12103	10	-0.0924470210219539
12103	11	0.025772276398541294
12103	12	-0.07156006910798851
12103	13	-0.17308757266014396
12103	14	0.05357815958765144
12103	15	0.028998620180871626
12103	16	0.10417127755258093
12103	17	-0.1461509368900522
12103	18	0.07843336903408016
12103	19	0.06301858364056301
12103	20	0.02222793916151744
12103	21	0.04018683518516042
12103	22	0.008644662490823407
12103	23	0.0030735401568833254
12103	24	0.10144207211918399
12103	25	0.07271072521224653
12103	26	-0.008865278198591398
12103	27	0.061191477229925795
12103	28	0.07545850621039563
12103	29	0.06668904780019602
12103	30	0.018229633630895137
12103	31	-0.04472105620364175
12103	32	0.07797655560284511
12103	33	0.05470329392140627
12103	34	0.03657674201731709
12103	35	0.3186634245515165
12103	36	0.03515665649383237
12103	37	-0.0021637371149978435
12103	38	-0.075375363273821
12103	39	0.03334127895588068
12103	40	-0.010417154290799147
12104	1	0.01552374239933485
12104	2	-0.08292474177946829
12104	3	0.03730485595037081
12104	4	-0.03911778614018502
12104	5	-0.05646979631311311
12104	6	-0.09743469405420768
12104	7	0.009886224987099013
12104	8	0.08433475072879304
12104	9	0.06725454343401793
12104	10	-0.007797326150402739
12104	11	-0.011352866988126209
12104	12	-0.013903535031694503
12104	13	-0.02921508114179261
12104	14	0.05703240571717316
12104	15	0.13699780331750588
12104	16	0.08561944339853511
12104	17	-0.08425125143917711
12104	18	-0.1235537240385085
12104	19	0.06211095767808672
12104	20	0.05976556613291706
12104	21	0.03036218933149115
12104	22	-0.08001722536307199
12104	23	-0.1000599169215235
12104	24	-0.032358202356633115
12104	25	-0.0031901036852701736
12104	26	0.131223058830237
12104	27	0.13645261791433683
12104	28	0.03415240245843165
12104	29	-0.03941775730850594
12104	30	-0.001759154513784722
12104	31	0.07382383511296098
12104	32	0.04739376577986576
12104	33	-0.07557497053289097
12104	34	0.1354867127975865
12104	35	0.20177403226685442
12104	36	0.1223099467147577
12104	37	0.0037315686242678225
12104	38	-0.0073467854662752075
12104	39	0.11470078133969253
12104	40	0.2199221229221422
12105	1	-0.06773590664780116
12105	2	0.038369657495913145
12105	3	-0.027905583290131375
12105	4	0.04306263201685567
12105	5	0.0725582180930644
12105	6	-0.07081582204509829
12105	7	-0.042244662952199974
12105	8	0.023977307486234167
12105	9	-0.023138257996329514
12105	10	0.03932908938378432
12105	11	0.04344595693877551
12105	12	0.12274245895648761
12105	13	6.589418353826204E-4
12105	14	-0.02003427162986071
12105	15	0.007951611742470277
12105	16	0.05783600023197266
12105	17	0.14777394191147408
12105	18	-0.07092157756133588
12105	19	0.11251696579721937
12105	20	0.07023890166394153
12105	21	-0.062166788875416046
12105	22	0.05697177282845445
12105	23	-0.005443645171823164
12105	24	0.06964868032052607
12105	25	0.12062968971117982
12105	26	-0.044854501362380006
12105	27	0.15386308340390542
12105	28	-0.0033359936034571547
12105	29	0.16221775382346948
12105	30	0.17526715411811722
12105	31	0.05634378274919527
12105	32	0.17728582453636932
12105	33	0.023411994746119547
12105	34	0.04287040949402865
12105	35	0.0790393991934053
12105	36	0.04247141182095504
12105	37	0.16336519636388402
12105	38	0.14223890651436477
12105	39	0.06405746353983233
12105	40	0.10449720507683935
12106	1	0.09659626667385623
12106	2	-0.04494426192065859
12106	3	0.014984117067172065
12106	4	0.026469056076741992
12106	5	0.09992677622990698
12106	6	0.004782589975754092
12106	7	0.005737237144856522
12106	8	0.019028050675771624
12106	9	0.09621691745758909
12106	10	0.1031016871312147
12106	11	-0.040739779982153834
12106	12	0.02973767042003317
12106	13	0.061083801708939234
12106	14	-0.0247229650818781
12106	15	-0.05713021094008752
12106	16	0.12618876643087873
12106	17	0.19357376599761267
12106	18	-0.0396989349052177
12106	19	0.12656960972462628
12106	20	0.12177132635017784
12106	21	-0.02087457652610425
12106	22	0.08325663131702044
12106	23	0.03989189862628706
12106	24	0.21745239270239836
12106	25	0.11007961265843136
12106	26	0.14862621502991402
12106	27	0.16393024678031765
12106	28	0.08890981152966759
12106	29	0.022670862834232253
12106	30	0.05834970825465291
12106	31	-0.003170253621306074
12106	32	0.053981829386572144
12106	33	0.04772673107214587
12106	34	0.15262902779809906
12106	35	0.07591590337280962
12106	36	0.0932067059386057
12106	37	0.02206724587462361
12106	38	0.17138078885145802
12106	39	0.06741173027489822
12106	40	0.2837938258787389
12107	1	0.11097617155184025
12107	2	0.06307429327666014
12107	3	-0.07433396098643286
12107	4	-0.0027234844570536154
12107	5	0.05464361424455788
12107	6	0.04428160462207131
12107	7	-0.07538651991991685
12107	8	0.0016986130247502729
12107	9	-0.022861556652443937
12107	10	-0.012181066578442312
12107	11	-0.02152730025863292
12107	12	0.17041320295556517
12107	13	0.06207713438045914
12107	14	-0.0024576401845806117
12107	15	0.15825189676138507
12107	16	0.017083203125451973
12107	17	0.06641765070138916
12107	18	0.07655259276084792
12107	19	0.14234853237834955
12107	20	0.12885439138559462
12107	21	0.05478543635219779
12107	22	0.06039764870272535
12107	23	0.09784424891604715
12107	24	0.15563655239331808
12107	25	0.019287597204474594
12107	26	0.037837165110424564
12107	27	0.01518601565990707
12107	28	0.24258249194203785
12107	29	0.13542859479299807
12107	30	0.02912101108277909
12107	31	0.016190830599413175
12107	32	0.05790074063202866
12107	33	0.15986105254298622
12107	34	0.1927314164239462
12107	35	0.10327919168059196
12107	36	0.24686403950254032
12107	37	0.16354262728034996
12107	38	0.10866790920758262
12107	39	0.17744191041258972
12107	40	0.20419219793327414
12108	1	-0.023637110448976983
12108	2	0.0846404518901096
12108	3	0.03303364147705068
12108	4	0.004977931146150638
12108	5	0.05364471847618901
12108	6	-0.00504850237742005
12108	7	-0.028567550110800255
12108	8	-0.09855066475278562
12108	9	-0.05045555224167231
12108	10	-0.026239455261823252
12108	11	-0.026660243962105312
12108	12	0.018751101526667924
12108	13	0.04857937453679284
12108	14	-0.053496813842699
12108	15	0.020036989860024335
12108	16	0.0631831813198005
12108	17	-0.060527447263012846
12108	18	-0.017011909197456987
12108	19	-0.05864275295095922
12108	20	0.0859115397655259
12108	21	-0.1650218652089137
12108	22	0.03506334847089221
12108	23	0.06354295004632604
12108	24	-0.045916846382134224
12108	25	0.05592734584369197
12108	26	0.050893575082625375
12108	27	0.07432946840843613
12108	28	0.033655235472444645
12108	29	0.1991327556756346
12108	30	0.19631285648925711
12108	31	0.04490295491029883
12108	32	0.11680583447147797
12108	33	0.021323868259955248
12108	34	0.07862080003506833
12108	35	0.025608229158045503
12108	36	-0.04173420323908772
12108	37	0.059408350295392154
12108	38	0.1251820503270693
12108	39	0.0515482640051772
12108	40	0.061275921816204004
12109	1	0.04965714527654441
12109	2	0.035067090594594674
12109	3	-0.023032016099605812
12109	4	0.02363747841735986
12109	5	-0.003456133839026876
12109	6	0.02129625198398344
12109	7	0.04414855280458596
12109	8	0.1767934606268895
12109	9	-0.02533466622040237
12109	10	0.017058835401364547
12109	11	0.03805992610350728
12109	12	0.21462316576437956
12109	13	0.07779177938682835
12109	14	0.09916167459727632
12109	15	0.158380025660108
12109	16	-0.08829494666156279
12109	17	0.13724589047967584
12109	18	0.006767658120843123
12109	19	0.14019558661257747
12109	20	0.06601107659484029
12109	21	0.07207255714342864
12109	22	0.09469822112562554
12109	23	-0.029210937790779212
12109	24	0.012227044640667373
12109	25	0.20799209812173558
12109	26	0.2334362258797924
12109	27	0.159170727530352
12109	28	0.19396710316107857
12109	29	0.1245442863949151
12109	30	0.21584167435511148
12109	31	0.19912367396144504
12109	32	0.08718901839359461
12109	33	0.09120306707482939
12109	34	0.1500068017068017
12109	35	0.19475317777492052
12109	36	0.09599833106322819
12109	37	0.12349072329351429
12109	38	0.17318430750807323
12109	39	0.14038597833740596
12109	40	0.3304882402340539
12110	1	0.10449898948535008
12110	2	0.135120398386686
12110	3	0.0941646873697799
12110	4	0.041880658683844274
12110	5	0.0038142145112018966
12110	6	0.0014658778766261094
12110	7	0.07882871746920017
12110	8	0.1053077737067909
12110	9	0.19118786389860531
12110	10	0.08909887769055302
12110	11	0.025299996126037172
12110	12	0.14277285603738932
12110	13	0.13882951270961996
12110	14	0.12739228144878467
12110	15	0.06423717779926363
12110	16	0.10104797875299454
12110	17	0.19953619084873964
12110	18	0.013063810722286462
12110	19	0.1377670513334266
12110	20	0.17176373051538718
12110	21	0.02044900481429579
12110	22	0.09688616555183671
12110	23	0.10998353331102351
12110	24	0.13821704278693403
12110	25	0.14530188551955092
12110	26	0.054841629355216526
12110	27	0.005375982873225382
12110	28	0.034828688724708456
12110	29	0.21227481798463543
12110	30	0.1601201054667385
12110	31	0.17701545256882412
12110	32	0.07906494298010358
12110	33	0.02336788778705312
12110	34	0.10967263567638952
12110	35	0.09807501070726943
12110	36	0.014820625808766863
12110	37	0.15649381892263392
12110	38	0.1443126173897724
12110	39	0.11549672583208803
12110	40	-0.16072034749401354
12111	1	-0.04269577823688664
12111	2	0.02809678430168816
12111	3	-0.0047916186031358166
12111	4	-0.03879932624959892
12111	5	-0.041406468905332616
12111	6	-0.11287039668393817
12111	7	-0.01238912523149338
12111	8	0.05864825451672573
12111	9	0.049092881650544484
12111	10	-0.009788085576090566
12111	11	0.09737854120844247
12111	12	-0.012089001717669134
12111	13	0.04207146189958877
12111	14	-0.2575944642462318
12111	15	-0.037313235769573794
12111	16	0.056551891082690986
12111	17	0.09576752136572253
12111	18	-0.041387067127949706
12111	19	0.07046239115837238
12111	20	0.058039864745808245
12111	21	0.06592309876503322
12111	22	0.08907450156039687
12111	23	-0.13192839637567744
12111	24	-0.1415872747356559
12111	25	-0.029290053466986876
12111	26	0.10602832367774795
12111	27	-0.08787046394762399
12111	28	0.019899761390739457
12111	29	0.03533050679487815
12111	30	-0.027686683576362725
12111	31	0.07704823818551176
12111	32	0.054491026578098456
12111	33	0.13177334970779242
12111	34	-0.03872417626609348
12111	35	0.034392179109872245
12111	36	0.14435943265429074
12111	37	0.06025787393398474
12111	38	0.18241503654798663
12111	39	-0.04512270498680948
12111	40	-0.11641814504663017
12112	1	-0.019020758915800684
12112	2	-0.037113369672507446
12112	3	0.039099202394428545
12112	4	-0.00378877396376609
12112	5	0.01625359886709532
12112	6	0.006990937362786553
12112	7	-0.03982358216033077
12112	8	-0.033521503523815
12112	9	0.031104206779843935
12112	10	-0.09397228984456518
12112	11	-0.0010044324554314699
12112	12	-0.01274517554800525
12112	13	0.05709063436258077
12112	14	0.008469533137990481
12112	15	0.034549316991856927
12112	16	0.07336495213732519
12112	17	-0.08914048053665624
12112	18	0.10187953414427398
12112	19	0.048177003844898536
12112	20	0.015323914445588116
12112	21	-0.07711833753483432
12112	22	0.026780345446013598
12112	23	-0.02293665985585136
12112	24	-0.012136736717700103
12112	25	-0.04364636403116151
12112	26	-0.033778316831138966
12112	27	0.01844976077148175
12112	28	0.046811887021952714
12112	29	0.058755255978667265
12112	30	0.09026908371603781
12112	31	-0.06294045713744367
12112	32	0.02196683526761234
12112	33	0.14790024950627867
12112	34	0.041825139478937956
12112	35	-0.040337445017541995
12112	36	0.1500437293453416
12112	37	0.00921165338975527
12112	38	0.0331746078411399
12112	39	-0.08516332148494143
12112	40	0.09266148472406144
12201	1	7.881073807354255E-4
12201	2	0.037558131345519996
12201	3	0.003715604510830417
12201	4	-0.018362429152279702
12201	5	-0.017634929505533137
12201	6	-0.01155826795637438
12201	7	-0.06427044721394282
12201	8	-0.15675990949259244
12201	9	-0.06814270050567472
12201	10	-5.957889810446204E-4
12201	11	-0.014015635927378867
12201	12	-0.06042881566350644
12201	13	-0.20110660408287373
12201	14	-0.08321769153917558
12201	15	-0.0031435162882544887
12201	16	-0.0338424975019862
12201	17	-0.022916433415467452
12201	18	0.018171306819887434
12201	19	0.07737989381190147
12201	20	-0.046821792492465875
12201	21	-0.003353277397287968
12201	22	-0.0028326317659264078
12201	23	-0.12247434067192131
12201	24	0.05297786453414943
12201	25	-0.037974456144787894
12201	26	-0.08109714882713348
12201	27	-0.05107486017719509
12201	28	-0.044342358404449556
12201	29	-0.11175222663664641
12201	30	-0.1366742394288707
12201	31	-0.20694471967890138
12201	32	-0.05445653193366695
12201	33	-0.11896814675221634
12201	34	-0.05379260693903376
12201	35	-0.09220580686920243
12201	36	-0.02759311316531665
12201	37	-0.09138502251740022
12201	38	-0.1881595181241451
12201	39	-0.10390293942514006
12201	40	-0.1684632513191957
12202	1	0.01975405803507968
12202	2	0.01087270859232703
12202	3	0.008681961447710052
12202	4	-0.0034951706382813086
12202	5	0.04436068705108198
12202	6	-0.0346754114366945
12202	7	-0.0726904136093438
12202	8	-0.09267923600339856
12202	9	-0.02350505815864068
12202	10	0.046788730822740376
12202	11	0.07761895680557274
12202	12	0.033961699198762574
12202	13	-0.0346245388368942
12202	14	0.12256170868882776
12202	15	0.08381279752736503
12202	16	0.025908704681079087
12202	17	-0.06765594655212226
12202	18	0.09706675433149314
12202	19	0.07956691023480289
12202	20	0.04950177362344732
12202	21	-0.07186294477943989
12202	22	-0.005357424191757332
12202	23	-0.0893845638037547
12202	24	0.061479461898500176
12202	25	-0.035643718528518775
12202	26	0.06656254600972034
12202	27	0.03328492560664387
12202	28	0.0943139220239857
12202	29	9.668580761044154E-4
12202	30	0.04162541152953736
12202	31	0.01086803546752435
12202	32	-0.03331651999306473
12202	33	0.05811792101579272
12202	34	-0.028192169236781695
12202	35	0.06227588490947511
12202	36	0.09955311966664482
12202	37	0.0366711099130157
12202	38	0.1033516049003822
12202	39	0.12645796309800517
12202	40	0.09633657202989099
12203	1	0.12376752217339515
12203	2	0.013296471355179307
12203	3	0.024474022294420195
12203	4	-0.0029662163620329807
12203	5	-0.019832994427734008
12203	6	-0.041965239310783886
12203	7	0.06700599177450783
12203	8	-0.03177271730706366
12203	9	-0.04765019734641385
12203	10	0.09088372095538233
12203	11	0.01856744409585076
12203	12	-0.0322784592403238
12203	13	0.06270021992067853
12203	14	0.012745773255190329
12203	15	-0.06139101693474913
12203	16	-0.005692141078803559
12203	17	0.010991340561979257
12203	18	0.03480438855081758
12203	19	-0.03138406670587557
12203	20	0.07417424074442636
12203	21	0.06402558507362244
12203	22	0.012000037187448243
12203	23	-0.06728363841335039
12203	24	-0.10940814591702974
12203	25	0.006938279945927661
12203	26	0.0750679231649869
12203	27	-0.15714937031326315
12203	28	0.035901351381198765
12203	29	0.19585280709600994
12203	30	-0.040979984387220725
12203	31	-0.08349941741138878
12203	32	-0.033642071695247466
12203	33	0.06100091611246228
12203	34	0.016238736175886004
12203	35	0.014586220826181773
12203	36	0.029304083340925047
12203	37	0.08517549331079266
12203	38	-0.06060571557734562
12203	39	-0.12233423706225466
12203	40	-0.09556931445877126
12204	1	-0.010128418439183662
12204	2	0.039047092711616216
12204	3	-0.04377223989759571
12204	4	-0.050767348393716105
12204	5	0.05635804691319635
12204	6	0.03162466173314016
12204	7	0.014191621976429758
12204	8	-0.031962607860378967
12204	9	0.02766365984253838
12204	10	0.13838655951185785
12204	11	0.0923050613402836
12204	12	-0.005807377017823967
12204	13	0.07086922251313155
12204	14	-0.039875527018253365
12204	15	0.11854681298287062
12204	16	0.042821080527815525
12204	17	-0.005273866179770437
12204	18	0.05136640524783331
12204	19	0.08393513115488815
12204	20	0.026543289643889523
12204	21	0.06992787515157772
12204	22	-0.006301300682636679
12204	23	0.08187369576487669
12204	24	0.0326722682817433
12204	25	0.0361688152370121
12204	26	0.17111725656118892
12204	27	0.12761920675998795
12204	28	0.02314261602777634
12204	29	0.061067846124707614
12204	30	0.010517703649149723
12204	31	0.11059022117934347
12204	32	0.102860286814483
12204	33	-0.02731998222670029
12204	34	-0.09431784230393703
12204	35	-0.0700476390741187
12204	36	0.025825270605849937
12204	37	0.06928226141942417
12204	38	-0.09491791288700568
12204	39	0.02844923727246851
12204	40	0.004036864577145138
12205	1	-0.09525830325975448
12205	2	-0.09262049497368352
12205	3	0.058798965086182875
12205	4	0.0038987721963223976
12205	5	0.05110522067523959
12205	6	0.07277814087882462
12205	7	0.06635218334037774
12205	8	-0.036349376345967244
12205	9	-0.02999736962493671
12205	10	-0.016340862241740695
12205	11	0.015952210359330365
12205	12	0.07821516612744261
12205	13	-0.10238640969684099
12205	14	-0.06865337679384709
12205	15	-0.03621939222078652
12205	16	-0.0779379730500338
12205	17	-0.11748201674432579
12205	18	-0.029922646427934296
12205	19	0.053937933947935335
12205	20	-0.014416802080027935
12205	21	0.00779805973854053
12205	22	-0.06547626225681569
12205	23	-0.011383017295344189
12205	24	-0.0642953639621382
12205	25	-0.09482728076963554
12205	26	0.018499261776227627
12205	27	-0.01751294673378112
12205	28	0.05361561324056652
12205	29	-0.16787520411701706
12205	30	0.002173896717891921
12205	31	0.04843677665426327
12205	32	-0.14061989244496687
12205	33	-0.04904023803749169
12205	34	-0.21638233752351255
12205	35	-0.01261246550974704
12205	36	0.03910182253721928
12205	37	-0.10647352318312642
12205	38	0.06051159620864155
12205	39	0.04208097460010407
12205	40	-0.017647986894942846
12206	1	0.0050492181409005354
12206	2	-0.08353842937190592
12206	3	-0.0164417209562302
12206	4	0.08335771196590613
12206	5	0.009534490378076299
12206	6	-0.04365697667008561
12206	7	0.023709451505446566
12206	8	0.06830401035922051
12206	9	0.10268202669837478
12206	10	0.007425963655457224
12206	11	0.0575477986631725
12206	12	0.07420231239505881
12206	13	0.035601778249834126
12206	14	-0.07218610669906411
12206	15	0.08427540211616957
12206	16	-0.022777413363442633
12206	17	0.04217185265620316
12206	18	0.11020525873105669
12206	19	0.04843745709207781
12206	20	-0.034068556407063966
12206	21	-0.06281389402685278
12206	22	-0.014880468338695607
12206	23	0.03378378424164197
12206	24	-0.06138623797539822
12206	25	0.14077704649880474
12206	26	-0.002348656486262257
12206	27	0.024801374883836047
12206	28	-0.04052355021506315
12206	29	0.014799383818079548
12206	30	0.17615230184594566
12206	31	-0.03056760828490468
12206	32	0.056811828486331706
12206	33	0.06247411366161515
12206	34	-0.017372108579614576
12206	35	-0.05992355354438672
12206	36	0.03238719196280471
12206	37	-0.06785111569168834
12206	38	-0.03937809551425886
12206	39	0.030793972681813386
12206	40	-0.16687604447905358
12207	1	-0.06347575951901163
12207	2	-0.06679814984588717
12207	3	0.0014354742176720947
12207	4	0.03110880975303587
12207	5	-0.03948291941014048
12207	6	0.01682044462714316
12207	7	-0.01971733119088981
12207	8	-0.030049389017499095
12207	9	-0.06170963428318288
12207	10	0.03815268645793424
12207	11	-0.03193009986318884
12207	12	-0.057506520187196486
12207	13	0.12000684862244526
12207	14	0.038006311656850755
12207	15	0.03670708201607198
12207	16	-0.036783394208086406
12207	17	-0.027056263932898617
12207	18	0.08148481997920243
12207	19	0.029206724817619545
12207	20	0.08988012491384723
12207	21	0.0017641745724361613
12207	22	-0.07260351957302902
12207	23	0.11412019690784803
12207	24	-0.06963742609949719
12207	25	0.10634868103716855
12207	26	-0.11149641999712401
12207	27	-0.1035197599358284
12207	28	-0.04275281145968535
12207	29	-0.006027003111569229
12207	30	-0.01443842439644527
12207	31	-0.023721704687325484
12207	32	0.008202527232796797
12207	33	-0.07206176634485217
12207	34	-0.06361523868184094
12207	35	-0.07462571755200287
12207	36	0.046238629451814006
12207	37	-0.030821134573010056
12207	38	-0.0022051842572778924
12207	39	-0.087027367977214
12207	40	-0.194966467314849
12208	1	0.07712131592266047
12208	2	0.0011478841643643989
12208	3	-0.11189226391870832
12208	4	0.004381380227833631
12208	5	-0.04052020169903159
12208	6	-0.003800832317246261
12208	7	-0.1334896038737554
12208	8	-0.11666597902156184
12208	9	0.0639318788569554
12208	10	-0.10105259249484533
12208	11	-0.030248284498384237
12208	12	-0.011988997732004236
12208	13	-0.06965835341913618
12208	14	0.1120420067725405
12208	15	0.015762067956302417
12208	16	-0.07924337611998311
12208	17	-0.08395920687344471
12208	18	-0.04775036421587231
12208	19	0.0059228624090437165
12208	20	-0.07914531292431803
12208	21	0.0247424720009235
12208	22	-0.09745974436969362
12208	23	0.13570690792992934
12208	24	-0.09043958406682151
12208	25	-0.0364794704365039
12208	26	-0.1291948192736001
12208	27	-0.050778349827602653
12208	28	-0.047853158207608715
12208	29	0.008777031773377075
12208	30	-0.009504846523519461
12208	31	0.021381737105734544
12208	32	0.0047239826510221405
12208	33	-0.035410636996672906
12208	34	0.14936776753322079
12208	35	-0.0812998742456088
12208	36	-0.02879836450200912
12208	37	0.054527258073562734
12208	38	-0.15343784922571757
12208	39	0.14663413323977892
12208	40	-0.07780367633812801
12209	1	-0.08008813736917375
12209	2	0.024407061880495462
12209	3	-0.04286420004942926
12209	4	0.008633239720463592
12209	5	-0.026127870550205046
12209	6	0.0031396628681861216
12209	7	-0.04056423672834342
12209	8	-0.1274435258253135
12209	9	0.03340437223147319
12209	10	0.14531881023643933
12209	11	-0.009780262729634615
12209	12	0.026206834861660866
12209	13	0.006000333964465199
12209	14	-0.051570235574416756
12209	15	-0.05710399290249768
12209	16	-0.054372970755316885
12209	17	0.10453982727231192
12209	18	0.05151739326910132
12209	19	0.11096568247234018
12209	20	0.009189218794759313
12209	21	0.04389983187043356
12209	22	-0.01748333591444151
12209	23	-0.04746380535073769
12209	24	-0.06026684734781185
12209	25	-0.053996602203980615
12209	26	-0.0061449724605111555
12209	27	-0.02914988534511309
12209	28	0.04598710759547231
12209	29	0.10714898292875574
12209	30	-0.09639999622831397
12209	31	0.22553308031021402
12209	32	-0.02124645992591212
12209	33	-0.134963765099954
12209	34	-0.0035468843649866244
12209	35	-0.1064457244351047
12209	36	-0.09102946710675042
12209	37	0.1159795717209704
12209	38	-0.040753020442522825
12209	39	-0.15133605562785135
12209	40	-0.25791138069601516
12210	1	-0.016422497388969504
12210	2	-0.01956666845233812
12210	3	0.043398144193371735
12210	4	-0.028819818127463037
12210	5	-0.018245915224255782
12210	6	-0.002585512264687395
12210	7	0.1165175257113873
12210	8	0.08090323462540994
12210	9	0.10417271989938115
12210	10	-0.029555650172824244
12210	11	0.042133457621233106
12210	12	-0.001198096398880466
12210	13	-0.028530518860613086
12210	14	0.0707130813509238
12210	15	-0.003243577943891296
12210	16	-0.05106140570740081
12210	17	-0.0771074927383637
12210	18	-0.12414222376524009
12210	19	-0.07831446575881529
12210	20	-0.08184431792673053
12210	21	0.11244002549291565
12210	22	-0.06087217587997884
12210	23	-0.06847709825343173
12210	24	-0.015504353605727772
12210	25	-0.04049470654277343
12210	26	-0.044556040619070814
12210	27	0.07596919711744476
12210	28	-0.03583982445628919
12210	29	0.036097741931477856
12210	30	-0.002199106654970251
12210	31	0.0496480271596198
12210	32	-0.11554315318920771
12210	33	-0.12241546940148851
12210	34	0.04057567123724937
12210	35	0.07688784625089085
12210	36	0.07785869726973971
12210	37	-0.1657269263671992
12210	38	0.02761407255445647
12210	39	0.07604950571315783
12210	40	0.06637115224943813
12211	1	0.08529427390642752
12211	2	0.03437056871790389
12211	3	-0.0021705956199724596
12211	4	0.06984993411738927
12211	5	-0.016374843833290242
12211	6	0.0519621032871882
12211	7	0.0013136379337268522
12211	8	0.07378377779225787
12211	9	0.0732892898821973
12211	10	3.576574530086418E-4
12211	11	0.03830784066978765
12211	12	-0.001585488578960792
12211	13	-0.032160691849178136
12211	14	-0.04354621357200017
12211	15	0.24103001987543848
12211	16	0.08320880865384339
12211	17	0.10840516260250865
12211	18	0.008931598120796025
12211	19	-0.04452437617662497
12211	20	0.0742867009263577
12211	21	-0.020874155391368276
12211	22	0.10789553987056166
12211	23	-0.1438312861461597
12211	24	0.023266326113422053
12211	25	0.06115702269668333
12211	26	0.04491608695319371
12211	27	0.06816129024919348
12211	28	0.009740461910958231
12211	29	0.02452989575785125
12211	30	-0.04196133865610818
12211	31	0.1340709906476576
12211	32	-0.054116413778316996
12211	33	0.043748004413032504
12211	34	0.045105265782275694
12211	35	-0.037123893134790364
12211	36	0.165426761069412
12211	37	0.11972319884553428
12211	38	0.2762294909849956
12211	39	0.05375034186592842
12211	40	-0.1476014666386476
12212	1	0.0595686606102106
12212	2	0.03111396428570501
12212	3	0.048730125323995566
12212	4	-0.025835376298363855
12212	5	0.0324416165071959
12212	6	0.09608169628655361
12212	7	0.07716692168883554
12212	8	0.02996639835953374
12212	9	-0.07808520147781195
12212	10	-0.030720639286521134
12212	11	-0.022299064108246114
12212	12	-0.06627786914604172
12212	13	0.02894311365697888
12212	14	0.07522909971604719
12212	15	0.04859890800175748
12212	16	9.667258789818334E-4
12212	17	-0.029234123135140067
12212	18	-0.04820312180721231
12212	19	-0.07451970579518274
12212	20	-0.005450195994548324
12212	21	-0.12315213235856248
12212	22	-0.12286214035329834
12212	23	0.07092490326999723
12212	24	-0.008647067751269333
12212	25	0.054038437005523576
12212	26	0.06060280713614219
12212	27	0.0349383746100429
12212	28	0.08916585937350163
12212	29	-0.08682852256777096
12212	30	-0.22577340688504677
12212	31	-0.048930806950039596
12212	32	0.025773205448949454
12212	33	0.06348331225511572
12212	34	-0.04635241957570457
12212	35	-0.005403495712755557
12212	36	0.0847859235503634
12212	37	-0.07632759483449547
12212	38	-0.022318031286836515
12212	39	0.008081530509912227
12212	40	-0.14796738963151768
12301	1	0.010254840212738259
12301	2	-0.06372745299767502
12301	3	0.04905197110166526
12301	4	0.01357840925083309
12301	5	0.02815191252036442
12301	6	0.10521167132856135
12301	7	0.06927116070919226
12301	8	0.03476881137439847
12301	9	-0.011573868133361032
12301	10	0.046657734418054986
12301	11	0.09279871188395106
12301	12	-0.09255271243630148
12301	13	-0.015452517336406402
12301	14	0.12634217329288333
12301	15	0.10745410812869238
12301	16	0.07508007956337792
12301	17	0.08669936123184385
12301	18	-0.012598316541733823
12301	19	-0.004638797122510141
12301	20	0.05233795271897179
12301	21	-0.13414753349805864
12301	22	0.022896348630588648
12301	23	-0.08207443405699877
12301	24	-0.04016330953221825
12301	25	-0.034146047636959054
12301	26	0.015814648040503698
12301	27	0.10112902883761166
12301	28	0.044450629702957656
12301	29	-0.0028480363922369634
12301	30	-0.02398867296281537
12301	31	0.0077084711891970414
12301	32	0.0877749664296843
12301	33	0.017447435314878135
12301	34	0.05944247761350141
12301	35	0.19824648391616506
12301	36	-0.02129790385232866
12301	37	0.04785316063095024
12301	38	-0.13889780574363186
12301	39	0.06215810708648917
12301	40	0.15924889478917237
12302	1	0.015862493902233155
12302	2	-0.046430139858845365
12302	3	-3.101603845010459E-4
12302	4	0.02572870935806648
12302	5	0.0032101206062264964
12302	6	0.011634944724185914
12302	7	-0.003585947009653978
12302	8	0.03347009988083016
12302	9	-0.012003108610080915
12302	10	0.12055209478851481
12302	11	0.09816741019466946
12302	12	-0.0382426450672142
12302	13	-0.05585219977590583
12302	14	-0.005778799045124572
12302	15	-0.04688615574796273
12302	16	0.08592821415711427
12302	17	0.10825139892043723
12302	18	0.002750824689478293
12302	19	0.060538977619913226
12302	20	0.04073799312053694
12302	21	-0.02883216316170234
12302	22	0.05856088374829227
12302	23	-0.22193596972472562
12302	24	0.04290984713323098
12302	25	0.08360026772577811
12302	26	0.16437017223229589
12302	27	0.15780911275969345
12302	28	-0.10098425922328147
12302	29	0.03990637600498559
12302	30	0.04363786781871681
12302	31	0.05286356557233063
12302	32	-0.13423252739066527
12302	33	0.042261705985168874
12302	34	0.018618738578418004
12302	35	-0.030153146653546514
12302	36	0.0783832021663855
12302	37	-0.04633595245467603
12302	38	0.03357182811534898
12302	39	0.055037853921930946
12302	40	0.062361571908475355
12303	1	4.5409040780342025E-4
12303	2	-0.025922833570941606
12303	3	0.031053035762852232
12303	4	-0.021244191552636238
12303	5	0.02306549002062397
12303	6	0.10091601683056695
12303	7	0.07813215723668776
12303	8	-0.05129273815447988
12303	9	-0.11385998778399653
12303	10	0.03864123311593204
12303	11	0.06330498950523378
12303	12	0.14420444692652978
12303	13	0.12116330052599267
12303	14	0.11320150375074434
12303	15	0.21498783194994786
12303	16	0.08441095272959132
12303	17	0.19102143774803437
12303	18	0.1563856827340473
12303	19	-0.04631188179167367
12303	20	0.03405618718142023
12303	21	0.018716301004431557
12303	22	0.04275050287524351
12303	23	0.16780099974302232
12303	24	0.0018849194302887895
12303	25	0.2645800493998749
12303	26	0.0720068051906324
12303	27	0.11736308054778988
12303	28	0.08045399784377594
12303	29	0.03869145554269693
12303	30	0.08823960077622672
12303	31	0.05841486537535445
12303	32	0.2224492081791638
12303	33	0.10483232826150868
12303	34	0.20571927437040927
12303	35	0.1291575239897469
12303	36	0.19944498106517017
12303	37	0.10510144698308466
12303	38	-0.010477312130419136
12303	39	0.22169460871280222
12303	40	0.1286306271191151
12304	1	-0.09620492160609828
12304	2	-0.10549410337452159
12304	3	-0.13884170901839
12304	4	0.007841678274534303
12304	5	0.04221061820480543
12304	6	-0.05447183254767651
12304	7	0.0746631715337216
12304	8	0.04827669937949253
12304	9	-0.11534544239421507
12304	10	0.026463534720257087
12304	11	0.0883404361919844
12304	12	0.07051586987400782
12304	13	0.029835315595313716
12304	14	-0.038157023881687735
12304	15	0.08858180789874126
12304	16	-0.12278802830286395
12304	17	0.009094092774603268
12304	18	0.10568644832816432
12304	19	0.08904102910914702
12304	20	0.13421030048566962
12304	21	-0.0384318120869267
12304	22	0.03639752062663604
12304	23	0.1439345912097849
12304	24	0.14654782830767488
12304	25	0.03036908956533324
12304	26	0.1573294585719225
12304	27	0.07601251455515978
12304	28	-0.019384764857257153
12304	29	0.11876743984727511
12304	30	0.12600888249285447
12304	31	0.183093795196271
12304	32	0.1125813577936654
12304	33	0.1628192666982926
12304	34	-0.02191842280350187
12304	35	0.05566769958443274
12304	36	0.06583908132171956
12304	37	0.020466032286989844
12304	38	0.19200622743216655
12304	39	0.09318457346703468
12304	40	0.09525107343841199
12305	1	-0.06537271763951225
12305	2	0.05443934275227846
12305	3	-0.03876596009320821
12305	4	0.014248503110863453
12305	5	0.08388567467486752
12305	6	-0.06241692891507
12305	7	0.015782228615407234
12305	8	0.022249174060746668
12305	9	-8.329856454878382E-4
12305	10	-0.04258145012012449
12305	11	0.031081723228027158
12305	12	0.14260250999766555
12305	13	-0.041153550027004826
12305	14	-2.539885103516326E-4
12305	15	-0.11820789219369487
12305	16	0.0592176835615561
12305	17	-0.0160968505236454
12305	18	0.019780210320838876
12305	19	-0.02177073496705617
12305	20	-0.07024214506210313
12305	21	0.10885591675243944
12305	22	0.06374526326404606
12305	23	0.11292152491189711
12305	24	0.02901597445585935
12305	25	0.045984461929037934
12305	26	-0.02016793539683448
12305	27	0.022842457555128703
12305	28	-0.03412475497145806
12305	29	0.04632322557006319
12305	30	0.020990160656126022
12305	31	-0.07698324661763678
12305	32	0.11862251223713827
12305	33	0.04630058316975294
12305	34	0.1271785156961016
12305	35	-0.13792804027200845
12305	36	0.012048667358506293
12305	37	0.20185375121999272
12305	38	-0.14017411799919444
12305	39	0.040996337111572245
12305	40	0.08271597809946485
12306	1	0.10540666417620415
12306	2	-0.011659000137292708
12306	3	-0.049380321058627885
12306	4	0.01340731150710539
12306	5	0.030102385093169204
12306	6	-0.09211897448773954
12306	7	0.0479038572273609
12306	8	0.09497665811919376
12306	9	0.10239432853916952
12306	10	0.09988748323802099
12306	11	0.09228072675850285
12306	12	-0.04794353732239642
12306	13	0.037326705371029334
12306	14	0.05194113790651045
12306	15	0.04139859718088701
12306	16	0.01136655369764128
12306	17	0.06241734877622207
12306	18	0.16919694608391467
12306	19	0.03329923421496517
12306	20	-0.04226669211037404
12306	21	-0.014204261627497772
12306	22	0.11036066025828006
12306	23	0.07573753338042621
12306	24	0.20221358741365947
12306	25	0.14601011116767637
12306	26	0.24695930281097134
12306	27	0.19559663075542488
12306	28	0.06816896871140443
12306	29	0.03404557264775576
12306	30	0.0781922585861281
12306	31	0.14423818068866723
12306	32	0.011794258221193843
12306	33	0.13671709940318522
12306	34	-0.020431924300375215
12306	35	0.09183806565813057
12306	36	0.1736372093003169
12306	37	0.09839194285724062
12306	38	0.12929085686459985
12306	39	0.01565167391994038
12306	40	-0.04895131087013027
12307	1	0.08074050945621991
12307	2	-0.07966265358440339
12307	3	-0.049400314120102706
12307	4	0.06854558528131349
12307	5	-0.037221089899812654
12307	6	0.0365840279624976
12307	7	0.10533801815948607
12307	8	-0.03535261931602207
12307	9	-0.08370191640131708
12307	10	0.09653134227595928
12307	11	0.005679796863603315
12307	12	-0.08608729447859531
12307	13	-0.025379408331062336
12307	14	0.013828768820921766
12307	15	0.039824946419891205
12307	16	0.0012029306897076708
12307	17	0.020718245180155748
12307	18	0.02205712963264972
12307	19	0.05287699940298296
12307	20	0.044768905587382335
12307	21	0.08620493315039823
12307	22	0.0273565132000968
12307	23	-0.0636856864783013
12307	24	-0.009086656677794736
12307	25	-0.034532428032342466
12307	26	-0.05093660536091704
12307	27	0.123231461956955
12307	28	-0.05706254388736198
12307	29	0.014784119167195797
12307	30	-8.178099133147043E-4
12307	31	0.046129081898769186
12307	32	-0.0840065872971607
12307	33	-0.014264066635035988
12307	34	-0.09243370102527848
12307	35	-0.2430805269293188
12307	36	-0.030936092542042104
12307	37	0.05999233142236449
12307	38	0.06333070343761449
12307	39	0.08822232065070068
12307	40	0.05360325416359757
12308	1	0.05792511140109724
12308	2	0.042559799991035874
12308	3	-0.004144517401265091
12308	4	0.08013814243427575
12308	5	0.018873639504459305
12308	6	-0.005818044105964759
12308	7	0.11110565382665527
12308	8	-0.014423406045061427
12308	9	-0.059941250543282365
12308	10	-0.003737797480617644
12308	11	0.1429704925589519
12308	12	0.08776387364969196
12308	13	0.09635782503737289
12308	14	0.11642621971594735
12308	15	0.010920573440110104
12308	16	0.10632965924784799
12308	17	0.06081324226354923
12308	18	0.14673945490650198
12308	19	0.021428846021187553
12308	20	0.0953656466769246
12308	21	0.04975541867140265
12308	22	0.034499862716096175
12308	23	0.06614543990041
12308	24	-0.15260642812670255
12308	25	0.05926636496538151
12308	26	0.07257509479683932
12308	27	0.02279075535813746
12308	28	0.06542986691884778
12308	29	0.1531791380840133
12308	30	-0.11820761283784975
12308	31	-0.04281912774662544
12308	32	-0.1201658404800483
12308	33	0.12223809168208533
12308	34	0.19469107729245394
12308	35	0.05208259503621093
12308	36	0.0918377962777015
12308	37	0.19876400087258617
12308	38	0.11377505143140354
12308	39	0.19262629219133487
12308	40	0.26485136149592137
12309	1	-0.04813112736963632
12309	2	0.02439884481512422
12309	3	0.07519037812014417
12309	4	-0.003020876607898515
12309	5	0.01704416951536203
12309	6	0.06457297190148381
12309	7	0.08003257505028927
12309	8	0.06844457038598506
12309	9	0.06894507620221191
12309	10	0.0835574506702983
12309	11	0.041179869754742526
12309	12	0.12349436051365359
12309	13	0.04872675625420442
12309	14	0.17142933039597352
12309	15	-0.029539952466102193
12309	16	0.09898106677349716
12309	17	0.03996338538803457
12309	18	0.011494806874033259
12309	19	-0.02005121097128182
12309	20	-0.047866123679767725
12309	21	0.02766478600637612
12309	22	0.023902120704917706
12309	23	0.04453050237198397
12309	24	0.09476013659249816
12309	25	0.033966027051469894
12309	26	0.056549941107078894
12309	27	-0.002560680921369851
12309	28	0.17173787797316464
12309	29	-0.046608771339755606
12309	30	-0.013702146796582326
12309	31	0.0817384805357051
12309	32	-0.10201542517580009
12309	33	0.10502591498261182
12309	34	0.18847275672820274
12309	35	-0.06950420505349086
12309	36	0.04950738106862218
12309	37	0.18780783226262088
12309	38	0.0012012133027567984
12309	39	0.0754598563576252
12309	40	0.009470856972022546
12310	1	0.0748652115819155
12310	2	0.04689839485501324
12310	3	-0.008860008351316395
12310	4	-0.03928797045866261
12310	5	0.005906575626088539
12310	6	0.05136659115821374
12310	7	0.07042906713243724
12310	8	0.09973811200657678
12310	9	0.0764179148800892
12310	10	0.03579094145878514
12310	11	0.08191577797194327
12310	12	0.05513110740707816
12310	13	0.21932001990858652
12310	14	0.08964913168864541
12310	15	0.11756807049771822
12310	16	0.14061586555586558
12310	17	0.2128059347693565
12310	18	0.037910863262993644
12310	19	0.17173960144044997
12310	20	0.13619268538599272
12310	21	0.0774351107148874
12310	22	0.01474671951554285
12310	23	0.0743215684912073
12310	24	0.04470840662457931
12310	25	0.06020951292643417
12310	26	0.07116911422660621
12310	27	0.030061736029587394
12310	28	0.058555306966006526
12310	29	0.06809694136860855
12310	30	0.10278518649552382
12310	31	0.13715737428368158
12310	32	0.09398599670308982
12310	33	0.09160876378323479
12310	34	0.100116100939168
12310	35	0.11714372397921125
12310	36	0.20716198050553913
12310	37	0.2395773284557663
12310	38	-0.03195576583962634
12310	39	0.11242840130839937
12310	40	0.08266094320122619
12311	1	0.07988496498992248
12311	2	0.11321431190517117
12311	3	0.048223180268404775
12311	4	-0.04596650364149468
12311	5	0.03834955846305377
12311	6	0.04450897488082006
12311	7	-0.025258286345035685
12311	8	0.2411748649225558
12311	9	0.1932614939371291
12311	10	0.1869470223247518
12311	11	0.14012411492311116
12311	12	0.05842786437504088
12311	13	0.06971689698884376
12311	14	0.0668359352543888
12311	15	0.13602538721792712
12311	16	0.11594244606862958
12311	17	0.18425356904542411
12311	18	0.004129067610257664
12311	19	0.09484617233677284
12311	20	0.10381063180031447
12311	21	0.1569614502235126
12311	22	0.20498005040605705
12311	23	0.046367239650138004
12311	24	0.01128569640940924
12311	25	0.2309755697426965
12311	26	0.11034672391712519
12311	27	0.07928535093171263
12311	28	0.07428718730530903
12311	29	0.27173675763592087
12311	30	0.1248269886283353
12311	31	0.132452946216155
12311	32	0.16028578354772094
12311	33	0.01836324864096639
12311	34	0.04719241877909752
12311	35	0.11790905817358777
12311	36	0.2399735513160337
12311	37	0.13297360435400662
12311	38	0.06632685748976996
12311	39	0.027695902918353
12311	40	0.07993334575996869
12312	1	-0.03621940165792381
12312	2	0.026781270309086835
12312	3	-0.0071539607065602695
12312	4	0.001022015086153516
12312	5	-0.02684508988376777
12312	6	-0.016499400801464503
12312	7	0.04521782570716226
12312	8	0.09075098324866815
12312	9	0.07157177061697695
12312	10	0.10405796090307717
12312	11	0.09125459676011616
12312	12	0.07880359371815615
12312	13	0.1442628220782467
12312	14	0.060473788946595164
12312	15	0.105885870937108
12312	16	0.11470668206601431
12312	17	0.05523782634164576
12312	18	0.002244728531202611
12312	19	0.09329720168248912
12312	20	0.06784864414422742
12312	21	0.0532704363321983
12312	22	0.09843944296718377
12312	23	0.16360579392798513
12312	24	0.20902438746066565
12312	25	0.11282630321736775
12312	26	0.15139299980569376
12312	27	0.10961327650395702
12312	28	0.05146679608176896
12312	29	0.06975600087861267
12312	30	0.12825507278828496
12312	31	0.22696482504176174
12312	32	0.05608133540658855
12312	33	-0.01247003076411346
12312	34	0.14879358043328494
12312	35	0.17243392151006276
12312	36	0.15061195321220566
12312	37	0.2233466170542755
12312	38	0.08376128067295241
12312	39	0.22930121172959161
12312	40	0.36167545928470446
12401	1	-0.009877987111739372
12401	2	0.0699970587282408
12401	3	-0.03951020194078225
12401	4	-0.07798018888098568
12401	5	-1.88025665970315E-5
12401	6	-0.07274664584254253
12401	7	0.019062746564706856
12401	8	-0.0725669891015599
12401	9	-0.09834407791037592
12401	10	0.0031342983104138966
12401	11	0.008563753241787708
12401	12	-0.06460854813717987
12401	13	-0.13585739431125177
12401	14	-0.012487541448116701
12401	15	-0.06298609860807147
12401	16	-0.03157061707243258
12401	17	-0.0759603303403793
12401	18	-0.04168634740548072
12401	19	-0.22424542376872125
12401	20	-0.00996778231271378
12401	21	-0.030218928099124298
12401	22	-0.023475241353615672
12401	23	-0.15075951105720975
12401	24	0.08364076703414725
12401	25	-0.2428315210454599
12401	26	-0.1431476061148942
12401	27	-0.023576200678306236
12401	28	-0.23402363239491564
12401	29	-0.15667268604665452
12401	30	-0.16121562767264663
12401	31	0.045298996317107765
12401	32	-0.12189518833343271
12401	33	-0.058871612890037284
12401	34	-0.13922088639450436
12401	35	-0.11228577087232594
12401	36	-0.09239414446034289
12401	37	-0.10564451272453823
12401	38	0.02817001987438772
12401	39	0.0018669062210037168
12401	40	-0.05938983809633669
12402	1	0.027489270689660117
12402	2	-0.08969456890950056
12402	3	-0.06333170380890962
12402	4	-0.028751119786633694
12402	5	-0.07283467374483266
12402	6	-0.14323077992663258
12402	7	-0.18704839378155214
12402	8	-0.011462952896749812
12402	9	-0.01665434471035354
12402	10	-0.11238798764443914
12402	11	-0.02423738342084647
12402	12	0.012369297466143792
12402	13	-0.3005924361467507
12402	14	0.05543594431728849
12402	15	-0.06035388264217545
12402	16	-0.00672138274101286
12402	17	-0.040672217937071764
12402	18	-0.10688763141327229
12402	19	0.01660888538852845
12402	20	-0.08245330229573966
12402	21	-0.03687476140218848
12402	22	-0.0948484728385921
12402	23	-0.010678013421021149
12402	24	-0.07655699185981746
12402	25	-0.1409091667443576
12402	26	0.03982692305999791
12402	27	-0.14545829592378112
12402	28	-0.024995955170318496
12402	29	-0.23671653136267423
12402	30	-0.06579598313258828
12402	31	-0.08809897825733515
12402	32	-0.1789154556461554
12402	33	-0.005365855137668518
12402	34	-0.10404436449176302
12402	35	0.005348345537498744
12402	36	-0.24500103996967937
12402	37	0.06789400444405658
12402	38	-0.26320243949680133
12402	39	-0.10321556166121582
12402	40	-0.013283236931869169
12403	1	0.046163878384220425
12403	2	-0.06640174511473163
12403	3	-0.0077899839178350305
12403	4	-0.00480040478308652
12403	5	0.1063259197086488
12403	6	-0.04396825301947871
12403	7	-0.09344197231717999
12403	8	-0.009267801385497876
12403	9	0.01157405744200446
12403	10	-0.09652191258649623
12403	11	-0.04053043351989771
12403	12	-0.0619941815277798
12403	13	0.09444270536850041
12403	14	0.026422555898705014
12403	15	0.045992289973291633
12403	16	0.0204764232872634
12403	17	0.02221913563064959
12403	18	0.11369232961091313
12403	19	-0.06114665251823226
12403	20	0.06908679386636152
12403	21	0.08743192701543023
12403	22	-0.08842085199202643
12403	23	-0.028326871496062722
12403	24	0.07830638497541997
12403	25	-0.01601652554606403
12403	26	-0.04824852011713432
12403	27	0.08217156528275638
12403	28	0.027250831605634573
12403	29	-0.07803111763239912
12403	30	0.03692449648477236
12403	31	-0.012416580092136087
12403	32	0.08810176381530255
12403	33	0.08292590260967359
12403	34	-0.04828926138004164
12403	35	-0.07054245232991008
12403	36	0.11899946793317895
12403	37	-0.041297882980913414
12403	38	-0.040669817247518836
12403	39	0.012015696208138138
12403	40	-0.016590764746133857
12404	1	0.09767765464237854
12404	2	-0.009778801713956398
12404	3	0.03377735296711748
12404	4	0.037302816140663
12404	5	-0.03652147064505584
12404	6	-0.09693327504777471
12404	7	0.07154610383561533
12404	8	-0.06305374306174372
12404	9	-0.10777146319348674
12404	10	-0.03946511251076856
12404	11	-0.08887174635459871
12404	12	0.06051846078437251
12404	13	-0.033002078597370144
12404	14	-0.07385282183224007
12404	15	0.023931196201488092
12404	16	-0.040617028008938405
12404	17	0.0015514899286301898
12404	18	-0.049322398439691995
12404	19	-0.07808696091841938
12404	20	-0.06920900860699675
12404	21	-0.14162234662772732
12404	22	-0.03332724577954593
12404	23	-0.027150807147670264
12404	24	-0.14188576647079287
12404	25	-0.06924517015889364
12404	26	-0.15220615143950766
12404	27	-0.2920422537138734
12404	28	-0.17759098278079222
12404	29	-0.012600962269999627
12404	30	0.1776373432973415
12404	31	-0.0022633928012538718
12404	32	-0.11697426137283884
12404	33	-0.03732830984971258
12404	34	-0.1053946664762293
12404	35	-0.051708807179444705
12404	36	0.03422445558535259
12404	37	-0.1606019047169056
12404	38	-0.05457182224556334
12404	39	0.03492385153497679
12404	40	-0.1935765100407707
12405	1	-0.1385876645310944
12405	2	0.024190607115340157
12405	3	-0.004994072908523606
12405	4	0.03331013369965774
12405	5	0.016755390981792573
12405	6	-0.06790793616512047
12405	7	-0.11835660827399863
12405	8	-0.14998634394027022
12405	9	-0.05221504565231072
12405	10	-0.11654312104442965
12405	11	0.006950850015975618
12405	12	-0.10880209652427908
12405	13	0.030916799237132864
12405	14	-0.07861657370618502
12405	15	-0.20363125989839403
12405	16	0.050042286153370696
12405	17	-0.14112162066295753
12405	18	-0.13717021837322108
12405	19	-0.16099921531437644
12405	20	0.006166454537883226
12405	21	0.06206890668629228
12405	22	0.009438601821599946
12405	23	0.02155413850717025
12405	24	0.04395054438167989
12405	25	-0.11020809413355437
12405	26	-0.17915195246373372
12405	27	-0.13945741436455705
12405	28	-0.01517276086489261
12405	29	-0.1414135556278353
12405	30	-0.13474004813504337
12405	31	-0.06464143435751879
12405	32	-0.0024121761356781235
12405	33	-0.07824484012794386
12405	34	-0.05850942057458752
12405	35	-0.11491811759994164
12405	36	-0.025745386771831136
12405	37	-0.06668399520031443
12405	38	0.03838016958283674
12405	39	-0.1310587713164182
12405	40	0.045021286371159874
12406	1	-0.00989854627935216
12406	2	-0.076068417524354
12406	3	-0.08606116676060438
12406	4	-0.017038432898477396
12406	5	-0.03355049186226111
12406	6	-0.02525674279414858
12406	7	-0.08233371141422907
12406	8	-0.0833212079053709
12406	9	-0.17985804666461291
12406	10	-0.12053055594909523
12406	11	-0.05380921301821928
12406	12	0.04003104026202209
12406	13	-0.01374449630350938
12406	14	-0.06246980003444236
12406	15	-0.06582743818916725
12406	16	-0.11746546266995495
12406	17	-0.10208758845707422
12406	18	-0.10631247320254289
12406	19	-0.09459602230191422
12406	20	0.03749016917092263
12406	21	0.04353422549390018
12406	22	-0.051273972572694504
12406	23	-0.10176690063170213
12406	24	-0.17724759689573233
12406	25	-0.12806575370711215
12406	26	-0.1706007547016526
12406	27	-0.06275717166158046
12406	28	-0.007547709436089178
12406	29	-0.10461978632291391
12406	30	0.03409382918430026
12406	31	-0.062046559235881205
12406	32	-0.13172962150755296
12406	33	-0.07714382321649538
12406	34	-0.0372847056255452
12406	35	-0.22019698833803858
12406	36	-0.17495855097177326
12406	37	-0.12443297501360462
12406	38	-0.08060034343930056
12406	39	-0.01950917097660465
12406	40	-0.13154038239122912
12407	1	-0.06274578861021851
12407	2	-0.08856569663504033
12407	3	-0.021389675696489974
12407	4	-0.02363679253627282
12407	5	-0.04156953038460642
12407	6	0.07386411520535319
12407	7	0.06501120889895162
12407	8	-0.03733453667358333
12407	9	0.006343111865689366
12407	10	-0.13904706578668424
12407	11	-0.07383673998161555
12407	12	0.07363183557390585
12407	13	0.02427155434962458
12407	14	-0.07182012240676983
12407	15	-0.0651159459387145
12407	16	0.023120648066495164
12407	17	0.05700329443364893
12407	18	-0.06712894226216548
12407	19	-0.14148259015143339
12407	20	-0.011225594246781156
12407	21	-0.07155738299428549
12407	22	0.012985938794464857
12407	23	-0.06264619446334052
12407	24	-0.034616760473234365
12407	25	-0.08552224136622755
12407	26	-0.08666812354747577
12407	27	-0.12843637463506496
12407	28	-0.1430636663740117
12407	29	0.013242447154773629
12407	30	-0.08862229137692168
12407	31	0.047100797361622426
12407	32	-0.15430562938969672
12407	33	-0.13119760288380888
12407	34	-0.0510977373605499
12407	35	-0.10954112555344153
12407	36	-0.07483585931351655
12407	37	-0.025922533405278614
12407	38	-0.17689567187377264
12407	39	-0.10120644622762853
12407	40	0.08142119425038885
12408	1	-0.025950142756375527
12408	2	-0.09720087608402395
12408	3	0.0694280313162956
12408	4	-0.03682334794661557
12408	5	-0.02459075882827122
12408	6	0.05320483064076598
12408	7	-0.15507980175942748
12408	8	-0.17909751568245724
12408	9	-0.10408945537380276
12408	10	-0.09342645053001775
12408	11	-0.029087725340289694
12408	12	-6.865803322853026E-4
12408	13	-0.030900943747731446
12408	14	-0.13002799520176467
12408	15	-0.06791442568007966
12408	16	-0.14358627388188694
12408	17	-0.2906911633414069
12408	18	-0.1341009800161359
12408	19	-0.09945628680237917
12408	20	-0.08658000406536104
12408	21	-0.05069429289348193
12408	22	0.0020043611710036657
12408	23	-0.09160354683763217
12408	24	-0.1145408824286136
12408	25	-0.07146566604532723
12408	26	-0.15555513245148234
12408	27	-0.14201473407005238
12408	28	-0.19305580771476372
12408	29	-0.18860713435933008
12408	30	0.012077098838595646
12408	31	-0.21215656467862942
12408	32	-0.14911846808885088
12408	33	0.002207287531625468
12408	34	-0.014732496790855976
12408	35	-0.12660539360976486
12408	36	-0.07145377287415755
12408	37	0.05831713877191902
12408	38	-0.18266916013816825
12408	39	-0.10669598415174164
12408	40	-0.2933095482115462
12409	1	-0.026277465769283026
12409	2	-0.1527008884858354
12409	3	-0.021862759777210528
12409	4	-0.05761524916120919
12409	5	0.06985412020955195
12409	6	0.11629538739304479
12409	7	-0.09953940397292627
12409	8	-0.014476405849684681
12409	9	-0.057858577747452955
12409	10	0.04275306663885914
12409	11	-0.012276911469847107
12409	12	-0.09503213888335438
12409	13	-0.003495061303759428
12409	14	-0.12104081613042439
12409	15	0.027225696765015073
12409	16	-0.04270453691603393
12409	17	-0.006943212958034906
12409	18	0.07133337753879232
12409	19	-0.06481591186647506
12409	20	-0.09007461021442964
12409	21	-0.07128995104130098
12409	22	-0.053206215711071536
12409	23	-0.03902747469136614
12409	24	-0.14225727658310916
12409	25	-0.17839178939038192
12409	26	-0.3296811733184484
12409	27	-0.10294911667973139
12409	28	-0.07670093422073876
12409	29	-0.20765311783839024
12409	30	-0.11024804005747058
12409	31	0.14696163652691752
12409	32	-0.12292331419232028
12409	33	0.006139733291000482
12409	34	-0.09230280704082361
12409	35	-0.05017678259284253
12409	36	-0.037159445827143145
12409	37	0.0016882247146270402
12409	38	-0.05233865455691955
12409	39	-0.08744101827794282
12409	40	-0.23690491470740227
12410	1	0.052157043529842184
12410	2	0.09867819190401761
12410	3	0.15579299112675216
12410	4	0.004598614716201155
12410	5	4.4854547878969697E-4
12410	6	0.055528422448794856
12410	7	-0.03372394915774635
12410	8	0.13364890359663661
12410	9	-0.06582256741857861
12410	10	-0.0839028296680624
12410	11	-0.02247806049423673
12410	12	-4.8518380418727247E-4
12410	13	-0.0556128755221863
12410	14	0.060396961789962234
12410	15	-0.13609189646572162
12410	16	-0.023375554510408847
12410	17	-0.028906525975870068
12410	18	-0.11768994868639027
12410	19	-0.09633546601248355
12410	20	-0.016319544291114596
12410	21	-0.012219198896396222
12410	22	-0.025219765307667785
12410	23	-0.03722514298353019
12410	24	0.029652325349665887
12410	25	-0.03311438138928935
12410	26	-0.21252940548946242
12410	27	0.06689972451331982
12410	28	-0.18279625629178042
12410	29	-0.03426890346479894
12410	30	-0.058113430596549165
12410	31	0.09362531451321132
12410	32	-0.16041450092814102
12410	33	0.03385728753163164
12410	34	-0.07033874393813022
12410	35	-0.27150933410936773
12410	36	-0.03315607393632547
12410	37	-0.09927148999351232
12410	38	0.025796166345983806
12410	39	-0.12180582502100634
12410	40	-0.013017764622439643
12411	1	-0.08077489866088428
12411	2	-0.0013599940716595427
12411	3	-0.02249983876848205
12411	4	-0.009041004609226633
12411	5	-0.005725005094348035
12411	6	-0.08811191947744135
12411	7	-0.04418714836850768
12411	8	-0.026267492397067826
12411	9	-0.04552111287455318
12411	10	-0.08295619237708252
12411	11	0.014684482661508014
12411	12	0.06603702316984794
12411	13	-0.1332162716855052
12411	14	0.01033040088303494
12411	15	0.03593637748282674
12411	16	-0.09136140604708487
12411	17	0.008942034430987178
12411	18	-0.068318777677014
12411	19	-0.10475240486382376
12411	20	-0.008527851660709018
12411	21	0.026484993427885684
12411	22	0.007912539876585356
12411	23	-0.17205701131175744
12411	24	0.13487811996112242
12411	25	-0.06058016593875237
12411	26	-0.12226930850373208
12411	27	0.021929235841859906
12411	28	-0.12592341639517457
12411	29	-0.055238045922912704
12411	30	-0.18233577185510796
12411	31	0.1252545744941287
12411	32	-0.06203525333999238
12411	33	-0.16952539367427022
12411	34	-0.18908069126374727
12411	35	0.059726340852279236
12411	36	-0.2125503693987909
12411	37	0.03195906315394126
12411	38	-0.13160521766972977
12411	39	0.05297479752871226
12411	40	-0.0171893829701375
12412	1	-0.019645737139555308
12412	2	0.11339159033386181
12412	3	0.07442742639856803
12412	4	0.0703067652658298
12412	5	0.055189524444600124
12412	6	-0.03659546082144516
12412	7	0.05989979731375428
12412	8	0.15890490521256595
12412	9	0.14072115641325667
12412	10	0.0023704831797743964
12412	11	-0.04402184847378976
12412	12	0.025832686348294942
12412	13	0.09939098975089422
12412	14	0.014099314579155475
12412	15	0.039437150666145726
12412	16	0.09161624502408472
12412	17	-0.04886780462193485
12412	18	-0.03434923090622277
12412	19	-0.009496758144479145
12412	20	-0.01980739008835286
12412	21	0.05243663068429072
12412	22	0.07963937972555613
12412	23	-0.0015100793982227856
12412	24	-0.036472934560485726
12412	25	0.04484389514347953
12412	26	-0.0244739496363664
12412	27	0.03588973299743259
12412	28	0.014339337846138278
12412	29	-0.014189738777481864
12412	30	0.04269360101174158
12412	31	-0.03416908816235065
12412	32	-0.03117670710663134
12412	33	-0.09227148306406008
12412	34	-0.004317531561575549
12412	35	0.14267351956539187
12412	36	0.15987212330019673
12412	37	-0.017503550488832786
12412	38	0.006663312570161395
12412	39	-0.12261781558486717
12412	40	-0.012646120526895288
12501	1	0.0323088610372686
12501	2	-0.044944472212950615
12501	3	-0.0060819134512861694
12501	4	0.007479451665989956
12501	5	-0.004067179128405485
12501	6	0.031617568986476385
12501	7	-0.20090333084621648
12501	8	-0.031895279698048284
12501	9	-0.17354792949377895
12501	10	-0.06473806004697735
12501	11	0.016249221310303597
12501	12	-0.16734616428517768
12501	13	4.056427086140957E-4
12501	14	-0.13015994615935256
12501	15	-0.12782164779582672
12501	16	-0.15121053194991418
12501	17	-0.1629715606136557
12501	18	-0.03333506951415899
12501	19	0.09028451562092954
12501	20	-0.04242657888622858
12501	21	0.04112232544783012
12501	22	0.09960769831909033
12501	23	0.08400575423875267
12501	24	-0.1448335202843012
12501	25	-0.06937724787622557
12501	26	-0.19627848968332273
12501	27	-0.026338940399938338
12501	28	-0.027958576719100847
12501	29	0.007525317602194548
12501	30	-0.10919362651660691
12501	31	0.03139318438943661
12501	32	-0.14620648462373254
12501	33	0.1859638838376938
12501	34	-0.048602927124385076
12501	35	-0.1252498564524842
12501	36	-0.04149657934902251
12501	37	-0.11541477931105959
12501	38	-0.18015344298396485
12501	39	-0.13281818758893138
12501	40	-0.16097633561453506
12502	1	0.08335369589033803
12502	2	-0.024656959363138498
12502	3	0.06845210418552128
12502	4	0.01750326233315036
12502	5	-0.058748208405368985
12502	6	0.06394002907928353
12502	7	-0.15247732941069359
12502	8	0.05284783239822133
12502	9	-0.12686108842520127
12502	10	0.052637310042527474
12502	11	0.0014913247573034027
12502	12	0.02306097984988753
12502	13	0.026353447924357454
12502	14	-0.1498718468608402
12502	15	-0.10760212899823784
12502	16	0.07534671245512925
12502	17	-0.142675548507313
12502	18	-0.013086015800134021
12502	19	0.018956205064895926
12502	20	-0.028024376218901637
12502	21	-0.028247968885672492
12502	22	0.03908959214042795
12502	23	0.08081024626581268
12502	24	-0.04102103857695738
12502	25	0.08175489348622733
12502	26	0.02564200482893142
12502	27	-0.24676424610648695
12502	28	-0.09822065248847167
12502	29	-0.07558273904115254
12502	30	-0.07421173446473972
12502	31	-0.07101542929522964
12502	32	-0.005850616221977134
12502	33	0.11958208227711253
12502	34	-0.09220225922859981
12502	35	-0.06744422024485885
12502	36	-0.0885840704181291
12502	37	-0.04425134757934046
12502	38	-0.10362739579414892
12502	39	-0.2751967550325247
12502	40	0.05418905572281574
12503	1	0.08312663312951685
12503	2	-0.011332149140802272
12503	3	0.02639868941037804
12503	4	-0.09957615819087806
12503	5	-0.11397611237363137
12503	6	0.040599579566695354
12503	7	-0.037026773222883946
12503	8	-0.004351322093427257
12503	9	0.02348081285541781
12503	10	-0.1669338554746318
12503	11	-0.03648297182250104
12503	12	7.105830065867735E-4
12503	13	0.09066069989149383
12503	14	-0.04305325967612106
12503	15	-0.011389502116109895
12503	16	0.0036416840585857813
12503	17	-0.14165597978741573
12503	18	-0.05391472530358499
12503	19	-0.026217899576252535
12503	20	-0.006929254842582111
12503	21	-0.09221810538897302
12503	22	-0.10618145164410464
12503	23	-0.04646928886482016
12503	24	-0.010704470500925822
12503	25	0.16389721903899357
12503	26	-0.09889895089423817
12503	27	-0.008139148698305121
12503	28	0.05338801918560421
12503	29	0.15415899111335563
12503	30	-0.01792123707755877
12503	31	0.016395546825428653
12503	32	-0.00844242570801157
12503	33	0.01917157324591301
12503	34	-0.18758210766898742
12503	35	-0.12359238308998499
12503	36	-0.030208278254875154
12503	37	-0.24797722724905213
12503	38	0.024964772780599276
12503	39	-0.027055970229341142
12503	40	-0.24634958448480404
12504	1	0.021295033416119935
12504	2	0.012825341556524705
12504	3	-0.028379540487541988
12504	4	0.0332938417478843
12504	5	0.02162994295311549
12504	6	-0.02153452463041816
12504	7	0.0021223751082075637
12504	8	0.009635682778529997
12504	9	-0.0878357690149727
12504	10	-0.1807725117254293
12504	11	-0.006085969795037727
12504	12	-0.1171891932984721
12504	13	-0.05562930698638979
12504	14	-0.16177069556998447
12504	15	-0.06238003800201142
12504	16	-0.06127736194046918
12504	17	-0.08705840789006913
12504	18	0.10655086341237308
12504	19	-0.15819062792596128
12504	20	-0.14982023053726579
12504	21	0.0012149182177765283
12504	22	-0.00249474028068164
12504	23	0.07048992550622302
12504	24	-0.04983999821128293
12504	25	0.002699389975880706
12504	26	0.007959142245027806
12504	27	0.04362373554222643
12504	28	-0.17956699931456654
12504	29	0.022049537216332737
12504	30	-0.023364456613059303
12504	31	-0.02330091407574031
12504	32	-0.025984315642659794
12504	33	-0.08717346148282701
12504	34	-0.03891278554439026
12504	35	-0.1025765318066334
12504	36	-0.16189334002233835
12504	37	-0.1581423618885509
12504	38	-0.039245304156040106
12504	39	0.03302174345012787
12504	40	0.13497630885991896
12505	1	-0.015246800132114657
12505	2	-0.06261622105084541
12505	3	-0.0040664966564847305
12505	4	-0.0369463409248354
12505	5	-0.019954788508606214
12505	6	-0.027615479782539865
12505	7	0.009022999273803123
12505	8	-0.09298998395533431
12505	9	-0.18053729158344112
12505	10	-0.007132636127479941
12505	11	-0.030444656448189278
12505	12	-0.11965770926014585
12505	13	-0.08252782651074142
12505	14	-0.17709780880095138
12505	15	-0.022184876901867767
12505	16	-0.20202080744103768
12505	17	-0.05784351514436281
12505	18	0.08829817207069368
12505	19	-0.02650660485769407
12505	20	0.023682234512769185
12505	21	0.05971365372753468
12505	22	0.05144637327659751
12505	23	0.05696808144129761
12505	24	-0.24696341379121378
12505	25	0.09826572645687293
12505	26	-0.10555689572997551
12505	27	-0.1792799883823193
12505	28	-0.03256876549527021
12505	29	-0.04229362575455298
12505	30	-0.08339183307629128
12505	31	-0.07481077611041798
12505	32	-0.17777368675605487
12505	33	-0.010168080235615662
12505	34	-0.007866829820386556
12505	35	-0.03576143427552125
12505	36	-0.15728590966637057
12505	37	-0.13935072921447755
12505	38	-0.09402440879511431
12505	39	-0.21677875793528045
12505	40	-0.24524866331279327
12506	1	-0.0020269955985092736
12506	2	-0.01629649591446025
12506	3	0.06997287665045704
12506	4	0.07152874620669536
12506	5	0.010184504562708696
12506	6	-0.03648478625999729
12506	7	-0.0926408629187847
12506	8	-0.09211908785669465
12506	9	0.004982860805554878
12506	10	-0.04130613791370763
12506	11	-0.021127011401539164
12506	12	-0.1922877190611345
12506	13	-0.11475182056810951
12506	14	-0.0635530793257999
12506	15	-0.1816636639270044
12506	16	0.11678082275908253
12506	17	0.018036792081787212
12506	18	-0.09959614159610908
12506	19	-0.0561392953243427
12506	20	-0.1559604112505042
12506	21	-0.042044478931565266
12506	22	-0.20929784651453076
12506	23	-0.09543660000284859
12506	24	-0.08909422911636966
12506	25	-0.1459486097157594
12506	26	-0.28493497607603757
12506	27	-0.22181365228605188
12506	28	0.016701338529045984
12506	29	-0.03410909538219897
12506	30	-0.15414496404707734
12506	31	-0.10857164919099205
12506	32	0.016581821856050283
12506	33	-0.0018656087501724983
12506	34	-0.15533780874903869
12506	35	-0.11654882309895953
12506	36	-0.10458056539450666
12506	37	0.0015689966688370305
12506	38	-0.10260493261936432
12506	39	-0.08382630190553186
12506	40	-0.08149419006783631
12507	1	0.06269808980095704
12507	2	-0.003227605661223265
12507	3	-0.0035261077518029538
12507	4	0.06808436877757984
12507	5	0.12867000626258118
12507	6	-0.07222949933672851
12507	7	-0.14394139600617706
12507	8	-0.1824018053852896
12507	9	-0.028333072584210583
12507	10	0.007130166121910975
12507	11	-0.12387683357051316
12507	12	0.05872990717185189
12507	13	-0.02385785113611405
12507	14	-0.07069066239250077
12507	15	0.05944275611123828
12507	16	-0.15092452136762802
12507	17	-0.17980056622812413
12507	18	-0.05894789001997225
12507	19	-0.014716160251197152
12507	20	-0.0949623396691166
12507	21	-0.133295462749615
12507	22	-0.09386589967721903
12507	23	-0.0318893916119265
12507	24	0.10060482398411352
12507	25	-0.09651969750073164
12507	26	-0.05824165954761895
12507	27	-0.019382438410090685
12507	28	-0.14420125875061274
12507	29	-0.11946196455007652
12507	30	0.09342541132295423
12507	31	-0.15217801625345828
12507	32	-0.12912933269175397
12507	33	0.0023954552234357607
12507	34	-0.11309516822944232
12507	35	-0.05674010849307365
12507	36	-0.009723928680834604
12507	37	-0.09118984780995731
12507	38	-0.0277034234106992
12507	39	0.02942861666365104
12507	40	0.019300546340573987
12508	1	-0.06525877388364165
12508	2	0.006408479207635764
12508	3	-0.044702729898464355
12508	4	-1.255896598451045E-4
12508	5	0.014567923520992565
12508	6	-0.031301176340882364
12508	7	-0.1022640199235596
12508	8	-0.10468385950702697
12508	9	-0.1698209932980319
12508	10	-0.004881487107859073
12508	11	-0.03349168314797879
12508	12	-0.10765130204708839
12508	13	-0.17703442840192452
12508	14	-0.013563157350155564
12508	15	-0.07893062056812994
12508	16	-0.07912825050919992
12508	17	-0.07253585252951211
12508	18	-0.04310370303554123
12508	19	-0.04328219837124436
12508	20	-0.05604274641429896
12508	21	-0.0992046126876005
12508	22	-0.1818958443470251
12508	23	-0.035254728177790184
12508	24	-0.19882805659978686
12508	25	0.02203327738282468
12508	26	-0.086777741944708
12508	27	-0.02734665857145302
12508	28	-0.10777313820261014
12508	29	0.032877818682543136
12508	30	-0.20501813301509486
12508	31	-0.11341784366757679
12508	32	-0.1474404738454993
12508	33	-0.09155902036139452
12508	34	0.013333249474598574
12508	35	-0.09079184437709387
12508	36	-0.22716170329088214
12508	37	-0.0926441439565906
12508	38	-0.15998211745311153
12508	39	-0.18957114192537006
12508	40	-0.030400247394759106
12509	1	0.03456984308685307
12509	2	-0.08666785668627952
12509	3	-0.10084465607548765
12509	4	-0.09625275376487963
12509	5	-0.09909203993131044
12509	6	0.0021624641711213144
12509	7	-0.19235576767297147
12509	8	-0.015065675662448541
12509	9	-0.05552070920175112
12509	10	-0.053703991066491596
12509	11	-0.10261413895113236
12509	12	-0.15848371888426271
12509	13	-0.049048525970391665
12509	14	-0.0659024831314241
12509	15	-0.1378857518601464
12509	16	-0.028965804631539527
12509	17	-0.06321261572443149
12509	18	0.04532846818766956
12509	19	0.040281643384389554
12509	20	-0.1381329044021129
12509	21	-0.08357784497153631
12509	22	-0.15208234693459133
12509	23	-0.06340423305957898
12509	24	0.017007525040568794
12509	25	-0.1441399183113603
12509	26	-0.023548537260971614
12509	27	-0.17648392931693735
12509	28	0.01001591818200609
12509	29	-0.04576641679234683
12509	30	0.01957139665547203
12509	31	0.015404477249418846
12509	32	-0.09843251623626514
12509	33	-0.0875953440473225
12509	34	-0.0924422814111594
12509	35	-0.17363156310862848
12509	36	-0.057390619084117134
12509	37	-0.08737098262468379
12509	38	0.0780259972703945
12509	39	-0.310354671299784
12509	40	-0.13085685934400715
12510	1	-0.06269537733825814
12510	2	0.012510770729729614
12510	3	-0.03230745024421111
12510	4	-0.04138902860292504
12510	5	0.053237268415607275
12510	6	-0.04091114854362132
12510	7	-0.09989059647806187
12510	8	-0.09314728307034414
12510	9	-0.1546975634959864
12510	10	-0.10346884382958876
12510	11	-0.06002125083824694
12510	12	-0.1283343907409602
12510	13	-0.047316186002454685
12510	14	-0.12429638943341104
12510	15	-0.0656900743138138
12510	16	-0.07677208794927992
12510	17	0.02666411059213658
12510	18	-0.0655428542795562
12510	19	-0.2602331439710781
12510	20	-0.0202094568501181
12510	21	-0.16618754768027344
12510	22	-0.09423063991474834
12510	23	0.07468001511508504
12510	24	-0.0793849987529569
12510	25	-0.19628326582726174
12510	26	-0.07071303341832191
12510	27	-0.13822064281596624
12510	28	0.03456753985607719
12510	29	-0.10948190095083277
12510	30	-0.03791275396116589
12510	31	-0.17750923176143374
12510	32	0.037386598522132886
12510	33	-0.04190620196756356
12510	34	-0.07018511228885416
12510	35	0.041130067229218525
12510	36	-0.07434937554655363
12510	37	-0.11281387192682502
12510	38	-0.07028986471730292
12510	39	-0.013973396833684149
12510	40	0.06027194901609079
12511	1	-0.006077652152153945
12511	2	-0.02658510519390589
12511	3	-0.01805156736920921
12511	4	0.0243749306954264
12511	5	-0.009239969515864033
12511	6	0.05811467880819521
12511	7	0.06967066700660496
12511	8	-0.06248990678680144
12511	9	-0.14471049457097251
12511	10	0.016328897347143823
12511	11	-0.0067074912058942004
12511	12	-0.049073809083182596
12511	13	-0.038700597856418995
12511	14	0.021426076427488283
12511	15	0.02092169388342313
12511	16	-0.06602183468174161
12511	17	8.521443035931497E-4
12511	18	0.013197717048235802
12511	19	0.12265939901013923
12511	20	-0.043995361295813495
12511	21	0.03893144330049836
12511	22	0.004442867690926278
12511	23	-0.04745981248284181
12511	24	-0.035618558591174576
12511	25	0.09412356084372675
12511	26	-0.019326618589118993
12511	27	0.08406035984982196
12511	28	-0.020756384014063656
12511	29	0.037727785918832524
12511	30	-0.09489651892414486
12511	31	0.1830562689788806
12511	32	0.018972687314239067
12511	33	0.1248074985020935
12511	34	0.08671093284248599
12511	35	0.013897912340254948
12511	36	-0.042295189635403574
12511	37	-0.033703370208087335
12511	38	-0.04023237846595862
12511	39	-0.04895051050776544
12511	40	0.1374945631640898
12512	1	-0.008351049749972361
12512	2	0.012755895267908102
12512	3	0.061606936981721816
12512	4	-0.03212825047594592
12512	5	-0.006565144844273618
12512	6	-0.1071605339199948
12512	7	0.032813946331017974
12512	8	-0.13207289403833755
12512	9	-0.07303422522080893
12512	10	-0.09011654674237946
12512	11	-2.1728419092426066E-4
12512	12	-0.08801922292748543
12512	13	-0.12203650377167463
12512	14	0.022658308403734395
12512	15	-0.10133814134061936
12512	16	0.024595555777374045
12512	17	-0.13112328990303723
12512	18	-0.22362809092674496
12512	19	-0.0873215861329939
12512	20	-0.02166948719852968
12512	21	0.009553531155148676
12512	22	-0.06595218233989186
12512	23	-0.1324254641845073
12512	24	0.017090354564551546
12512	25	-0.15179005736168705
12512	26	0.11503495142162734
12512	27	-0.0146330372134571
12512	28	-0.13112801444997757
12512	29	-0.03701220023213381
12512	30	-0.005406712847324968
12512	31	-0.12445799367166899
12512	32	0.14379109607842366
12512	33	-0.012146750241086579
12512	34	-0.02044970313171035
12512	35	0.07039428693175864
12512	36	0.0731214990809903
12512	37	-0.09600922175370386
12512	38	-0.12039671638687821
12512	39	-0.02398073138900969
12512	40	0.12136548190576235
12601	1	0.03279503842047404
12601	2	0.028216509650544452
12601	3	0.0060426290221542445
12601	4	0.02862755986041776
12601	5	0.05329638164366557
12601	6	0.09527042901258653
12601	7	0.08236551997757857
12601	8	0.18546309707341635
12601	9	0.060756839888107095
12601	10	0.07658249824435615
12601	11	-0.02333319710501769
12601	12	0.138403172059391
12601	13	0.1234776271574276
12601	14	0.16946525748695507
12601	15	0.12763193908472203
12601	16	0.20129107259757717
12601	17	0.08508357785975562
12601	18	0.2127488111824931
12601	19	0.1581979634818964
12601	20	0.07591171180812495
12601	21	0.02221318671136885
12601	22	0.08313086510711543
12601	23	0.11036572856599491
12601	24	0.11310509735518792
12601	25	0.10670575384888537
12601	26	0.19990463598018948
12601	27	0.29353347479108294
12601	28	0.24048766962585688
12601	29	0.14943991947605184
12601	30	0.22403923913731205
12601	31	0.12354729918265406
12601	32	0.1363719299160664
12601	33	0.2165611673814425
12601	34	0.20976338931178873
12601	35	0.264032959082968
12601	36	0.3065851601181393
12601	37	0.10851825877559662
12601	38	0.27011356163163214
12601	39	0.35278637477557595
12601	40	0.2266804567859566
12602	1	0.18316261531015954
12602	2	0.12580452794570363
12602	3	-0.02120553113585899
12602	4	0.05363678476305367
12602	5	-0.010314925493226212
12602	6	0.06639144309610145
12602	7	0.0646341315245138
12602	8	0.06069239830049611
12602	9	0.1099341351760188
12602	10	0.09624206263319479
12602	11	0.09439055694586784
12602	12	0.0010462803964514933
12602	13	0.05462393264509302
12602	14	0.11799480311278643
12602	15	0.19596169827805454
12602	16	0.17873669950434135
12602	17	0.140343729901808
12602	18	0.14622654564428217
12602	19	0.11319649043378632
12602	20	0.06476137990545539
12602	21	0.10649156728050002
12602	22	0.08605204332610583
12602	23	0.11608579811580455
12602	24	0.16605891022794594
12602	25	0.10880072591592693
12602	26	0.1713944260547393
12602	27	0.06648699745333175
12602	28	0.04950406395236229
12602	29	0.009278121985914822
12602	30	0.017725147147245934
12602	31	0.2742699769220778
12602	32	0.10716805699924237
12602	33	0.20948468479190296
12602	34	0.19470702099172854
12602	35	0.24370781816080722
12602	36	0.15785602720557534
12602	37	0.13092146004380112
12602	38	0.21064473283801988
12602	39	0.23553381330118128
12602	40	0.14668868884331943
12603	1	0.0964918230441505
12603	2	-0.02555163705814323
12603	3	0.04119566830668475
12603	4	-0.04126155946286758
12603	5	-0.011763413360441177
12603	6	0.09919398285530434
12603	7	-0.09489877013025705
12603	8	-0.007266788453307527
12603	9	-0.07103276443607598
12603	10	0.0012446033986464045
12603	11	0.049244928320241854
12603	12	0.10128073518843195
12603	13	0.016267933671457513
12603	14	0.013609592883312871
12603	15	0.20621079391649033
12603	16	0.10234871204214357
12603	17	0.2018201913450639
12603	18	0.12413245179192955
12603	19	0.14147495832706625
12603	20	-0.02220108492151951
12603	21	-0.04749630264964111
12603	22	0.055737840192982446
12603	23	0.1321695399871956
12603	24	0.12676132915404992
12603	25	0.13712342660704735
12603	26	0.24268873847286443
12603	27	0.12962101612748
12603	28	0.2510792583681365
12603	29	-0.0016624109950740262
12603	30	0.040935610784814
12603	31	0.021310280653899838
12603	32	0.19816720711349944
12603	33	0.1263144303887742
12603	34	0.20134380399709784
12603	35	0.14101033476933367
12603	36	0.19994769470150686
12603	37	0.11999892746003127
12603	38	0.2580913923410364
12603	39	0.03444731751878294
12603	40	0.263077031226004
12604	1	0.031338273586086984
12604	2	0.026933776963922185
12604	3	0.08534825757205411
12604	4	0.08736296450940273
12604	5	0.04162207959272024
12604	6	0.24512160629702606
12604	7	0.09867556749953366
12604	8	0.19942445263642838
12604	9	0.0830458167571706
12604	10	0.18170325815241029
12604	11	0.1667842107796389
12604	12	0.10861725831443181
12604	13	0.08837606520158658
12604	14	-0.023654427557403324
12604	15	0.08947892772503963
12604	16	0.18431071933309795
12604	17	-0.009302989984881549
12604	18	0.056220992950017035
12604	19	0.2052537234216203
12604	20	0.198064371739612
12604	21	0.15905182497461823
12604	22	0.08466252609605363
12604	23	0.10662210809577743
12604	24	0.05694158905705393
12604	25	0.13873978487283978
12604	26	0.039906018013908806
12604	27	0.13005690362862055
12604	28	0.08754554159489203
12604	29	0.10257105744815931
12604	30	0.09735289415183246
12604	31	0.2935853429807409
12604	32	0.05176682102311503
12604	33	0.20895376414917877
12604	34	0.1839849955407118
12604	35	0.17282926435915869
12604	36	0.08496495812621419
12604	37	0.12013818012331257
12604	38	0.09652179984674802
12604	39	0.04832632303214268
12604	40	0.12492894922295505
12605	1	0.05902612814439223
12605	2	0.03424056109149021
12605	3	0.12570983343035635
12605	4	0.05176052619518501
12605	5	-0.014863924555655217
12605	6	0.12225764626928282
12605	7	0.027324389564427065
12605	8	0.07515074507709585
12605	9	0.18736836093995635
12605	10	0.009999505314311818
12605	11	0.09392237728381758
12605	12	0.10444925574950759
12605	13	0.08132160226539753
12605	14	0.0760525199859643
12605	15	0.03761128061810126
12605	16	0.08903493267986562
12605	17	0.10221029920383273
12605	18	0.15892737287293812
12605	19	0.0327339139588787
12605	20	0.04222996559818881
12605	21	0.03754414246910187
12605	22	0.1412379877170551
12605	23	0.06608039044687075
12605	24	-0.015503730446191355
12605	25	0.0851508737553317
12605	26	0.029302904934752405
12605	27	0.1332272764587401
12605	28	0.1654149488159362
12605	29	0.22720840837955336
12605	30	0.17017206633466486
12605	31	0.09278258734673983
12605	32	0.18964396082954948
12605	33	0.02334055601411933
12605	34	0.05707420622817949
12605	35	0.14752230458819326
12605	36	0.2797403079601608
12605	37	0.22644293171205732
12605	38	0.19337463672617616
12605	39	0.19011068552139676
12605	40	0.30460074664102876
12606	1	-0.04602496900824704
12606	2	-0.02874954366162541
12606	3	0.010233887499701666
12606	4	0.03335372567873307
12606	5	0.029625794592231358
12606	6	0.10628150944747716
12606	7	0.08077411637854226
12606	8	-0.12114999335818766
12606	9	0.013515504632316322
12606	10	-0.04003253075774893
12606	11	0.051480825912179284
12606	12	0.022130771827946205
12606	13	0.05452262517692219
12606	14	-0.06511844559705082
12606	15	0.03809908524750938
12606	16	-0.007562719231522408
12606	17	0.017774732996201692
12606	18	0.00944140273555405
12606	19	-0.03782485936284985
12606	20	0.01802935097455105
12606	21	0.043552753724490856
12606	22	-0.05425320911695053
12606	23	-0.09904428008111665
12606	24	-0.1519499743250563
12606	25	-0.0025621075057316034
12606	26	0.15346890938667457
12606	27	-0.06147018017787076
12606	28	-0.03067894414535033
12606	29	-0.059371591232931564
12606	30	0.04820779451426915
12606	31	0.10558849673265769
12606	32	-0.0079685159115499
12606	33	0.06422651830085613
12606	34	0.08520467273545762
12606	35	-0.08906980319662239
12606	36	-0.004741398763101756
12606	37	0.1309490028728959
12606	38	0.14687635094869478
12606	39	0.152615096333804
12606	40	-0.028343138613124097
12607	1	-0.045180847575888805
12607	2	-0.026853109412247278
12607	3	-0.05452120372597946
12607	4	0.055618847943858185
12607	5	0.08017466278815988
12607	6	0.021335639207485713
12607	7	0.0745586572219068
12607	8	0.08894918144687125
12607	9	0.11553685371249145
12607	10	0.018363259990984204
12607	11	0.10964192819092489
12607	12	-0.057405907708734105
12607	13	0.07368758845953494
12607	14	0.15525024241869545
12607	15	0.20200248444502478
12607	16	0.17413536540774288
12607	17	0.025894196998017094
12607	18	0.12934449910923718
12607	19	0.13044677361467194
12607	20	0.11926714338881794
12607	21	0.09219383177733675
12607	22	0.190515509181175
12607	23	0.0212146342954469
12607	24	0.19039615331519144
12607	25	0.02487751699271712
12607	26	0.08440236384954147
12607	27	0.08529339011510473
12607	28	-0.02479346988675246
12607	29	0.11304844803426306
12607	30	0.09456366492618429
12607	31	0.06116391091380535
12607	32	-0.007721518678188488
12607	33	0.0565092355835759
12607	34	0.21218370568367817
12607	35	0.07151509984025495
12607	36	0.04607744273756964
12607	37	0.15085638490830178
12607	38	0.022231703705941186
12607	39	0.027031354119927187
12607	40	0.05202002915223858
12608	1	0.004967120518333701
12608	2	-0.032380915803777555
12608	3	0.020030383781463712
12608	4	-0.04103717193673262
12608	5	0.05293519408995806
12608	6	0.041400878562555476
12608	7	-0.023063231186924327
12608	8	0.02131491707556421
12608	9	0.04294232334444814
12608	10	0.042746499825284445
12608	11	-0.036304882343216605
12608	12	-0.11723047041237322
12608	13	0.013011406382204882
12608	14	0.0931808382187782
12608	15	-0.04566374498703851
12608	16	0.02259960974530628
12608	17	0.13487862699972197
12608	18	0.012402769883436804
12608	19	-0.17045462133663136
12608	20	0.03161457445025917
12608	21	-0.054730580982010224
12608	22	0.05146070170026462
12608	23	0.0013431285039402496
12608	24	0.07250452838130883
12608	25	-0.09999497759808662
12608	26	0.033224288023575355
12608	27	0.03300298923316092
12608	28	-0.028943571656043332
12608	29	2.842673719030131E-4
12608	30	-0.05830402836388515
12608	31	-0.12946794162709097
12608	32	0.02494685554975007
12608	33	0.2229666484096171
12608	34	0.04713874032911747
12608	35	0.08800850712010799
12608	36	-0.05649707420893435
12608	37	0.042658621290279086
12608	38	-0.15279687295986122
12608	39	0.13987472004746593
12608	40	-0.20083442035308252
12609	1	-0.04623978829000208
12609	2	-0.03825367253694978
12609	3	-0.07418988718776376
12609	4	-0.050871879236524364
12609	5	-0.049199785551806485
12609	6	0.0037638802564217144
12609	7	0.08704651453735579
12609	8	0.06375773384162642
12609	9	-0.054612359540172406
12609	10	-0.05870272224741058
12609	11	-0.0429675778668539
12609	12	0.060085968403832624
12609	13	-0.03238893141008958
12609	14	-0.001850207785203395
12609	15	0.11624061420039311
12609	16	-0.05067952796352415
12609	17	-0.07785748779806312
12609	18	-0.11352920911100739
12609	19	0.05267239386009237
12609	20	-0.04136744977532203
12609	21	-0.033743416325350495
12609	22	0.061860082298345276
12609	23	0.1677706213177359
12609	24	0.11680247248740017
12609	25	0.1616281860812947
12609	26	0.004710430277057753
12609	27	0.08920248696576039
12609	28	0.034270162651367286
12609	29	-0.005326177532786858
12609	30	-0.056723719699078856
12609	31	-0.16801130193120173
12609	32	0.05602821552564308
12609	33	-0.08236183058874502
12609	34	0.03311417499040914
12609	35	0.07411842427966775
12609	36	0.19738386318282863
12609	37	0.16527580042419743
12609	38	0.04536985324178744
12609	39	-0.044522927396272394
12609	40	0.06651824167084897
12610	1	0.13692983453479357
12610	2	0.06162822906908971
12610	3	0.13466798546321002
12610	4	-0.03414949182448268
12610	5	0.03512961774311307
12610	6	-0.05942369155184224
12610	7	-0.0444889618257065
12610	8	0.12530696780465433
12610	9	0.079500817676454
12610	10	0.06469530632303133
12610	11	0.0041078226568203036
12610	12	0.08963398933116196
12610	13	-0.004175989404039626
12610	14	0.06001214718060055
12610	15	-0.07824204579950589
12610	16	0.09434128561365895
12610	17	-0.01915084804702616
12610	18	0.13224025200499057
12610	19	0.08507997824787594
12610	20	-0.028016732974556646
12610	21	-0.002300934265548449
12610	22	0.0944186191512344
12610	23	0.15961366599992033
12610	24	0.0552234271382801
12610	25	-0.01863105894263839
12610	26	0.1042945490136944
12610	27	0.038551259690969175
12610	28	0.15351357871318072
12610	29	0.03129756293609631
12610	30	0.11178289924566087
12610	31	0.07577668487473233
12610	32	0.04168112904541488
12610	33	0.09938993001867402
12610	34	0.12333557238446957
12610	35	0.031127280107398292
12610	36	-0.007294475371857345
12610	37	-0.04500154608175677
12610	38	-0.010944265509387208
12610	39	0.12341033525048317
12610	40	0.17815797407072864
12611	1	0.06602700498643088
12611	2	-0.033918944287883335
12611	3	0.027891076813105542
12611	4	-0.01513222424813776
12611	5	0.025059234473882697
12611	6	0.04106131383229439
12611	7	0.049324901440606084
12611	8	0.010278909693020921
12611	9	0.16934982683382316
12611	10	0.00636144755689827
12611	11	-0.015832970338728103
12611	12	0.0503399608440489
12611	13	-0.047636390933611494
12611	14	-0.0051801550433978605
12611	15	0.06847579184051966
12611	16	0.1143835892882521
12611	17	0.20472533434933382
12611	18	0.11472000914842084
12611	19	0.13085563672779443
12611	20	0.019280937106550766
12611	21	0.0667975149680089
12611	22	0.030774876435096132
12611	23	0.14903415061223768
12611	24	0.12463568648134782
12611	25	0.061517981781214814
12611	26	-0.046474038254032735
12611	27	0.04106442182334291
12611	28	0.1527041486936085
12611	29	0.03598429578098461
12611	30	0.22131776856313223
12611	31	0.08507298246399131
12611	32	0.15785425497570316
12611	33	0.07433697705297249
12611	34	0.014857866814658394
12611	35	0.1306102850479789
12611	36	0.11570311913803266
12611	37	0.11267632415160023
12611	38	0.18061839786700062
12611	39	0.018988928758538748
12611	40	0.08531373237639173
12612	1	0.09947458931735298
12612	2	-0.01050907513706889
12612	3	-5.878701464858693E-4
12612	4	-0.0407091162514952
12612	5	0.012729354188881103
12612	6	0.07600560358417852
12612	7	0.095441760827363
12612	8	-0.09098771159171548
12612	9	0.1385244116060136
12612	10	0.09618776011386387
12612	11	-0.01603834245268132
12612	12	0.06877027074668973
12612	13	-0.05728571600755572
12612	14	0.053545858039782956
12612	15	-0.10209085248222749
12612	16	0.07750513847786777
12612	17	-0.007986819589405059
12612	18	0.017680214030860952
12612	19	0.06306259449953444
12612	20	0.05924773375193837
12612	21	-0.04352121292718891
12612	22	0.09412344108046966
12612	23	0.10723058786001616
12612	24	0.05092154276949401
12612	25	0.11517181648370212
12612	26	0.09608691601862773
12612	27	0.018768638322498532
12612	28	0.2508108477173394
12612	29	-0.04485727393223726
12612	30	0.07379941554685843
12612	31	0.02514414646859109
12612	32	0.20810629015293358
12612	33	0.08525850978958971
12612	34	0.03548229030949557
12612	35	0.16816083731469433
12612	36	0.07298869977341838
12612	37	-0.05967597729099339
12612	38	0.16336157246111327
12612	39	0.20680604449758277
12612	40	-0.07511673004036368
13101	1	0.1529675954179126
13101	2	0.014192521839568428
13101	3	0.07103831616343825
13101	4	3.474596800145946E-5
13101	5	0.08617966363852148
13101	6	0.04281028697079847
13101	7	0.029513009083480313
13101	8	0.005893572618063558
13101	9	0.1268955145556916
13101	10	0.12639628297246475
13101	11	0.0832375950855635
13101	12	0.059570085555918695
13101	13	0.08676235153429701
13101	14	0.13583455547723844
13101	15	-0.06579630912696643
13101	16	-0.06973238103732626
13101	17	0.0776616224767821
13101	18	0.011342040900593986
13101	19	0.18261012990173953
13101	20	0.02705325993781571
13101	21	0.1026146824043721
13101	22	-0.07493514029008708
13101	23	-0.0295628133892194
13101	24	0.08520852493168718
13101	25	0.017644316460547316
13101	26	0.09256643902392625
13101	27	0.12096515774563699
13101	28	0.09997080809323933
13101	29	0.07994590748198505
13101	30	0.05184322901817495
13101	31	0.1665892128085673
13101	32	0.08994807672841887
13101	33	0.00930848551397645
13101	34	0.06460595448750439
13101	35	0.21259665311029607
13101	36	0.0868589237370685
13101	37	0.03260052386343659
13101	38	0.07294168341456242
13101	39	0.0388030754186488
13101	40	0.017628793062691273
13102	1	0.020836357083446444
13102	2	0.020800644777040134
13102	3	0.05320799029763279
13102	4	0.031781150565549865
13102	5	0.07328969587781131
13102	6	-0.0725403252268535
13102	7	0.08810728561825698
13102	8	0.17614801007970726
13102	9	0.16191054792882653
13102	10	0.11692093659434732
13102	11	0.12737126920706743
13102	12	0.10956903496418136
13102	13	0.2063785644246252
13102	14	0.19329885121603496
13102	15	0.021182478434660368
13102	16	0.05652337343026659
13102	17	-0.007697271555379359
13102	18	-0.09429892313824695
13102	19	0.10409346236288286
13102	20	0.0015273495703382878
13102	21	0.07036339909664946
13102	22	0.10397161394438825
13102	23	0.04714901682881134
13102	24	0.03051401747303828
13102	25	0.06543265934094222
13102	26	0.15434338888418608
13102	27	0.07094726723201461
13102	28	0.09219168162817937
13102	29	0.07077711367261941
13102	30	0.02910955627399403
13102	31	0.05523547837700704
13102	32	0.13512676992122863
13102	33	0.23931227630288276
13102	34	0.1454297421230919
13102	35	0.09858712891313814
13102	36	0.13095938432955023
13102	37	0.00846562077021673
13102	38	0.05547040787045887
13102	39	0.13937963954480637
13102	40	0.06295121857346686
13103	1	-0.0033548631071163015
13103	2	-0.0282600273244924
13103	3	-0.002254063123888983
13103	4	0.05838534006175422
13103	5	-0.07372166196973495
13103	6	-0.002659833239100351
13103	7	0.14686682488341773
13103	8	0.1006343557651519
13103	9	-0.03936303303638056
13103	10	-0.026525737705370034
13103	11	-0.011973152523864883
13103	12	0.006003511944633999
13103	13	-0.039143365852538636
13103	14	0.06167634076154371
13103	15	-0.010129714134414769
13103	16	0.03097640642109667
13103	17	-0.07931441934681516
13103	18	0.12345536733243279
13103	19	0.08163710440474148
13103	20	0.08480765276206625
13103	21	-0.07427294867071765
13103	22	0.007982925857504597
13103	23	0.05481608943387073
13103	24	0.06905347893732028
13103	25	0.18632646767318306
13103	26	0.1592668173061753
13103	27	-0.014643901297802131
13103	28	0.07125107377547124
13103	29	0.20964058099401228
13103	30	0.012219179813385495
13103	31	0.0646913686506565
13103	32	0.19740532980128478
13103	33	0.14297645582272622
13103	34	0.013525294950966327
13103	35	-0.003064396845964268
13103	36	0.08796127116018226
13103	37	-0.13915305411744328
13103	38	0.20127221728079547
13103	39	0.08138199835973836
13103	40	0.018996148359065046
13104	1	-0.04452809532569191
13104	2	0.04250865308050322
13104	3	0.050360971922970066
13104	4	0.021411751755930908
13104	5	0.05019041107866684
13104	6	0.04163962644437902
13104	7	-0.03075998867181795
13104	8	0.11065057247733279
13104	9	0.06188987035304905
13104	10	-0.07721920060745191
13104	11	0.09396826730959873
13104	12	-0.016622358298988615
13104	13	0.08442911501575878
13104	14	0.012427433301958501
13104	15	-0.05373947385284339
13104	16	-0.004093548124686208
13104	17	0.09971523391809711
13104	18	0.08542691653350687
13104	19	0.03379092104827208
13104	20	0.0996000778751025
13104	21	0.1152274541719791
13104	22	0.08719500474246189
13104	23	0.10519948633141496
13104	24	0.019340730023344577
13104	25	0.10889834749917071
13104	26	-0.042661669604271424
13104	27	0.18529709075778555
13104	28	0.20305480840065115
13104	29	0.09773817781068317
13104	30	0.15173114713087443
13104	31	-0.0810525862134881
13104	32	0.22121478430440078
13104	33	-0.02898213088517565
13104	34	0.15185755093028064
13104	35	0.025774192870116508
13104	36	0.04890981997537125
13104	37	0.06516871600028651
13104	38	0.08345611257892926
13104	39	-0.0037472688670163734
13104	40	0.16318512008086827
13105	1	0.04678357237312625
13105	2	-0.0741045603864201
13105	3	0.058914577553192515
13105	4	-0.021352585253506362
13105	5	0.0052708574607329695
13105	6	0.007104279661625412
13105	7	-0.030692522804621092
13105	8	0.06349992878323718
13105	9	-0.11038391392843039
13105	10	-0.015266463625899007
13105	11	-0.06130083742449699
13105	12	-0.04446361459955739
13105	13	0.15731706425845715
13105	14	-0.04244323319518628
13105	15	-0.04624379043796267
13105	16	0.12589677288160317
13105	17	0.05886885513314155
13105	18	0.06201318466624173
13105	19	-0.021616806561880253
13105	20	0.015572673198839482
13105	21	0.0036438050250637843
13105	22	0.1301659943372826
13105	23	0.05105715739639294
13105	24	-0.022486151140149957
13105	25	0.05289293208678458
13105	26	0.04920649382221143
13105	27	0.07135907056281354
13105	28	0.09425630174164468
13105	29	0.16129552266777836
13105	30	-0.05461627972073302
13105	31	0.011913647527045157
13105	32	0.10231887369894821
13105	33	0.12823244120357913
13105	34	0.13511806686206285
13105	35	-0.1514409970032986
13105	36	0.039996902655104805
13105	37	0.08461367891721494
13105	38	0.21685204067910036
13105	39	0.003181118146066808
13105	40	0.07633728413473762
13106	1	0.04569163046473079
13106	2	-0.04322377843778469
13106	3	-0.017752766515062746
13106	4	0.0754914386129073
13106	5	0.047227050194528886
13106	6	0.09498609117652279
13106	7	0.14727549542547536
13106	8	-0.06411159108292708
13106	9	0.005664655344716607
13106	10	-0.12793949029406804
13106	11	0.01690538633933869
13106	12	-0.053296868201464065
13106	13	-0.05617141086848676
13106	14	0.11136027153757766
13106	15	-0.02519690204639602
13106	16	0.05883517267392335
13106	17	0.055610069634248305
13106	18	-0.015655114916924617
13106	19	0.046798650143536236
13106	20	0.012145799541805502
13106	21	0.12007696143037805
13106	22	0.005440737823221298
13106	23	0.0360720960555625
13106	24	-0.0432828480629297
13106	25	0.08442347255637372
13106	26	0.13680685430712458
13106	27	0.16035581031027135
13106	28	0.1856211939869965
13106	29	0.10567864890994372
13106	30	0.05625618972202773
13106	31	0.13058447673989804
13106	32	0.08972822084972876
13106	33	0.14769810790873805
13106	34	0.07536891282209268
13106	35	0.037744444318768444
13106	36	0.2033429638315951
13106	37	0.035531839103072116
13106	38	0.11647953063445726
13106	39	0.14179780483805615
13106	40	0.2122545927948707
13107	1	-0.047844590035552415
13107	2	-4.542615848279752E-4
13107	3	-0.014910893707504869
13107	4	-0.04663646859717474
13107	5	0.018359203013517345
13107	6	0.06803321141526197
13107	7	0.010913379290919067
13107	8	0.10940987537695435
13107	9	-0.02086777248805305
13107	10	0.12075209197165293
13107	11	0.003908643886212815
13107	12	0.1264339087841435
13107	13	-0.05476958591600578
13107	14	0.015643434444541526
13107	15	0.07450180592393707
13107	16	-0.010892957375681078
13107	17	-0.013615429246300437
13107	18	0.08253092168341425
13107	19	-0.01806179326124635
13107	20	0.08757583108526035
13107	21	0.08490520203972807
13107	22	-0.08549154743812437
13107	23	0.19747690239444893
13107	24	0.10208553949436805
13107	25	0.17298115999432184
13107	26	0.01278117998345607
13107	27	0.111278558957423
13107	28	0.27093050272220154
13107	29	0.12447937116250074
13107	30	0.08585149253769941
13107	31	0.008603339033214752
13107	32	0.08848435587651693
13107	33	0.1224005360639211
13107	34	0.13881326914847847
13107	35	0.21941389477489537
13107	36	0.08565248582226559
13107	37	0.09142912089674127
13107	38	0.11198481569709884
13107	39	0.32541431882577854
13107	40	0.07294153016689364
13108	1	0.059106670256994676
13108	2	0.08630441131711564
13108	3	0.036489256432044925
13108	4	-0.019604237127467172
13108	5	0.032200931411136224
13108	6	0.06435283648687573
13108	7	-0.035120490074284305
13108	8	0.1570916816203649
13108	9	0.07354703419603226
13108	10	0.06488781628306128
13108	11	0.07187288695078564
13108	12	0.005614352276332113
13108	13	0.18127218998989036
13108	14	0.06839770650255161
13108	15	0.11505904393361277
13108	16	0.0286488460917127
13108	17	0.09369209083724428
13108	18	0.12602871503788293
13108	19	-0.005566655747159643
13108	20	0.05477859238105509
13108	21	0.04713486534284783
13108	22	0.007014246490378184
13108	23	0.06708602808417652
13108	24	0.14041285898252198
13108	25	0.06233550868061144
13108	26	0.09856291029939968
13108	27	0.07576617296761157
13108	28	0.14410473433498794
13108	29	0.22801113732626987
13108	30	0.14476090318473922
13108	31	0.1593116833885091
13108	32	0.09584571742787773
13108	33	-0.06851403863324634
13108	34	0.08098241478519697
13108	35	-0.10064341487443329
13108	36	0.0774394550854609
13108	37	0.025316726390286703
13108	38	0.22971110671600314
13108	39	0.3598030346227219
13108	40	-0.07216818689838789
13109	1	-0.012981065376106216
13109	2	0.04791671535757658
13109	3	-0.011183910388684382
13109	4	0.009583801908810585
13109	5	-0.06159347897998302
13109	6	0.020320888192735254
13109	7	0.08000366266691827
13109	8	0.13523172772941905
13109	9	0.04559328376892324
13109	10	0.07447156609929095
13109	11	-0.0038369352879357166
13109	12	-0.06359341389624262
13109	13	-0.0678083030363581
13109	14	0.025782862951317043
13109	15	0.0203868028293428
13109	16	0.010809952082325935
13109	17	-0.045757124653299286
13109	18	0.0654399352046724
13109	19	0.013775156943054867
13109	20	0.024653806057031602
13109	21	0.04318782160627421
13109	22	0.07249874067897366
13109	23	0.05113741421822482
13109	24	0.18141838220149253
13109	25	0.03161240722275238
13109	26	-0.09891097723079412
13109	27	0.009347819023908244
13109	28	0.09026683642350264
13109	29	0.08615969921554978
13109	30	0.0648923978173741
13109	31	0.03982177337665149
13109	32	0.05824034044123039
13109	33	0.03641896000549849
13109	34	0.016006175766172248
13109	35	0.1331402981316785
13109	36	0.0014829040622359457
13109	37	0.17891652367484312
13109	38	0.039171842891882136
13109	39	0.08854377722940399
13109	40	0.12940192563352326
13110	1	-0.05183136306519742
13110	2	-0.08325563816313775
13110	3	-0.08467232931985436
13110	4	0.05343244857938245
13110	5	-0.035986282921925294
13110	6	-0.09435431746527456
13110	7	-0.07204907371926339
13110	8	-0.05707349198416978
13110	9	-0.03661900911479421
13110	10	-0.06224996293492069
13110	11	-0.02644948271397851
13110	12	0.05055692746785212
13110	13	0.08314525287990193
13110	14	-0.11103577159680356
13110	15	-0.1075424063518895
13110	16	0.11606637245389351
13110	17	-0.14061269031652301
13110	18	-0.06741558055710328
13110	19	0.05080652449663603
13110	20	0.10912277215135191
13110	21	7.630979528272519E-4
13110	22	0.027905735235044915
13110	23	-0.039735859166405874
13110	24	0.0776371766691284
13110	25	0.008035281796054505
13110	26	-0.004291072945164842
13110	27	0.008970579615080965
13110	28	0.002613955324015649
13110	29	0.10006840203393352
13110	30	-0.027709762853156406
13110	31	0.11606569444546011
13110	32	0.07651356689270017
13110	33	0.005395728919971532
13110	34	-0.01686943174705391
13110	35	-0.1092130415639403
13110	36	-0.02406791340634129
13110	37	0.07604931379690072
13110	38	0.061513676121144556
13110	39	0.011063050743338465
13110	40	0.024468714203116804
13111	1	0.031546088419339924
13111	2	-0.01991115003126609
13111	3	0.004203409388878754
13111	4	0.009148056595016385
13111	5	-0.026077024439135954
13111	6	0.16041621804416195
13111	7	0.0312972076189979
13111	8	-0.034916844858180696
13111	9	-0.082228158686668
13111	10	-0.08691815382701407
13111	11	0.03259732260973891
13111	12	0.054633518477032794
13111	13	-0.0526315878596435
13111	14	0.044698401379051234
13111	15	0.08467191345592084
13111	16	0.13813040574424207
13111	17	-0.022265077258815325
13111	18	0.15639914957851886
13111	19	0.1097310753379972
13111	20	0.06197832146584403
13111	21	-0.047202219326031525
13111	22	0.04917417249176026
13111	23	0.09056951757355591
13111	24	0.05396920215173395
13111	25	-0.013885965329649252
13111	26	0.10631864763960408
13111	27	0.09155715922858576
13111	28	0.09135681838350962
13111	29	0.06617906614138747
13111	30	0.03271215593472476
13111	31	0.1284544924460178
13111	32	-0.06917803292014213
13111	33	0.12023889672703092
13111	34	0.005638341286818616
13111	35	0.20175950672240361
13111	36	0.15627039905125173
13111	37	0.027448607566959993
13111	38	0.0840760991137941
13111	39	0.06096850240127338
13111	40	-0.19854192948669436
13112	1	-0.06911144238277345
13112	2	-0.008612851481270667
13112	3	0.004682099356191571
13112	4	0.04302912272526527
13112	5	-0.017215759666694197
13112	6	0.018813879598098993
13112	7	0.008992078124400393
13112	8	0.042444650406253004
13112	9	-0.060370183663614796
13112	10	-0.05818470734306658
13112	11	0.056107401396090495
13112	12	0.03226416553092548
13112	13	0.035899339975408395
13112	14	0.05280386194396414
13112	15	0.04712738659312521
13112	16	-0.14797941321477026
13112	17	-0.011275428444804447
13112	18	0.11707071943855141
13112	19	-0.018098632984859364
13112	20	0.002500385835972452
13112	21	0.09368192701543165
13112	22	0.126632729125717
13112	23	-0.025169655001214153
13112	24	0.05672133342903152
13112	25	-0.07297189722267916
13112	26	-0.01613740523679752
13112	27	0.034007861227259184
13112	28	-0.013649421969006426
13112	29	0.18049628369399784
13112	30	0.07856791119702677
13112	31	-0.0033135995083597436
13112	32	0.002788547619736903
13112	33	0.043717873850845024
13112	34	0.18646339969677683
13112	35	0.01548120477045245
13112	36	0.04262836126958547
13112	37	0.0785856354527823
13112	38	-0.0852852731837288
13112	39	0.08277901021831724
13112	40	0.14724064301408646
13201	1	0.029203542409021566
13201	2	-0.12483112286023612
13201	3	0.09771038257871467
13201	4	-0.03474132759908599
13201	5	-0.0840872772570691
13201	6	-0.09129587518642523
13201	7	0.023741008166659583
13201	8	0.030577540503429645
13201	9	0.06522031188158905
13201	10	-0.08530965014406178
13201	11	-0.059053529669022
13201	12	-0.09993365552368516
13201	13	0.028569456526781778
13201	14	-0.03891725592634998
13201	15	0.008120192977877139
13201	16	-0.02047527469898114
13201	17	-0.07727802595227473
13201	18	-0.03680299863095371
13201	19	-0.008239376168084789
13201	20	-0.15354100605118504
13201	21	-0.009043268807019444
13201	22	-0.06053332966139635
13201	23	0.001058126871555487
13201	24	-0.08063705283065303
13201	25	-0.0698503786656417
13201	26	-0.10879846255402725
13201	27	-0.03591162629069089
13201	28	-0.013895726636199868
13201	29	-0.06187908230411665
13201	30	-0.10609755067140725
13201	31	-0.08006650176428565
13201	32	-0.02508428539098162
13201	33	0.09004707336358564
13201	34	-0.19618999994297326
13201	35	0.12094471667789009
13201	36	-0.004334512140140134
13201	37	-0.07913107570063715
13201	38	-0.07153227968390041
13201	39	-0.17284281169337135
13201	40	0.24339027436176508
13202	1	-0.20293264544472223
13202	2	-0.04247661885890608
13202	3	-0.06422977910425587
13202	4	-0.011230325212206793
13202	5	-0.08120341601514625
13202	6	-0.11638228492135738
13202	7	-0.012941112657571807
13202	8	-0.06215631751298645
13202	9	0.012440770447355476
13202	10	-0.05180550621159341
13202	11	-0.09886566913331762
13202	12	-0.06628521242679142
13202	13	-0.1013311977426028
13202	14	-0.10090987459967948
13202	15	-0.1145964849497858
13202	16	-0.0800109878933597
13202	17	0.03142211019823549
13202	18	-0.11538323066400835
13202	19	-0.047602490585440194
13202	20	-0.07304499040576218
13202	21	-0.08792568026674985
13202	22	-0.036837284816606086
13202	23	-0.10262565198386397
13202	24	-0.11932572884571613
13202	25	-0.0651965640569756
13202	26	-0.04094214442179833
13202	27	-0.05015941460598583
13202	28	-0.19076425183467904
13202	29	-0.1414799837000018
13202	30	-0.08361011605224888
13202	31	-0.19118021075033198
13202	32	-0.2565983420863063
13202	33	0.10471427996334626
13202	34	-0.025942519870312708
13202	35	-0.09672334288181617
13202	36	-0.20311106695288572
13202	37	-0.14481042554161405
13202	38	-0.0028759328796539307
13202	39	0.02246030488868911
13202	40	-0.005818965144868571
13203	1	-0.003993399988058144
13203	2	-0.035078955222310526
13203	3	-0.015052441687437579
13203	4	-0.025091244797035728
13203	5	0.015344605176579762
13203	6	-0.013838576669328972
13203	7	0.031862792100632475
13203	8	-0.05003457062639427
13203	9	-0.051599896677387846
13203	10	-0.1266123563513304
13203	11	-0.04791818244906665
13203	12	0.036432465244175205
13203	13	-0.01432552433702483
13203	14	-0.043984431551301384
13203	15	-0.0012706360561978158
13203	16	0.060452212985417475
13203	17	-0.1980895488817822
13203	18	-0.006292306402450265
13203	19	-0.002311930366367676
13203	20	-0.07242389454861353
13203	21	-0.058798422679785745
13203	22	-0.1344259935755332
13203	23	2.3705982286514882E-5
13203	24	-0.03326924864665415
13203	25	-0.114798354396342
13203	26	0.00668495167592198
13203	27	0.021145232607949538
13203	28	0.10652714739510571
13203	29	0.0804380890922829
13203	30	0.022588703793609
13203	31	-0.06005540807741028
13203	32	0.0063180826008846225
13203	33	0.05229434616460793
13203	34	-0.032590978350441446
13203	35	-0.08648930173529124
13203	36	-0.10306333302160198
13203	37	-0.025363726457570124
13203	38	-0.18187396271359546
13203	39	-0.11556435434157208
13203	40	-0.08127947761992971
13204	1	0.06692442962983947
13204	2	-0.026238176360504184
13204	3	0.039360452210118524
13204	4	-0.043516534081998515
13204	5	-0.07282251548445728
13204	6	-0.03717099723174755
13204	7	-0.06651478359229657
13204	8	-0.03448742060282228
13204	9	-0.05882638092293746
13204	10	-0.06356379714669913
13204	11	0.038047164276008516
13204	12	-0.02164845782296254
13204	13	-0.05451104346560243
13204	14	-0.07837406330541086
13204	15	-0.003288400366272981
13204	16	-0.07121249610992209
13204	17	-0.01560283655993544
13204	18	0.008625780205164801
13204	19	-0.09207783480945153
13204	20	0.022977649449401838
13204	21	0.03718881518398831
13204	22	-0.05297877231958381
13204	23	-0.08182160407304195
13204	24	0.01873385661237137
13204	25	-0.05751027714548229
13204	26	-0.03342083095906645
13204	27	-0.19841467544060976
13204	28	-0.15309496298619507
13204	29	-0.03494253337577646
13204	30	-0.09074811913566094
13204	31	-0.08602341632524713
13204	32	-0.048047480758668826
13204	33	-0.11556232031151126
13204	34	-0.04123812170126939
13204	35	-0.15787384769718926
13204	36	-0.09338655205424828
13204	37	0.02916792079025754
13204	38	-0.14924311689701142
13204	39	-0.15932159570437676
13204	40	-0.019990623917351513
13205	1	-0.06367489566980566
13205	2	-0.0026281277422022242
13205	3	0.03241353825960047
13205	4	-0.02404923320011676
13205	5	0.07454229097015386
13205	6	-0.06252996983030812
13205	7	-0.1067795708529502
13205	8	-0.01080924727187238
13205	9	-0.09050702927465437
13205	10	-0.13223435772700043
13205	11	-0.03336390151545743
13205	12	-0.07636142322049722
13205	13	0.029296913288277437
13205	14	0.10903670235471452
13205	15	0.03274978518248872
13205	16	0.013852313766868463
13205	17	-0.08775753513518225
13205	18	-0.0013862034718599148
13205	19	-0.12226783638340777
13205	20	0.01439173930081239
13205	21	0.001408304968187224
13205	22	0.021098763977029478
13205	23	-0.18142726519684516
13205	24	-0.13962340505082693
13205	25	-0.05381957154688877
13205	26	-0.049136796765431257
13205	27	-0.1083054785740103
13205	28	0.017116510530541973
13205	29	-0.17104754448883597
13205	30	0.0446692365896908
13205	31	-0.19009262487799106
13205	32	0.010596083431565262
13205	33	-0.025180586222525392
13205	34	-0.034515877605883816
13205	35	-0.052253851402653595
13205	36	5.121030138255378E-4
13205	37	0.11541352641506109
13205	38	-0.041355923594004196
13205	39	0.0980546085442171
13205	40	-0.08112063510380096
13206	1	0.0573591751768987
13206	2	0.04775251306571349
13206	3	-0.06140367337440367
13206	4	0.04897224555257296
13206	5	-0.10485106479075768
13206	6	-0.09930952931001968
13206	7	-0.029979702635600347
13206	8	-0.10915691027624064
13206	9	-0.09175623655931986
13206	10	-0.11523033636856894
13206	11	-0.0309953241484493
13206	12	-0.030647732014386975
13206	13	0.10674945662778867
13206	14	8.36848643601229E-4
13206	15	-0.08381262051901928
13206	16	0.016209703531743003
13206	17	-0.017529023061769067
13206	18	-0.15007344417967516
13206	19	-0.20960802773045373
13206	20	-0.03352376811458413
13206	21	-0.03409114494326815
13206	22	-0.026702088723737916
13206	23	0.0373656906207529
13206	24	0.06750653018355024
13206	25	-0.1050451383413602
13206	26	0.08899906399319235
13206	27	0.08011423779171878
13206	28	-0.013447886996296177
13206	29	-0.11974236574299368
13206	30	0.01062139007876084
13206	31	-0.048107597089483534
13206	32	-0.033639519295540765
13206	33	-0.2195001385327231
13206	34	-0.006937559894844014
13206	35	0.05069915589346152
13206	36	0.04019584394789888
13206	37	-0.07002350528965451
13206	38	0.07614282157769736
13206	39	-0.04070183589283971
13206	40	-0.04631168552473497
13207	1	-0.11016781632140038
13207	2	-0.12800657332197574
13207	3	-0.07910248855783308
13207	4	-0.11471533264089473
13207	5	-0.028635579279484347
13207	6	-0.08629240862557452
13207	7	0.01475120903177185
13207	8	0.0026937102255644163
13207	9	-0.2486463988534453
13207	10	0.029250733862511424
13207	11	0.05660003175495376
13207	12	0.011643616921652722
13207	13	-0.02803022111704223
13207	14	0.03844461479302197
13207	15	-0.1503104532893218
13207	16	-0.023273481773316007
13207	17	-0.009382709372637521
13207	18	-0.14307747643773894
13207	19	-0.012759255133531155
13207	20	-0.16976155829048878
13207	21	-0.03773902707118282
13207	22	0.030892461003915628
13207	23	-0.08942871128765972
13207	24	-0.047090472725656696
13207	25	0.058188366568629135
13207	26	-0.023449894605128918
13207	27	0.04151984031746281
13207	28	0.041380358247046445
13207	29	-0.21140101257489619
13207	30	-0.04559641044781415
13207	31	-0.07895975104457165
13207	32	0.011479161879535127
13207	33	-0.01424310668650719
13207	34	-0.11351570913588915
13207	35	-0.14839629319559577
13207	36	-0.005992775506868497
13207	37	-0.3040881860436926
13207	38	-0.05512104901405479
13207	39	-0.09541422564407043
13207	40	-0.12123421668415801
13208	1	0.037678043879267875
13208	2	-0.03786119688524181
13208	3	-0.030411890659806318
13208	4	-0.09007955950599822
13208	5	-0.08487682969411026
13208	6	-0.11627343062952633
13208	7	-0.005853232913096917
13208	8	-0.20730807295591092
13208	9	-0.04962983077164296
13208	10	-0.10327307140065756
13208	11	-0.019168627374298808
13208	12	-0.057512812516215206
13208	13	-0.0660894114269297
13208	14	-0.056274800239634715
13208	15	0.1824061702576003
13208	16	-0.08018599210099353
13208	17	0.14367035324809763
13208	18	0.0662250831244009
13208	19	-0.09139561886519942
13208	20	-0.07365687712696456
13208	21	-0.08043671432390909
13208	22	-0.01912585419488977
13208	23	-0.017738494161868346
13208	24	-0.004054368405135733
13208	25	-0.0032494279082158073
13208	26	0.09329162289977688
13208	27	4.9139653462759725E-5
13208	28	-0.14032004304475976
13208	29	-0.013957891087770236
13208	30	-0.07901926553678607
13208	31	0.06620696483626176
13208	32	0.017319604797854993
13208	33	0.0824190007048955
13208	34	-0.024823746323001217
13208	35	-0.06010481405587598
13208	36	-0.022982415904188258
13208	37	0.19645324475590797
13208	38	-0.09753800849276928
13208	39	-0.12308964066125583
13208	40	-0.02152166628174257
13209	1	0.04685912699420669
13209	2	0.008302958876349464
13209	3	0.06770127693023653
13209	4	-0.06778596823204452
13209	5	0.01699530442807884
13209	6	-0.059144582838996484
13209	7	0.0372588789582764
13209	8	-0.010118905573023085
13209	9	-0.06425567547762512
13209	10	-0.14619070877984797
13209	11	-0.03626602795799272
13209	12	0.03600247485627506
13209	13	-0.06298652110614
13209	14	0.09079551230131955
13209	15	-0.0791840377053532
13209	16	0.006906604805486438
13209	17	-0.026031653120604403
13209	18	-0.037345426616830935
13209	19	0.022692066837159075
13209	20	-0.07266059169852923
13209	21	-0.08781237265883846
13209	22	0.056060975540979996
13209	23	0.0134687311098034
13209	24	-0.04813905476399327
13209	25	0.04804249211208855
13209	26	-0.08197243155751721
13209	27	0.07906393473311368
13209	28	-0.10134014142668946
13209	29	-0.19494252914684296
13209	30	-0.07031587493715108
13209	31	-9.682251728122537E-4
13209	32	-0.08933156630888561
13209	33	-0.008168328231917599
13209	34	0.06615891005435515
13209	35	-0.09474445106123852
13209	36	-0.0038631332330183454
13209	37	0.04754188714326801
13209	38	-0.08723630396912085
13209	39	-0.01921239127655383
13209	40	-0.0011810488701939903
13210	1	-0.06202782080584157
13210	2	0.03482784907722092
13210	3	-0.0020127097281203987
13210	4	-0.04529448062904606
13210	5	-0.11302445168755071
13210	6	-0.1869998531705548
13210	7	-0.043484637417130045
13210	8	-0.07361656409759831
13210	9	-0.1761831571564514
13210	10	0.05019147586175876
13210	11	-0.15051126919631486
13210	12	-0.07370680060537182
13210	13	-0.07750883826880539
13210	14	-0.05094116058121756
13210	15	0.012983491170714956
13210	16	-0.2022759652589059
13210	17	-0.06541917623025029
13210	18	-0.05340378576670446
13210	19	-0.06442772479617531
13210	20	-0.03462748938597571
13210	21	-0.13018431397998143
13210	22	-0.15589706954967397
13210	23	-0.09230444189553566
13210	24	-0.21366725615096982
13210	25	0.07471973923179576
13210	26	-0.04576428891043349
13210	27	-0.07590541744912116
13210	28	-0.08629158903339373
13210	29	-1.4396608172262404E-4
13210	30	-0.07637101054766049
13210	31	-0.0631121746061325
13210	32	-0.09927854838849726
13210	33	-0.18221731564297272
13210	34	-0.06158183399332984
13210	35	-0.019323255135404338
13210	36	-0.21606547751104443
13210	37	-0.08416054857471522
13210	38	0.014419614841820305
13210	39	-0.03757888073189264
13210	40	-0.10621876180751144
13211	1	-0.029203233192291123
13211	2	-0.09167062234297063
13211	3	0.019005129559626965
13211	4	-0.0732579608288546
13211	5	-0.019385814130806978
13211	6	-0.07334038731629278
13211	7	-0.14369398523372467
13211	8	-0.1491690836720494
13211	9	-0.0666789153607894
13211	10	0.03181753125267761
13211	11	0.01873270406765215
13211	12	-0.06737493426852126
13211	13	-0.017563272960487097
13211	14	-0.12677490476585263
13211	15	-0.12159041787266744
13211	16	-0.04371639749932399
13211	17	-0.07045694083002019
13211	18	-0.04399037494131619
13211	19	0.032944493939325525
13211	20	-3.7310751363150985E-4
13211	21	-0.06240541846277381
13211	22	0.0026549792581889164
13211	23	-0.07989242126834029
13211	24	-0.059238345018073346
13211	25	0.07004376791693545
13211	26	0.030440657268243854
13211	27	0.15819512360909727
13211	28	-0.07818434660184437
13211	29	-0.06886811901969025
13211	30	0.038029313286727984
13211	31	-0.021203212117981707
13211	32	-0.031046189772411026
13211	33	-0.05182331634103576
13211	34	-0.07746282443471841
13211	35	0.022180442586609672
13211	36	0.042196565734762714
13211	37	0.06396919189631234
13211	38	0.008280113158868119
13211	39	0.03228061162369755
13211	40	0.05516549484246269
13212	1	-0.05837261076765188
13212	2	-0.09112399301907104
13212	3	-0.06952658298916958
13212	4	0.013396659237294273
13212	5	-0.035612720577347545
13212	6	-0.03903150807371958
13212	7	-0.16491658811271037
13212	8	-0.08590452270370719
13212	9	-0.10781568409316833
13212	10	-0.06739325545302677
13212	11	-0.17243507068294406
13212	12	-0.004989512518903894
13212	13	0.03473820380702364
13212	14	-0.06380642585671836
13212	15	-0.040377311645706015
13212	16	-0.15678861102404795
13212	17	-0.24440875103930182
13212	18	-0.02035612227107464
13212	19	-0.06218489264981031
13212	20	-0.05488524560732344
13212	21	-0.08600557298456835
13212	22	-0.09744977194816329
13212	23	-0.1477159141531743
13212	24	-0.17180554924796354
13212	25	-0.15118968618291717
13212	26	-0.02126840696781329
13212	27	-0.16508327785113863
13212	28	-0.08151502644339814
13212	29	-0.023616579658799708
13212	30	-0.20679076673717844
13212	31	-0.17464884314123452
13212	32	-0.0788569345576633
13212	33	-0.27796236412791586
13212	34	-0.1684176992092219
13212	35	-0.010817936217698332
13212	36	-0.06417623400548678
13212	37	-0.12353171838744714
13212	38	0.08100337804858526
13212	39	-0.11583896893690593
13212	40	-0.31752828561703694
13301	1	0.011188849590954675
13301	2	0.030145491818366565
13301	3	0.06171949303967139
13301	4	0.04851198179616034
13301	5	0.11026238406188327
13301	6	-0.019024529312112293
13301	7	-0.14784984516067112
13301	8	0.010878749196265858
13301	9	-0.006655285653984322
13301	10	0.07383088853055142
13301	11	0.018604520076394238
13301	12	0.13486482798390398
13301	13	0.07964320151171478
13301	14	-0.058931419105803684
13301	15	0.03592093210293967
13301	16	0.068126453987297
13301	17	0.04985406557875649
13301	18	0.09903407573335699
13301	19	0.05997782304202559
13301	20	0.06889705753590647
13301	21	-0.08282082735916418
13301	22	-0.019985729025826515
13301	23	-0.007259956395607503
13301	24	0.06317757745759423
13301	25	0.1097818593500719
13301	26	0.17306215121273283
13301	27	-0.09047302228015042
13301	28	0.07445771124395151
13301	29	0.09778293110813507
13301	30	-0.02059333589660639
13301	31	-0.08441988247101762
13301	32	0.12706230574190158
13301	33	0.02428027904044683
13301	34	0.15067122883939277
13301	35	0.15513659915719558
13301	36	0.11854112072881406
13301	37	0.11250125412359324
13301	38	-0.033610326736443596
13301	39	-0.0037690213406378348
13301	40	0.16687389007947928
13302	1	0.05257746974764643
13302	2	-0.05029487415836087
13302	3	0.021590000646096286
13302	4	0.016388934800900756
13302	5	-0.025131264256899044
13302	6	0.04158663554544262
13302	7	-0.07025261367631686
13302	8	-0.0077537326473517965
13302	9	-0.07061824548608797
13302	10	0.03552794019914529
13302	11	-0.054167533444619664
13302	12	0.023271042533430375
13302	13	0.04591913677803916
13302	14	0.026749381309137732
13302	15	-0.065887766053919
13302	16	0.05275591141958813
13302	17	-0.09529127418745276
13302	18	0.07779108233842891
13302	19	0.04572416280510083
13302	20	0.006599506808136368
13302	21	-8.128394902016112E-4
13302	22	0.13295701901399326
13302	23	0.06373230724790346
13302	24	-0.006043453993981984
13302	25	0.06238365667277179
13302	26	0.06521236639867567
13302	27	0.02484785140870116
13302	28	-0.06959534310950488
13302	29	0.09999045046310329
13302	30	-0.06162235832029239
13302	31	-0.00814353578338256
13302	32	0.07462375125105325
13302	33	0.15936208048891842
13302	34	0.0108759323338532
13302	35	0.09938977783338743
13302	36	0.037189625442913155
13302	37	0.11750078357964355
13302	38	-0.0346095975080587
13302	39	0.0399645996508724
13302	40	0.17174406507123052
13303	1	-0.0632794362169875
13303	2	-0.0713858870743671
13303	3	-0.028537124566245353
13303	4	0.016942607315911573
13303	5	-0.008354038873193304
13303	6	0.008737139758174806
13303	7	0.038246531098337755
13303	8	-0.10371997748097073
13303	9	-0.1548330388869772
13303	10	-0.060897052729465884
13303	11	-0.05216336039239877
13303	12	0.09141580280665806
13303	13	0.0034716208734053566
13303	14	0.01735303563297208
13303	15	0.009375473425691894
13303	16	0.10278544878822515
13303	17	-0.07697000882681948
13303	18	-0.03376450091673178
13303	19	0.17285331701360462
13303	20	-0.017330715752876813
13303	21	0.12904621745538947
13303	22	0.14430043393864622
13303	23	-0.010709851979022744
13303	24	0.002688207668107623
13303	25	-0.0030408957255616542
13303	26	0.08123552326953387
13303	27	0.03257657424910576
13303	28	0.1330562140246272
13303	29	-0.010635536386857325
13303	30	0.10988239718401616
13303	31	-0.030191867085605395
13303	32	0.14651544116414783
13303	33	0.06612395419829653
13303	34	-0.12475609296265588
13303	35	-0.022103126195148093
13303	36	-0.07909819995949618
13303	37	0.016980235840563296
13303	38	-0.07928340925083432
13303	39	-0.05107718703115438
13303	40	-0.10974340920312642
13304	1	0.006965863953855234
13304	2	-0.008092749713586755
13304	3	0.0014662471843536196
13304	4	-0.035615564948653144
13304	5	0.030785161277837148
13304	6	-0.005069392338931777
13304	7	-0.017176991390343233
13304	8	0.03218506330743054
13304	9	-0.020062296668150736
13304	10	0.059046065455284236
13304	11	0.039324181137963876
13304	12	0.0684501631987473
13304	13	0.11073602139485672
13304	14	0.09451552679966113
13304	15	0.03417867459036472
13304	16	0.13970229112890564
13304	17	0.03404796222119444
13304	18	-0.02711507283876813
13304	19	0.04853319459311933
13304	20	-0.015551617715296118
13304	21	0.10195634860926361
13304	22	0.045134317271539715
13304	23	-0.12086745330255155
13304	24	-0.10277485899757721
13304	25	0.023444998925675975
13304	26	-0.09027300031473828
13304	27	0.14144363045049602
13304	28	-0.09055366940098253
13304	29	-0.028157155968351333
13304	30	0.12504643539469384
13304	31	0.1394939964929094
13304	32	0.14276969550410712
13304	33	0.015385974727735174
13304	34	0.15315960422302055
13304	35	0.02415144856008311
13304	36	-0.015736975836581735
13304	37	0.03734829336593748
13304	38	0.074759045328328
13304	39	-0.12200855958018053
13304	40	-0.080391399955829
13305	1	0.06053449305748515
13305	2	0.0473952607377619
13305	3	0.022731997953453487
13305	4	0.009180043800135707
13305	5	0.01924084841172302
13305	6	-0.01800841210377513
13305	7	0.1479945286905675
13305	8	0.00236690830721642
13305	9	0.10136507068825296
13305	10	0.13270066531200087
13305	11	-0.033466918360545606
13305	12	0.04763365175705303
13305	13	0.0811389039436392
13305	14	0.03692017933453684
13305	15	-0.041642893954453086
13305	16	0.06864619942677308
13305	17	0.10640878652900199
13305	18	0.14396145798848892
13305	19	-0.06897344285472684
13305	20	-0.01595850380404329
13305	21	0.037923730294117775
13305	22	-7.09462863468957E-4
13305	23	0.013783784241645947
13305	24	0.17107277841804347
13305	25	0.15520327600700057
13305	26	0.12561256702695545
13305	27	0.14063360152089643
13305	28	0.04576253902378369
13305	29	0.11092799274196352
13305	30	0.17036664387554623
13305	31	0.08429426006228624
13305	32	0.13066607483092696
13305	33	0.10734084690972878
13305	34	0.1760645073898317
13305	35	0.018512788674755143
13305	36	0.023686804954955676
13305	37	-0.03360264198030194
13305	38	-0.08064572603905162
13305	39	0.10588049294805302
13305	40	0.3909353522389907
13306	1	-0.11367340779789714
13306	2	-0.0644409874030103
13306	3	-0.006929662439709716
13306	4	0.038642276594536895
13306	5	-0.03344251060628167
13306	6	-0.00384572342883871
13306	7	0.09343137393281609
13306	8	-0.03644007004785266
13306	9	0.0584741759488665
13306	10	0.020797833912624242
13306	11	0.010770783872679601
13306	12	0.02116229598230035
13306	13	0.05237987627399576
13306	14	0.1451252772495124
13306	15	-0.038848867117103225
13306	16	0.008443013095671859
13306	17	0.16144951507872207
13306	18	0.06929048130874094
13306	19	-0.03239893672530769
13306	20	-0.05544328132160814
13306	21	-0.11368209657565842
13306	22	0.035505650042878756
13306	23	-0.13267647831126084
13306	24	-0.023225397462326214
13306	25	0.07856554315780784
13306	26	0.01267270496391859
13306	27	0.046054610050639155
13306	28	0.10380244573268982
13306	29	-0.06731498303360439
13306	30	-0.15142959241469356
13306	31	-0.018551382682794326
13306	32	-0.09005447891894391
13306	33	0.10584880790261053
13306	34	0.01609894622121999
13306	35	-0.021888601400874563
13306	36	0.0023474402843746134
13306	37	-0.1378123959265949
13306	38	-0.0778762197315146
13306	39	0.06476131386865092
13306	40	0.13919992019474847
13307	1	0.05956363990765823
13307	2	-0.059818385408320296
13307	3	-0.04798617830926588
13307	4	0.09898953977484126
13307	5	0.053440704935887595
13307	6	0.05139775735712959
13307	7	0.17561787805422568
13307	8	-0.010568766693445752
13307	9	-0.029386583269293
13307	10	-0.014287670634011818
13307	11	-0.03151989814107736
13307	12	0.09532714486224592
13307	13	0.10944296643533846
13307	14	0.09043241463490403
13307	15	0.13799575949826703
13307	16	0.005543933039973581
13307	17	-0.07593837185238073
13307	18	-0.06467897562736624
13307	19	0.0638378864223128
13307	20	0.10239418105393838
13307	21	-4.124814124466525E-4
13307	22	0.07052203805318413
13307	23	0.08511518685077846
13307	24	0.07189431042112204
13307	25	0.053348717992278694
13307	26	-0.0343932782848384
13307	27	-0.07621046150219257
13307	28	0.11043826229743559
13307	29	-0.007503095794980652
13307	30	-0.06131220276213867
13307	31	-0.030357699927819226
13307	32	-0.09434114501109292
13307	33	-0.01343712240625905
13307	34	-0.08081941054654607
13307	35	-0.15578806408140622
13307	36	-0.028033514287415073
13307	37	0.02158653950795042
13307	38	-0.04042749916349209
13307	39	0.07360814329213383
13307	40	0.1279706653402144
13308	1	0.013910113981438599
13308	2	-0.00944829268007652
13308	3	0.019730979270601523
13308	4	0.02671903204852555
13308	5	0.026539028435035306
13308	6	0.009451076874498199
13308	7	0.10348732964833829
13308	8	0.1181693048373944
13308	9	0.13893661478041253
13308	10	0.13995746790806152
13308	11	0.05826431739627935
13308	12	0.1134218707423642
13308	13	0.1774773166887229
13308	14	0.0969470641603607
13308	15	0.0943993656311406
13308	16	0.10765713188914816
13308	17	0.13906229783427904
13308	18	0.059627119974820175
13308	19	0.09658940567658192
13308	20	0.1357802933100345
13308	21	0.16725255481811985
13308	22	0.027486208259503542
13308	23	0.17365503113045833
13308	24	-0.00859704231477565
13308	25	0.2101869455756855
13308	26	0.13039235072385935
13308	27	0.09713619369132687
13308	28	0.15585238356244702
13308	29	0.22177820046888286
13308	30	0.10745422748734512
13308	31	0.1688958697299796
13308	32	0.14906261117675967
13308	33	0.26790388320765146
13308	34	-0.0899904413403263
13308	35	0.12742058941347523
13308	36	0.09470669004894461
13308	37	0.09494153591887056
13308	38	0.13837755047909184
13308	39	0.06177522420360759
13308	40	0.15671278508310849
13309	1	-0.0068981084787154145
13309	2	-0.04483526321363129
13309	3	0.012498740888982951
13309	4	0.1154085048270943
13309	5	0.028585477216221733
13309	6	0.1523667364634349
13309	7	0.10273888837243561
13309	8	-0.03624632477706058
13309	9	-0.09746576427256315
13309	10	0.032329443631397226
13309	11	0.02771418441393081
13309	12	0.06070924170631997
13309	13	0.04165138882512309
13309	14	0.007362346766505823
13309	15	0.011156347894640817
13309	16	0.03268042093458945
13309	17	0.10515113564493106
13309	18	0.02284894483342015
13309	19	0.11527220222802725
13309	20	-0.043603157217035005
13309	21	0.03811860858681371
13309	22	0.051320318644563656
13309	23	0.027559826044658564
13309	24	-0.03458685999423494
13309	25	0.01758474947957467
13309	26	0.12256415113301244
13309	27	0.06620663899386159
13309	28	-0.03325079474545589
13309	29	0.03999070152745077
13309	30	0.13287528263742843
13309	31	-0.0656827495180039
13309	32	0.20406922876085787
13309	33	0.14046211844950562
13309	34	0.08198174729934493
13309	35	0.03903273335961188
13309	36	-0.08946401093535172
13309	37	0.15558649704140493
13309	38	0.22573983690460864
13309	39	0.02935124788071164
13309	40	0.12383848437876566
13310	1	0.03274563428317734
13310	2	0.029380893450966283
13310	3	-0.056477011861559845
13310	4	0.012244012434191376
13310	5	0.0735212999550221
13310	6	0.1953157991427048
13310	7	0.13945678167059583
13310	8	0.12092754825669516
13310	9	0.09403670187526103
13310	10	0.05217018087655845
13310	11	0.12049250589543448
13310	12	0.15933956971090169
13310	13	0.14929457586427475
13310	14	0.17675545549694505
13310	15	0.13925177225610952
13310	16	0.17115863265572528
13310	17	0.07554280226460008
13310	18	0.15861293287205314
13310	19	0.21492467045211328
13310	20	0.014701180957686688
13310	21	0.03510447918236537
13310	22	0.1494276315764438
13310	23	0.14864945274150188
13310	24	0.23048335126755148
13310	25	0.19896034781712046
13310	26	0.21421451950438808
13310	27	0.2116479951213961
13310	28	0.101639929349993
13310	29	0.2586082335545612
13310	30	0.3058256980132583
13310	31	0.21589448789721644
13310	32	0.23154228500278862
13310	33	0.11104796110675608
13310	34	0.18288136422692247
13310	35	0.2920437100929121
13310	36	0.13615350656237268
13310	37	0.11809258901820385
13310	38	0.17617632237029568
13310	39	0.2510907718429394
13310	40	0.3861007466410271
13311	1	0.14366518883112178
13311	2	0.060629447582503104
13311	3	0.11283818924317046
13311	4	0.0854610119323631
13311	5	0.09472120172494414
13311	6	0.11941526777491873
13311	7	0.1113352183887173
13311	8	0.11723181948560324
13311	9	-0.02726036225545414
13311	10	0.16190456816644172
13311	11	0.056615905652712684
13311	12	0.2049112082669211
13311	13	0.052975000673775696
13311	14	0.03644161751250863
13311	15	0.24784370101794906
13311	16	0.1263343968750661
13311	17	0.029881475375539424
13311	18	0.06003762492431264
13311	19	0.17322173102377292
13311	20	0.02327068763626272
13311	21	-0.028120812927554084
13311	22	0.002703925028129106
13311	23	0.11678518108550406
13311	24	0.06530947335046022
13311	25	0.21996023036811607
13311	26	0.020194212188918925
13311	27	0.07671745948594832
13311	28	0.0016308762991172898
13311	29	0.09425558772414888
13311	30	0.1536465640936413
13311	31	0.14572719581749993
13311	32	0.19271225666108904
13311	33	0.19172412442917164
13311	34	0.0651298293821867
13311	35	0.04831684306475381
13311	36	0.17091134983527922
13311	37	0.12931457365430532
13311	38	0.06606250198144181
13311	39	0.05661286141663879
13311	40	0.16332846941330104
13312	1	0.04452043114977755
13312	2	-0.08982984921825832
13312	3	0.006091277618210711
13312	4	-0.03965777172300733
13312	5	0.004445623644485863
13312	6	0.15552549900710488
13312	7	0.06382175624110431
13312	8	0.16632906370480072
13312	9	0.16215997350634126
13312	10	0.14606674745056836
13312	11	0.06295103393905777
13312	12	0.07694161688269219
13312	13	-0.011009795018338764
13312	14	-0.006320498420336662
13312	15	0.02041259553806185
13312	16	0.01610316469261619
13312	17	0.12205759194190335
13312	18	0.08126030468358181
13312	19	0.15453310257904462
13312	20	0.01598529010696126
13312	21	0.03871479049341531
13312	22	0.08040961295360916
13312	23	-0.050483081888963
13312	24	0.08806272411963789
13312	25	0.1103018704836316
13312	26	0.12275655280613762
13312	27	0.24587638455986394
13312	28	0.06546817466206534
13312	29	0.10396000475187606
13312	30	-0.0060845532748246
13312	31	0.26287768144207746
13312	32	0.09872215946244012
13312	33	0.11407929710100717
13312	34	0.12722194086228455
13312	35	0.18393142128598328
13312	36	0.17073977884052738
13312	37	0.15294886242892147
13312	38	0.3664476048077816
13312	39	0.06467209799239981
13312	40	0.3488306595161461
13401	1	-0.06848350444019147
13401	2	-0.06208256587458294
13401	3	-0.03150944441284764
13401	4	0.0069155458158967065
13401	5	-0.08931282861713896
13401	6	-0.14881739053458176
13401	7	-0.21342110336058795
13401	8	-0.07206702066522297
13401	9	0.03068291954348723
13401	10	-0.13325166217187956
13401	11	-0.18285555951204202
13401	12	-0.08903440509065774
13401	13	-0.03397535824450415
13401	14	0.11515486328222124
13401	15	0.02059700851900459
13401	16	-0.1244180804059809
13401	17	0.04483339059474645
13401	18	-0.10647644904047837
13401	19	-0.23677171689149645
13401	20	-0.06946806931900085
13401	21	0.038703942671006075
13401	22	-0.07923907906656069
13401	23	-0.026651235488230895
13401	24	0.003758929006728806
13401	25	-0.17525559067463803
13401	26	-0.08297832407909311
13401	27	-0.10993412703021477
13401	28	-0.07781212544453098
13401	29	-0.12219975841242814
13401	30	-0.06817367606529245
13401	31	0.014697571171836898
13401	32	-0.12443749361711554
13401	33	-0.05841463365063504
13401	34	-0.22782333262897225
13401	35	-0.1315701632054953
13401	36	0.05188090409468771
13401	37	-0.27299456654510124
13401	38	-0.009993348398907642
13401	39	-0.1805319513930428
13401	40	-0.04518130464102654
13402	1	0.06967023246506443
13402	2	-0.027203682547632724
13402	3	-0.08180857595005975
13402	4	0.04936116447098371
13402	5	-0.06808049179610975
13402	6	-0.024781175896670504
13402	7	-0.049995372395407855
13402	8	0.12096380839820853
13402	9	-0.10130970490622104
13402	10	-0.05964161231768372
13402	11	-0.056101468565124435
13402	12	-0.10300234571023736
13402	13	-0.03828559629845785
13402	14	-0.14853312782037165
13402	15	-0.013250047263206
13402	16	0.08521980497319248
13402	17	0.04746901287663263
13402	18	-0.09255106455847795
13402	19	0.008871519128021532
13402	20	-0.06817105987217076
13402	21	-0.010718024299073647
13402	22	-0.20204275363025204
13402	23	-0.0829215647774646
13402	24	-0.005483374842818023
13402	25	0.10702911496709788
13402	26	-0.03415150786889143
13402	27	-0.13254191632779566
13402	28	-0.09608734337727753
13402	29	0.0543509739602257
13402	30	-0.06570911329161078
13402	31	-0.11970513634557278
13402	32	-0.09308852051760397
13402	33	-0.0945603768452088
13402	34	-0.3232139149626363
13402	35	-0.16794007568467606
13402	36	-0.1576216674606883
13402	37	-0.2606283336799109
13402	38	-0.15536864961151764
13402	39	-0.15295974106032872
13402	40	-0.3113992533589709
13403	1	-0.04849246823444986
13403	2	-0.08370661014329883
13403	3	-0.015882711005851036
13403	4	-0.05149555508891268
13403	5	0.020626776709661954
13403	6	-0.08130271343086548
13403	7	-0.019860835156762846
13403	8	-0.10957295585077986
13403	9	-0.11578192862669567
13403	10	-0.021133233587143252
13403	11	-0.025245875064221934
13403	12	0.00981583298239741
13403	13	-0.11793771030861677
13403	14	-0.27622569415927956
13403	15	-0.13217133952471727
13403	16	-0.05008958840905109
13403	17	0.02298968899147269
13403	18	0.050784889937382616
13403	19	-0.13801310372401332
13403	20	-0.1333064421400536
13403	21	-0.04458362709992514
13403	22	0.012418677973521142
13403	23	-0.09961251634376111
13403	24	-0.12314776278867612
13403	25	-0.020483856787322452
13403	26	0.04509919622491765
13403	27	-0.03201431662876075
13403	28	-0.05086446839095515
13403	29	-0.05969110227796648
13403	30	-0.10911473667481886
13403	31	-0.09756549213561527
13403	32	-0.16180725221703085
13403	33	-0.06494035798831987
13403	34	0.04014236379685343
13403	35	-0.10885166432230164
13403	36	0.04908712516743918
13403	37	-0.26069886862213565
13403	38	-0.10814372485574353
13403	39	-0.09848536803968244
13403	40	-0.3840084887115083
13404	1	-0.19885957478402716
13404	2	0.09100796433117964
13404	3	-0.013414324383806076
13404	4	0.08122493237346973
13404	5	-0.028277033898831405
13404	6	-0.004487371909640103
13404	7	0.006583442187874766
13404	8	-0.0497790749284448
13404	9	0.045706842706010775
13404	10	0.08636031328215665
13404	11	-1.186080401964773E-4
13404	12	-0.03488629695382883
13404	13	-0.24920560208071407
13404	14	-0.05708895521461699
13404	15	-0.24145681195544455
13404	16	-0.03447968144259761
13404	17	-0.0873284309304907
13404	18	-0.12189736977968835
13404	19	-0.07294601801341827
13404	20	-0.10812589282775065
13404	21	-0.09957518352108963
13404	22	-0.09488284974658967
13404	23	-0.12517157091429
13404	24	-0.18120799770072438
13404	25	0.029552359902851322
13404	26	-0.264896191331367
13404	27	0.01832855844439507
13404	28	-0.01852813787689911
13404	29	-0.07268798287989853
13404	30	-0.25420450257018956
13404	31	-0.275553765997671
13404	32	0.02174653452748032
13404	33	-0.0698933956173633
13404	34	-0.024521204196105373
13404	35	-0.11023693790740197
13404	36	0.04321472878768162
13404	37	-0.0833344272890102
13404	38	-0.08516470652041619
13404	39	0.02159911218481625
13404	40	0.001370207718871086
13405	1	-0.14359131363341504
13405	2	-0.07738246876513699
13405	3	-0.12395084668503387
13405	4	-0.03803815747785322
13405	5	0.019880690729483064
13405	6	0.03009569208519025
13405	7	-0.12722392691361506
13405	8	-0.1761527013020725
13405	9	-0.10167518702895961
13405	10	-0.07976767637524063
13405	11	-0.08835390215784145
13405	12	-0.10146677529901638
13405	13	-0.18359474235220574
13405	14	-0.21869205799418978
13405	15	-0.07629844091472648
13405	16	-0.09879771634886936
13405	17	-0.09023728678052123
13405	18	-0.02267306467303598
13405	19	-0.024141880973985508
13405	20	-0.06998756057176792
13405	21	-0.08600052288760907
13405	22	-0.2561691205781358
13405	23	-0.03048699112101616
13405	24	-0.18552525097673112
13405	25	-0.20361171076906004
13405	26	-0.258929259307493
13405	27	-0.004075180339789597
13405	28	-0.10916788553154078
13405	29	-0.3006220274967788
13405	30	-0.10125458790601982
13405	31	-0.08444227748178434
13405	32	-0.10786833693217801
13405	33	-0.3016504851659576
13405	34	-0.21863336314929427
13405	35	-0.2223236261921926
13405	36	-0.24445387553536335
13405	37	-0.15614396429435118
13405	38	-0.17306007556527447
13405	39	0.028780300682363702
13405	40	-0.28014096677049594
13406	1	-0.005865617008240065
13406	2	0.024161868491045624
13406	3	0.0011332933423346958
13406	4	-0.017233401151131034
13406	5	0.01715023468949184
13406	6	-0.05195966568884813
13406	7	-0.10936537563691928
13406	8	-0.22250180656964602
13406	9	-0.04780679058660553
13406	10	-0.165953146242785
13406	11	-0.0841695398297091
13406	12	-0.10958803542346374
13406	13	-0.10472971568404432
13406	14	-0.1191151263624235
13406	15	-0.17060266704973515
13406	16	-0.12528706264605916
13406	17	-0.06091545227128137
13406	18	-0.2958474086520724
13406	19	-0.10332093303877343
13406	20	-0.06863151336071383
13406	21	-0.019475755360296887
13406	22	-0.058267697155287124
13406	23	-0.02718500577623928
13406	24	-0.1830114006927559
13406	25	-0.050917013127183
13406	26	-0.05018440404904112
13406	27	-0.2830984731121333
13406	28	-0.3114929674497873
13406	29	-0.1308495743616973
13406	30	-0.22052701831395893
13406	31	-0.015171639630075617
13406	32	-0.06316147052326215
13406	33	-0.0673570447159264
13406	34	-0.22126983027693825
13406	35	-0.14757956927739002
13406	36	-0.08918216584047656
13406	37	-0.12407207952333721
13406	38	-0.2221910814310064
13406	39	-0.2814451792984869
13406	40	-0.08482657165470897
13407	1	-0.11750547189664928
13407	2	-0.10997967724583546
13407	3	0.0017838595011703262
13407	4	0.06285025375865061
13407	5	-0.04044669447196014
13407	6	-0.18324059096436685
13407	7	-0.09567937586222541
13407	8	-0.009304209465888391
13407	9	-0.21254032658619337
13407	10	-0.17828916927573601
13407	11	-0.031724969937080516
13407	12	-0.15538789300559586
13407	13	-0.20903854214167694
13407	14	-0.06174807776699964
13407	15	-0.16562988898258624
13407	16	-0.10401084722011689
13407	17	-0.03952346516787486
13407	18	-0.08992430515634453
13407	19	-0.18927069935457297
13407	20	-0.11325764982496622
13407	21	-0.06949015926917923
13407	22	-0.13309880976476052
13407	23	-0.03995356177293985
13407	24	-0.1173834089717758
13407	25	-0.17839430878393614
13407	26	-0.20355319358444746
13407	27	-0.039772803849992044
13407	28	-0.04325934394593389
13407	29	-0.2071946060636165
13407	30	0.023533460672446438
13407	31	-0.13544550151674883
13407	32	-0.15365647794293835
13407	33	-0.14912953492861192
13407	34	-0.19057742616350737
13407	35	-0.11593266393991541
13407	36	-0.1686278905553209
13407	37	-0.06811477317695136
13407	38	-0.18496655824237251
13407	39	0.008349406686050997
13407	40	-0.2893909326327986
13408	1	0.025369352837010695
13408	2	-0.09850477088084375
13408	3	-0.052675372932778686
13408	4	-0.0032931205790944773
13408	5	-0.12705757762486058
13408	6	-0.010582434472603097
13408	7	-0.16607671499240695
13408	8	9.177043993773282E-4
13408	9	0.005635190035086168
13408	10	-0.13729542255556737
13408	11	-0.08767642645008067
13408	12	0.0033541004196919744
13408	13	-0.0978097506579374
13408	14	-0.0938250015078026
13408	15	-0.19149889532637587
13408	16	-0.026287106753862588
13408	17	-0.1416729288070897
13408	18	-0.08876540549952239
13408	19	-0.08989992156040216
13408	20	0.05913664675946251
13408	21	0.015643760948087504
13408	22	-0.010556353790001083
13408	23	-0.05289985286251664
13408	24	-0.08685175493958752
13408	25	-0.1437645641207581
13408	26	0.04164597576941276
13408	27	-0.10875172479331496
13408	28	-0.13806856359590824
13408	29	-0.0464315169301841
13408	30	-0.08154262750138486
13408	31	-0.17395977988907418
13408	32	-0.01323969019749427
13408	33	-0.21338273880148506
13408	34	-0.01539190991317696
13408	35	-0.0758126602665925
13408	36	-0.05921427568593174
13408	37	0.03574874036908682
13408	38	-0.03925953927200965
13408	39	-0.1222283397999604
13408	40	-0.10934690131041691
13409	1	-0.06929104365140404
13409	2	0.07031238804226447
13409	3	-0.10771663697921596
13409	4	0.039760710698434565
13409	5	-0.0588909098034236
13409	6	-0.023866251370122882
13409	7	-0.15785046536062453
13409	8	-0.10323929108842123
13409	9	-0.11149488487993864
13409	10	-0.025500793988676662
13409	11	0.05031526048275481
13409	12	-0.0943371411717564
13409	13	-0.08705676448134625
13409	14	-0.15207462993507903
13409	15	-0.007182340346737703
13409	16	-0.09183560143027591
13409	17	-0.1174706790258142
13409	18	-0.1467805111198217
13409	19	-0.04517062743625644
13409	20	-0.058425206268850616
13409	21	0.007920045191411873
13409	22	-0.11152745037622935
13409	23	-0.05171468068333951
13409	24	-0.12701203776791203
13409	25	-0.1463702417108692
13409	26	-0.10834582006472004
13409	27	-0.1218575908874655
13409	28	-0.0546264191425081
13409	29	-0.04347895960236059
13409	30	-0.1659325774918372
13409	31	-0.008615000684315532
13409	32	-0.0476681741953513
13409	33	-0.10759909613655338
13409	34	-6.26729495174061E-4
13409	35	-0.07230241872946408
13409	36	-0.09231414735385357
13409	37	-0.11693845754088983
13409	38	-0.03783642246385455
13409	39	-0.15192621085121516
13409	40	0.08409573410969529
13410	1	-0.11905144522170374
13410	2	-0.11685202145726947
13410	3	-0.07905737019298087
13410	4	-0.0983855063486807
13410	5	-0.03994236655077188
13410	6	-0.013053319533057106
13410	7	-0.12166453179666803
13410	8	0.05350657539907644
13410	9	-0.015728623374307915
13410	10	-0.17551495333967893
13410	11	-0.030242192240741872
13410	12	-0.12128988225553172
13410	13	-0.16899405984170812
13410	14	-0.24981672244653907
13410	15	-0.20369839964202896
13410	16	-0.23047045490412899
13410	17	-0.06683572930539583
13410	18	-0.18369847387609894
13410	19	-0.14802952071177344
13410	20	-0.20440718965151206
13410	21	-0.038792856846242785
13410	22	5.803786630877994E-4
13410	23	-0.0902783449105371
13410	24	-0.15145418517192155
13410	25	-0.2276734003564087
13410	26	-0.29268612758873047
13410	27	-0.07640129624325454
13410	28	-0.13167205015032835
13410	29	-0.2618536547444066
13410	30	-0.286790239528834
13410	31	-0.06834262899105426
13410	32	-0.17376697081681414
13410	33	-0.16576751866992367
13410	34	-0.04434701309256184
13410	35	-0.16994148385821717
13410	36	-0.13893102720343364
13410	37	-0.3127092071422055
13410	38	-0.19472299508794322
13410	39	-0.0028490562372951445
13410	40	-0.2014796590987089
13411	1	0.024719952100191733
13411	2	0.08973402346702031
13411	3	0.04272041992014053
13411	4	0.012244012434191376
13411	5	-0.05264242396151175
13411	6	0.09964966752151838
13411	7	0.037049077015701926
13411	8	0.1023079655921677
13411	9	0.15374777731667422
13411	10	0.05088607172728388
13411	11	1.072731506539526E-4
13411	12	0.004604417222935808
13411	13	0.06133309913875706
13411	14	-0.008477289286361156
13411	15	0.023681948821121068
13411	16	-0.09529401581939112
13411	17	-0.14082958938868728
13411	18	-0.0625748680910263
13411	19	0.00593590640717423
13411	20	-0.12109336157843131
13411	21	0.04890865253710075
13411	22	0.05408252724257778
13411	23	0.043352502500731305
13411	24	0.11555558240720387
13411	25	0.08082230608357577
13411	26	0.05177471212076057
13411	27	-0.07727656346607858
13411	28	-0.0046201027527388305
13411	29	0.11093568138762322
13411	30	0.06796241605047726
13411	31	0.04372358683427535
13411	32	-0.06668203175254916
13411	33	0.028322852805359844
13411	34	0.015718068332603252
13411	35	-0.030772072798136207
13411	36	0.011082342028274184
13411	37	-0.07600577163753286
13411	38	-0.09886859820617389
13411	39	-0.11570552927715028
13411	40	-0.020627082105150407
13412	1	0.04108975482374433
13412	2	0.011944949547100236
13412	3	-0.022028812362620442
13412	4	0.004836188290230581
13412	5	-0.04367885219438605
13412	6	0.017302981949022467
13412	7	0.1890255257210356
13412	8	-0.003435475453919423
13412	9	0.14700331663056687
13412	10	-0.06304436173921601
13412	11	0.007583604358408991
13412	12	-0.03654403200815182
13412	13	0.07230637740090629
13412	14	0.06586233448240364
13412	15	0.02341588650358517
13412	16	-0.1923398478416658
13412	17	-0.004235764583555124
13412	18	0.050509682371192355
13412	19	0.045292716686418544
13412	20	-0.006701700321961823
13412	21	-0.015111497302186194
13412	22	-0.011501465020096191
13412	23	0.057943302309027445
13412	24	0.06932516213246487
13412	25	-0.030786486995310725
13412	26	-0.013292298090931354
13412	27	-0.09969447085040883
13412	28	-0.19912735676346216
13412	29	0.0257936617072545
13412	30	0.003938408792471648
13412	31	-0.09267820503664126
13412	32	0.012798847385411705
13412	33	-0.047186865063743255
13412	34	-0.013852040959925205
13412	35	0.03026258389504477
13412	36	0.12488129340955822
13412	37	-0.1379561869173429
13412	38	-0.029747211787928052
13412	39	-0.18550786801724684
13412	40	-0.002841793194804154
13501	1	-0.02968587429295866
13501	2	-0.07265452039690601
13501	3	-0.0038105734996420892
13501	4	0.010455041654395814
13501	5	-0.03497531329113457
13501	6	-0.016216076681921265
13501	7	-0.009781198714804873
13501	8	0.15879511189489648
13501	9	-0.002329891117604177
13501	10	-0.07975963852458534
13501	11	-0.09854695440895256
13501	12	-0.10767855320388975
13501	13	-0.01853472922089594
13501	14	-0.15165955631047012
13501	15	-0.022644095568047362
13501	16	-0.008121030853892819
13501	17	-0.07157593581242594
13501	18	-0.2650506439770055
13501	19	-0.09119822888139595
13501	20	-0.07431164699848836
13501	21	-0.002911771838903121
13501	22	0.02672795496809499
13501	23	0.019351115410650266
13501	24	-0.06591415512277621
13501	25	0.04824880738528492
13501	26	-0.046967186668950944
13501	27	0.035751426034835276
13501	28	-0.20237953628100058
13501	29	-0.04949862612831879
13501	30	-0.24308607128347148
13501	31	-0.04508909713953102
13501	32	-0.1282923750676872
13501	33	-0.08792418295963245
13501	34	-0.032877561803744015
13501	35	-0.06970911761413845
13501	36	-0.015002001273096255
13501	37	-0.10387616029598945
13501	38	0.0689696699906861
13501	39	-0.22754777526645142
13501	40	0.0248762568451113
13502	1	-0.09715466204970369
13502	2	-0.0678317253908638
13502	3	0.03320278399801069
13502	4	0.03421997654498554
13502	5	-0.028511358397860675
13502	6	-0.06024044236859538
13502	7	-0.11757083490758191
13502	8	-0.11968857719089243
13502	9	-0.008486757811120071
13502	10	-0.03778588365815949
13502	11	-0.13474476619576592
13502	12	-3.658783941773436E-5
13502	13	0.009868412140356497
13502	14	-0.023602098933643845
13502	15	-0.11556260812006514
13502	16	-0.07056565429327577
13502	17	-0.1394508183469938
13502	18	-0.10549734823261048
13502	19	-0.025240782072884826
13502	20	-0.06235720073552642
13502	21	-0.06993986785636253
13502	22	-0.04574203957636769
13502	23	0.0010000515808599175
13502	24	-0.14461028169125
13502	25	-0.14974628263108514
13502	26	-0.09305283860566504
13502	27	-0.03477528846591582
13502	28	0.014405009732897156
13502	29	-0.0779973686237696
13502	30	-0.017386775770013685
13502	31	-0.17488948393329196
13502	32	-0.14299067315948832
13502	33	-0.09110694745869097
13502	34	-0.18740279694534934
13502	35	-0.13672522754069405
13502	36	-0.10303640067904496
13502	37	-0.07303282189213434
13502	38	-0.20733791760347486
13502	39	0.013527047840526052
13502	40	-0.27131600411578205
13503	1	-0.05099988447339143
13503	2	0.002029306376851281
13503	3	0.058445988753646816
13503	4	0.0659624403023038
13503	5	-0.05433442538576472
13503	6	-0.10613473212791291
13503	7	-0.07289898539233519
13503	8	-0.10477464062697095
13503	9	-0.05044392479653936
13503	10	-0.03779219663266531
13503	11	-0.08828210174795714
13503	12	-0.16099849886993667
13503	13	0.10151758876289563
13503	14	0.03481682177539369
13503	15	-0.04703330349938284
13503	16	-0.046908144544389074
13503	17	-0.037725409969986856
13503	18	0.0033293285348179325
13503	19	-0.10501773743911968
13503	20	-0.12954811705435532
13503	21	-0.1155396492119607
13503	22	-0.09400530731637957
13503	23	0.016715118168022514
13503	24	-0.1267162248437046
13503	25	-0.218718653929038
13503	26	-0.06945415047209025
13503	27	-0.07882983765917118
13503	28	-0.11710603057243674
13503	29	-0.035401920204435555
13503	30	-0.09351908388283192
13503	31	0.048185998366768956
13503	32	-0.07809139091822459
13503	33	-0.20619788488216528
13503	34	-0.11113231801281387
13503	35	-0.28399262321339336
13503	36	-0.1715152221124825
13503	37	-0.1708115537581847
13503	38	0.016431974110830083
13503	39	-0.01702379419322142
13503	40	0.052260827694723844
13504	1	0.037185862047138585
13504	2	-0.032540392175345545
13504	3	-0.07751183231227543
13504	4	-0.006884346328291713
13504	5	-0.04086998352724436
13504	6	-0.092258063736395
13504	7	-0.09139460439921976
13504	8	-0.12317372020671513
13504	9	0.009453650156366677
13504	10	-0.21004979603939944
13504	11	-0.03742415660079246
13504	12	-0.12439882307710093
13504	13	-0.07055085271031203
13504	14	-0.030474032655760652
13504	15	-0.15602758838649322
13504	16	0.007208827542577012
13504	17	0.02762987472647893
13504	18	-0.01587756669044893
13504	19	-0.08166197820527543
13504	20	-0.09086453876452794
13504	21	0.015951782611097087
13504	22	-0.06999936738753831
13504	23	-0.19731488856763235
13504	24	0.11033609607193995
13504	25	-0.11472557451450882
13504	26	0.11260695902721096
13504	27	0.07540384575412418
13504	28	-0.11102304785664785
13504	29	-0.1450780452963798
13504	30	-0.13287889684042398
13504	31	-0.04184806750171077
13504	32	-0.06411769916778098
13504	33	-0.0317644199468603
13504	34	-0.10568103569262632
13504	35	-0.15374077919779694
13504	36	-0.08017677332722428
13504	37	-0.2573962780395931
13504	38	-0.15081999895942033
13504	39	0.01782991325389105
13504	40	-0.00468938924221618
13505	1	0.2093469159880179
13505	2	-0.02621348527864953
13505	3	0.01039095455967498
13505	4	0.0640928985865834
13505	5	0.04109168997024781
13505	6	-0.013882453239517645
13505	7	0.04767893757110642
13505	8	0.03318946303654968
13505	9	0.14219173578906208
13505	10	0.056674807338680466
13505	11	-0.0502679817189815
13505	12	-0.12453155314763364
13505	13	0.0975475068977687
13505	14	-0.03782708620079944
13505	15	-0.009174268900402183
13505	16	0.03132861717930524
13505	17	-0.09148264628243652
13505	18	-0.015528428896224966
13505	19	0.005475847438923154
13505	20	0.1272101121751561
13505	21	-0.03057523677486529
13505	22	0.02633368536079672
13505	23	-0.018767688819409045
13505	24	-0.031786011638061495
13505	25	0.02692819073013908
13505	26	-0.10823909100690088
13505	27	-0.01404977374418337
13505	28	-0.12791832601471498
13505	29	0.09867164350912816
13505	30	0.005864158246509987
13505	31	0.0011848841612831507
13505	32	-0.0020955970126124157
13505	33	-0.059277755203417826
13505	34	0.07772985140335464
13505	35	0.025965342758567544
13505	36	0.15522985237962672
13505	37	0.03238110055453092
13505	38	-0.037830073418746224
13505	39	-0.04333899015588827
13505	40	0.019333526932634015
13506	1	0.012716155585465572
13506	2	0.06432788437983916
13506	3	-0.008772232012038472
13506	4	-0.047767681164373244
13506	5	-0.02171446975293634
13506	6	-0.01715678259664344
13506	7	-0.11648631017725819
13506	8	-0.10864663502666616
13506	9	-0.034024133993156624
13506	10	-0.09014487049249453
13506	11	-0.0511007963695036
13506	12	-0.1998485217699013
13506	13	-0.21461666732768947
13506	14	-0.23591413682547113
13506	15	0.03485136594781579
13506	16	-0.1949942827520701
13506	17	-0.03162793520786522
13506	18	-0.043412985681982263
13506	19	-7.666185458532482E-4
13506	20	-0.17825964756969626
13506	21	-0.08000239020805111
13506	22	0.010065968773801615
13506	23	-0.08058725099654396
13506	24	-0.20691830678318013
13506	25	-0.06304553612020669
13506	26	-0.03739720731712026
13506	27	-0.02835496403957194
13506	28	-0.05952556965246458
13506	29	-0.16495270871630652
13506	30	0.0036536034599450318
13506	31	0.10630324732537844
13506	32	-0.2577092878781002
13506	33	-0.18746609164322336
13506	34	-0.0801909316971745
13506	35	-0.1102214681421998
13506	36	-0.1185321576463707
13506	37	0.009787157875010166
13506	38	-0.16080267004944204
13506	39	-0.013360829548616948
13506	40	-0.05404373220314085
13507	1	-0.04708141681843614
13507	2	-0.07083945510037637
13507	3	-0.05868309889273604
13507	4	0.01600736797581348
13507	5	0.06608252017089455
13507	6	0.007637627697484106
13507	7	0.018729709496689395
13507	8	-0.07896422860592622
13507	9	-0.059208301259566554
13507	10	-0.03924715199543982
13507	11	0.031040879816785605
13507	12	0.03471126155591975
13507	13	-0.20433337067974122
13507	14	-0.05316564047044636
13507	15	0.07284178867168833
13507	16	0.07361524584386103
13507	17	-0.01078440102579492
13507	18	-0.012815118252973434
13507	19	-1.948796990802748E-5
13507	20	-0.019161734667292762
13507	21	-0.14849544004034243
13507	22	-0.09993614313818
13507	23	-0.12141215035468633
13507	24	-0.0740525644409189
13507	25	-0.06764760957910454
13507	26	-0.18218035343055305
13507	27	-0.19842214043791984
13507	28	-0.07309818133879986
13507	29	-0.08469118115915819
13507	30	-0.1568041095587418
13507	31	-0.09447965207382225
13507	32	0.09712942179931616
13507	33	0.044033580917350434
13507	34	0.0013097307036460393
13507	35	0.012002194462588989
13507	36	-0.16360503423326378
13507	37	0.04239543401777013
13507	38	0.10727769795067132
13507	39	-0.11524731306629121
13507	40	-0.1179072693910399
13508	1	-0.03638449623496953
13508	2	-0.05495614877947119
13508	3	-0.030806275553999285
13508	4	0.07986474236803431
13508	5	0.0015768475614947874
13508	6	-1.4195090867730187E-4
13508	7	0.03915110333785776
13508	8	-0.005382380956007182
13508	9	-0.10134768537626115
13508	10	-0.018501609045678435
13508	11	0.014509275278697942
13508	12	-0.0657749621069641
13508	13	-0.05230743875105048
13508	14	-0.1384168560296004
13508	15	-0.19328462948066516
13508	16	0.046062571613717296
13508	17	-0.10738083538560517
13508	18	0.05201470346501935
13508	19	0.06318958820513387
13508	20	-0.03601748831396634
13508	21	-0.13979659810612333
13508	22	-0.09933209484795213
13508	23	-0.05913116647175087
13508	24	-0.11513972523527372
13508	25	0.10971944619262075
13508	26	-0.07891784908157007
13508	27	-0.06790608506880602
13508	28	0.0181776245448404
13508	29	-0.05268049667884611
13508	30	-0.044791122545753126
13508	31	-0.1173985524433192
13508	32	-0.08002288923498213
13508	33	-0.0011832353441860732
13508	34	-0.0791838200983932
13508	35	-0.07587975127212587
13508	36	-0.08681840755507153
13508	37	-0.14093735272410868
13508	38	-0.1263769387858602
13508	39	-0.06826676526945619
13508	40	0.04227074152070287
13509	1	-0.14650016948344557
13509	2	0.026689929424907888
13509	3	-0.02117127331722557
13509	4	0.003655443039274786
13509	5	-0.00888466156528267
13509	6	0.015874619040587845
13509	7	0.0030281739267223884
13509	8	0.012922928950025891
13509	9	0.015648665589012012
13509	10	-0.030317126924693127
13509	11	-0.019187774168187843
13509	12	-0.07625669126539947
13509	13	-0.023930876805991375
13509	14	-0.01992024157531347
13509	15	0.033591668975383016
13509	16	-0.12174535694357047
13509	17	0.019006410698466425
13509	18	-0.06145780934013345
13509	19	-0.050644789829839
13509	20	0.03440804382383078
13509	21	0.07010807439746003
13509	22	-0.09197399389655914
13509	23	-0.18690395617608857
13509	24	-0.08941743532192703
13509	25	-0.13916127939901912
13509	26	-0.05739780736239908
13509	27	-0.1161252230682095
13509	28	-0.1306806912059244
13509	29	0.019543134740615642
13509	30	-0.12520353263808914
13509	31	-0.10274263364695457
13509	32	0.01855350252183996
13509	33	0.09186941664803072
13509	34	-0.0993014224157065
13509	35	0.016462880163118143
13509	36	-0.03346150566645889
13509	37	0.024286027321409165
13509	38	-0.03581318769268904
13509	39	-0.19157966022050488
13509	40	-0.019311494127812523
13510	1	0.0014064665552844247
13510	2	-0.06709573298820715
13510	3	0.09565842452382611
13510	4	0.010755689045609529
13510	5	-0.014285712373968806
13510	6	-0.08107065179529371
13510	7	-0.0266076720145918
13510	8	-0.14159840874984297
13510	9	-0.08300630097101447
13510	10	-0.14701577819506895
13510	11	-0.07303636413648462
13510	12	-0.08111633492793402
13510	13	-0.01604939162832153
13510	14	0.0980859352543888
13510	15	-0.032562908015101755
13510	16	-0.10098875620760595
13510	17	-0.023101540594211656
13510	18	0.08979492447194559
13510	19	-0.14818775063388756
13510	20	0.04021252486051452
13510	21	0.06300047802258035
13510	22	0.007542435857224916
13510	23	0.034916305891854904
13510	24	-0.06803458318572098
13510	25	0.07281956932073541
13510	26	-0.014314147147672429
13510	27	-0.11362171422736367
13510	28	0.07541772776217215
13510	29	-0.09094946682136396
13510	30	-0.11292351065211648
13510	31	-0.037817726062549184
13510	32	-0.050280541083132846
13510	33	-0.05029107419838397
13510	34	0.05075831028447908
13510	35	-0.16923016499954713
13510	36	-0.051956066994932826
13510	37	-0.162213552276107
13510	38	0.054736539065956435
13510	39	-0.10542555970143042
13510	40	0.13898584448347862
13511	1	-0.0577760167769803
13511	2	-0.01378594201706207
13511	3	0.03284023841906247
13511	4	-0.03433785135225165
13511	5	-0.05271628217567681
13511	6	-0.09084821728161074
13511	7	-0.09361195400109068
13511	8	0.02905231744977499
13511	9	-0.023459285283649933
13511	10	-0.05307923685014515
13511	11	0.030892254338745317
13511	12	-0.06873386436699036
13511	13	-0.07163581825339094
13511	14	-0.08749095305598331
13511	15	0.03289813766414085
13511	16	-0.10202388854194311
13511	17	-0.1492691700787887
13511	18	-0.018021545751111034
13511	19	-0.002889784551044272
13511	20	-0.016881615197299027
13511	21	-0.07696768248668207
13511	22	0.0040344462764281275
13511	23	-0.06951016144073918
13511	24	-0.22560062771576384
13511	25	0.012075665352597298
13511	26	-0.14495797598915772
13511	27	-0.04876875533656033
13511	28	0.03896501883909309
13511	29	-0.09685380076391681
13511	30	-0.030550220218913182
13511	31	0.012271704565989694
13511	32	-0.12407074416761077
13511	33	-0.14646397231089026
13511	34	-0.01703665049760872
13511	35	-0.06968891350899042
13511	36	-0.15529050080147044
13511	37	-0.1812884415821614
13511	38	-0.11278201636275753
13511	39	-0.10896476660153098
13511	40	-0.07349521295493133
13512	1	0.0020562391348804
13512	2	-0.039480398355326685
13512	3	-0.03981915832217808
13512	4	0.0162787559721842
13512	5	-0.014285712373968806
13512	6	-0.06125258811758272
13512	7	-0.016211310741041984
13512	8	0.04001302724756073
13512	9	0.06221787056895067
13512	10	-0.12005021614179157
13512	11	0.019881114745906814
13512	12	-0.006067601984462101
13512	13	0.10480830817675013
13512	14	-0.055585279820334677
13512	15	-0.03841086123147619
13512	16	-0.09286659896264382
13512	17	-0.1137448154480083
13512	18	-0.025864594696351162
13512	19	0.14388502389502378
13512	20	-0.0023475791031017934
13512	21	-0.07864994432959804
13512	22	0.00266914151024622
13512	23	-0.007318911781958093
13512	24	0.10318049153812581
13512	25	-0.11149411393530073
13512	26	0.052538729938454765
13512	27	0.18407084345869862
13512	28	-0.022729818549166225
13512	29	0.14706851803460808
13512	30	-0.047137395057774256
13512	31	-0.04805937935588389
13512	32	-0.025728574319295205
13512	33	0.05301966506265643
13512	34	0.029746503748519615
13512	35	0.07233386315556345
13512	36	0.002693707046539373
13512	37	-0.04588076623072368
13512	38	-0.05401767270097224
13512	39	0.010642130325415167
13512	40	-0.048417019856437093
13601	1	0.15686399869672485
13601	2	0.04795790619439799
13601	3	-0.02514554993534901
13601	4	-0.045113196781947806
13601	5	0.11559490585270993
13601	6	0.10575619749700138
13601	7	0.032539169492594056
13601	8	0.16148866989899346
13601	9	0.19584091529580405
13601	10	0.11708981136964525
13601	11	0.0892521936826256
13601	12	0.1351383191568658
13601	13	0.21289103304519585
13601	14	0.11619999315004037
13601	15	0.10543723187353038
13601	16	0.11804289004849267
13601	17	-0.03024245001225978
13601	18	0.00496757036412987
13601	19	0.11330475974878595
13601	20	0.15023980314462904
13601	21	0.16169089737424258
13601	22	0.12466394332961528
13601	23	0.15025458917809686
13601	24	0.1717442751127507
13601	25	0.21944367223302663
13601	26	0.2088462298664382
13601	27	0.08650085761470905
13601	28	0.11215450068930721
13601	29	0.1530307360004315
13601	30	0.25344205854099044
13601	31	0.2797234028090898
13601	32	0.2937620014786546
13601	33	0.2001344827306184
13601	34	0.18733729762814022
13601	35	0.11309953617296031
13601	36	0.24971520474224462
13601	37	0.2421450229265858
13601	38	0.21613622667067744
13601	39	0.019053903934121763
13601	40	0.4981865166215371
13602	1	0.09337181966530039
13602	2	0.044747089237130666
13602	3	-0.014569389184000414
13602	4	0.009671847078823959
13602	5	0.02273391272445835
13602	6	0.11598906582812418
13602	7	0.15063008985072202
13602	8	0.029554802380360456
13602	9	0.17519861419392413
13602	10	0.17147746228551597
13602	11	0.038311139647021264
13602	12	0.1322616467129194
13602	13	0.13885643231690636
13602	14	0.045507821200864385
13602	15	0.01433440743268477
13602	16	0.15380382868276143
13602	17	0.14379844604980718
13602	18	0.08475590943867672
13602	19	0.06340991149583886
13602	20	-0.004281328520313821
13602	21	0.006788799650990995
13602	22	-0.0034711274284120464
13602	23	0.055145701013394444
13602	24	0.08126193352523359
13602	25	-0.013396976199807398
13602	26	0.06967003454766996
13602	27	0.20933985853243797
13602	28	0.10339747779524089
13602	29	-0.029900377402206857
13602	30	-0.018663777668407988
13602	31	-0.07302083824382066
13602	32	0.0011355052306498692
13602	33	0.118286959610586
13602	34	0.2578128599610068
13602	35	0.1788195124282268
13602	36	0.10047991358547392
13602	37	0.2581390503048695
13602	38	0.2926114354060445
13602	39	0.28862998757858094
13602	40	0.3023663866795232
13603	1	0.1202138871226417
13603	2	0.12566876146405193
13603	3	0.08409535134627433
13603	4	0.056258275798473534
13603	5	0.12444628522433732
13603	6	0.034866665713195744
13603	7	0.06719872043159114
13603	8	0.04070577529206787
13603	9	0.12952443985197704
13603	10	0.132877050454141
13603	11	0.02395370832549304
13603	12	0.09279447350430559
13603	13	0.13439372859605214
13603	14	0.0726288325820974
13603	15	-0.013339303998030516
13603	16	0.14406433596962387
13603	17	0.07648556594381972
13603	18	0.16265828305593288
13603	19	0.11306247845259776
13603	20	-0.0291465328026419
13603	21	0.1166816895985292
13603	22	0.13645564956576095
13603	23	0.14141236560428894
13603	24	0.03752013932806619
13603	25	0.0040603017310587575
13603	26	-0.09225353502858269
13603	27	0.1030831152219065
13603	28	0.11253074955639875
13603	29	0.13793351661566788
13603	30	0.15624899143031
13603	31	0.07083033767722924
13603	32	0.02765306861795125
13603	33	0.003992149040705328
13603	34	0.26855230575528566
13603	35	0.05674712784441027
13603	36	-0.022740461642762
13603	37	0.0812382891118375
13603	38	0.07213067935417428
13603	39	0.04732759861191482
13603	40	0.1716767388965934
13604	1	0.1905827090651968
13604	2	0.019365688253028424
13604	3	-0.0028739165434927827
13604	4	0.033378050871814224
13604	5	0.0444867500510675
13604	6	0.012695541608856331
13604	7	0.07251397581367769
13604	8	0.23046719760326795
13604	9	0.05510984728741164
13604	10	0.216917958786766
13604	11	0.09345047154624098
13604	12	0.11118877872587518
13604	13	0.10847416591727921
13604	14	-0.013507335933866216
13604	15	0.11611345448656607
13604	16	0.1676690216704202
13604	17	0.16227506746760412
13604	18	0.12293927862494058
13604	19	-0.0026089298364055935
13604	20	-0.012898394514429867
13604	21	0.06576686754902283
13604	22	0.0939932050889638
13604	23	0.11892682506453411
13604	24	0.12159029690084822
13604	25	0.010908836919888643
13604	26	0.1260561542979275
13604	27	0.09001322222163566
13604	28	0.15245500948040558
13604	29	0.05084009577088722
13604	30	0.28609105833642445
13604	31	0.11433825831954181
13604	32	0.19617953567437496
13604	33	0.2301326037820317
13604	34	0.2458018419333925
13604	35	0.18175525810846693
13604	36	0.1834155665362971
13604	37	0.02839826681263702
13604	38	0.24900124412861402
13604	39	0.09535275252788011
13604	40	0.16850115007017763
13605	1	0.08099246859742593
13605	2	0.0179130853539462
13605	3	-0.016284395489169157
13605	4	0.01730910963411958
13605	5	-0.020571797958300664
13605	6	0.040602048473900254
13605	7	0.05454149720475243
13605	8	0.024084316582005272
13605	9	-0.02758626941063369
13605	10	0.049109720737448015
13605	11	0.046720435269435256
13605	12	0.031791861489033124
13605	13	0.01625730102924905
13605	14	0.053958951127405896
13605	15	-0.006826344383803473
13605	16	-0.05146309019071538
13605	17	-0.023968522864699082
13605	18	0.10744831721305559
13605	19	-0.02006373689584251
13605	20	-0.011316297194625236
13605	21	-0.010345850762348618
13605	22	-0.09739954873388257
13605	23	0.06653423961505212
13605	24	0.058723051642083135
13605	25	-0.05492943281423379
13605	26	0.04922432867150661
13605	27	0.07594976077147919
13605	28	0.05035112920477758
13605	29	0.028235502206044316
13605	30	0.01173417034317481
13605	31	0.08259524537806584
13605	32	0.12478680111894391
13605	33	0.25878486822833935
13605	34	0.08616087509472692
13605	35	0.06050411262586408
13605	36	0.12572451408882301
13605	37	-0.07620803320307346
13605	38	0.0847083003105027
13605	39	0.01049320222391259
13605	40	0.19960635366199142
13606	1	0.036699301245882054
13606	2	0.10899861432018554
13606	3	0.05511154359712478
13606	4	-0.03293966161719197
13606	5	0.07868309689304098
13606	6	0.012802314367057477
13606	7	0.07034078815632228
13606	8	0.07811501515585206
13606	9	0.14763389818263306
13606	10	0.11692093659434732
13606	11	0.04044233519692142
13606	12	0.23901065932965793
13606	13	0.17655622939924598
13606	14	0.0711541811652765
13606	15	0.034824610414361246
13606	16	0.15614266277037103
13606	17	0.19122404824157258
13606	18	0.09034574691251152
13606	19	0.07900695368865485
13606	20	0.07143254041298519
13606	21	0.04826975627598529
13606	22	0.090433187661219
13606	23	0.1449058324074599
13606	24	0.16602655317598902
13606	25	0.03337934293345057
13606	26	0.11118248758300808
13606	27	-0.009662063139295185
13606	28	0.10552078350060157
13606	29	0.2034058080150558
13606	30	0.15381935788290946
13606	31	0.1133861239019609
13606	32	0.08240311724386373
13606	33	0.13589631192187568
13606	34	0.17123206542015623
13606	35	0.0741821083666423
13606	36	0.14900062144295134
13606	37	0.2568257505348015
13606	38	-0.05750354276954539
13606	39	0.35941746537525887
13606	40	0.340690353246174
13607	1	-0.017753655255081213
13607	2	0.04162743247254852
13607	3	-0.006922693361509857
13607	4	0.0899135737279444
13607	5	0.06665119181787915
13607	6	0.02512631853008429
13607	7	0.1028378344372598
13607	8	0.07588499816991856
13607	9	0.17258934693519734
13607	10	0.1578193090215052
13607	11	0.0702296919701837
13607	12	0.08605117191855527
13607	13	0.22441547854912614
13607	14	0.05499545599369782
13607	15	0.1096109771599032
13607	16	0.25351434372289106
13607	17	0.21043263153645597
13607	18	0.03645387430371727
13607	19	0.1223369223896924
13607	20	0.07628841813018283
13607	21	0.16211751231049476
13607	22	0.1279514133213695
13607	23	0.12248536649168784
13607	24	0.17689509465284203
13607	25	0.12599713335918494
13607	26	0.10868283295091885
13607	27	0.10657438622669702
13607	28	0.2530897057755652
13607	29	0.16191995436651752
13607	30	0.23964878368943943
13607	31	0.03128064556115362
13607	32	0.1641545008361618
13607	33	0.2550441236345904
13607	34	0.25866491686824844
13607	35	0.11555217131943607
13607	36	0.09426804790658139
13607	37	0.10223119057923213
13607	38	0.3109070769014366
13607	39	-0.047081023348290785
13607	40	0.44148996819791364
13608	1	0.1285607225656804
13608	2	-0.0440932638524032
13608	3	-0.035484395489170595
13608	4	-0.018434382429372675
13608	5	-0.02173751224401599
13608	6	-7.389039070559988E-4
13608	7	-0.05377596311271304
13608	8	0.17518526896295583
13608	9	0.09507785757349296
13608	10	0.11030591121363642
13608	11	-0.11524527901627835
13608	12	0.09549725831443112
13608	13	0.0699284121403565
13608	14	-0.015638509190054606
13608	15	-0.016601582479040644
13608	16	0.045283576475952714
13608	17	0.13264354062736317
13608	18	0.13459752356226318
13608	19	0.20384229485019034
13608	20	0.09667100439267529
13608	21	0.07303192701542827
13608	22	0.06819283221850014
13608	23	0.08230312850393773
13608	24	0.01589638497542012
13608	25	0.08410294813814545
13608	26	-0.016616941169765198
13608	27	0.0017326179143353215
13608	28	0.10109135792141899
13608	29	0.008149934999181596
13608	30	0.046502383947753856
13608	31	0.1337789489314929
13608	32	0.12237450828286711
13608	33	0.04181486916758104
13608	34	-0.04390720185728014
13608	35	-0.03319092883095465
13608	36	0.026865031147139007
13608	37	0.06973809622885341
13608	38	0.02952987641402416
13608	39	0.3158398279004828
13608	40	0.02874263513926678
13609	1	0.10261223771719585
13609	2	0.04376986746072831
13609	3	-0.018696011650785493
13609	4	-0.052279634954626175
13609	5	0.016569255432752783
13609	6	0.0167311971030486
13609	7	-0.0621901045268487
13609	8	0.04546779421548308
13609	9	0.1569609888866239
13609	10	0.18000257788030183
13609	11	-0.008234470935470029
13609	12	0.07547331892049414
13609	13	0.07003255355449767
13609	14	-0.02249487282642093
13609	15	0.05932084176338037
13609	16	0.028827313849689062
13609	17	0.10089980325362546
13609	18	-0.03086156734683243
13609	19	0.022578759496653333
13609	20	0.04056140843307787
13609	21	0.03623243206593685
13609	22	-0.02969211727644705
13609	23	0.16535999719081218
13609	24	-0.059392936148668696
13609	25	0.0503551236986155
13609	26	0.03396297039056151
13609	27	0.006299568941194877
13609	28	0.03587054224010444
13609	29	0.06862467084226864
13609	30	0.10070902741500731
13609	31	0.07632412854481174
13609	32	0.059280295756913404
13609	33	0.11676930799198715
13609	34	0.02168948163619433
13609	35	-0.023591845382959775
13609	36	0.13673272077187448
13609	37	0.044720699463802305
13609	38	-0.03402081681486635
13609	39	0.2443162267446084
13609	40	0.05317570989433307
13610	1	-0.008650032876062141
13610	2	0.0011651228313347417
13610	3	0.0245222626414332
13610	4	0.06340182755782209
13610	5	0.02550100248069498
13610	6	0.04832352887143543
13610	7	0.030088313455792104
13610	8	0.11148447510892368
13610	9	0.14596635949411052
13610	10	0.006333670496609045
13610	11	-0.026822641372234557
13610	12	0.14062750159227733
13610	13	0.08686905234522158
13610	14	-0.0188937204576618
13610	15	0.030725024435170667
13610	16	-0.006921903677699959
13610	17	0.22035580695258972
13610	18	0.14227383598223753
13610	19	0.1295952269884708
13610	20	0.12431709914299915
13610	21	0.08083781690019265
13610	22	0.02091518817240967
13610	23	0.145384716212007
13610	24	0.2011857063582596
13610	25	0.17433280729307654
13610	26	0.10780815486096174
13610	27	0.11014767553277238
13610	28	0.13750969338877184
13610	29	0.15750488856946987
13610	30	-0.043036649033354024
13610	31	0.1835121380993172
13610	32	0.018218047289416006
13610	33	-0.06288101447744765
13610	34	0.03714629054348961
13610	35	0.12294908417293726
13610	36	0.23687058609301204
13610	37	0.1435464703752274
13610	38	0.04577099176235322
13610	39	0.05950331946949916
13610	40	0.04025691792566022
13611	1	-0.025738578133619683
13611	2	-0.06066389322303323
13611	3	0.03327695225399552
13611	4	0.0328107796812418
13611	5	-0.004584149243378022
13611	6	0.026695349112650035
13611	7	-0.08646254925384511
13611	8	-0.039364355957573594
13611	9	0.024038671305220305
13611	10	0.02162024052069711
13611	11	0.008124485764390954
13611	12	0.09653842805378332
13611	13	-0.07418276395627288
13611	14	-0.04788425617034875
13611	15	0.028593992854716532
13611	16	-0.07585808913116665
13611	17	-0.05307658651821612
13611	18	0.06670280010390428
13611	19	0.01722584221192136
13611	20	0.030970305091976513
13611	21	-0.05350895028908553
13611	22	-0.0034528893326779553
13611	23	0.03990643534018545
13611	24	-0.09058272472251616
13611	25	-0.016552568555013636
13611	26	0.08319863911640368
13611	27	-0.019180832006171045
13611	28	-0.11525764048875686
13611	29	-0.05269432573213351
13611	30	-0.057508811981001884
13611	31	-0.020145937168287276
13611	32	0.12778087404132066
13611	33	-0.0532531965979004
13611	34	-0.10869314926679863
13611	35	0.04121933192560334
13611	36	-0.007322876659195288
13611	37	0.018177501637815396
13611	38	0.08768055922728024
13611	39	0.032249451534873685
13611	40	0.09783668796131906
13612	1	-0.18073751178424047
13612	2	-0.06564318359558285
13612	3	0.06037692072270673
13612	4	-9.181063459067218E-4
13612	5	0.04398678952163593
13612	6	-0.04577569363418377
13612	7	0.05919995984073978
13612	8	0.154956440712553
13612	9	0.12068196672277054
13612	10	-0.011714249300005974
13612	11	0.07458560380876378
13612	12	0.0855032936274327
13612	13	-0.05712596988211516
13612	14	-0.02934406296212444
13612	15	0.043585640634923095
13612	16	0.12332556684513207
13612	17	0.11246094030633458
13612	18	0.046574409597575084
13612	19	0.14365661266720764
13612	20	0.07698047469764902
13612	21	0.04024091577947786
13612	22	0.028721371544342844
13612	23	0.12007802417006985
13612	24	0.07703230792887439
13612	25	0.21822198505628876
13612	26	0.1384520796970108
13612	27	0.06156675861462446
13612	28	0.023977424759465293
13612	29	0.13026131763584203
13612	30	0.1593865267589436
13612	31	0.07727734952160148
13612	32	0.25196459752206124
13612	33	0.16383293520001985
13612	34	0.28015762881836537
13612	35	0.20874693922656462
13612	36	0.15709538234544596
13612	37	0.18923563131125576
13612	38	0.28398077354710693
13612	39	0.1818060827224599
13612	40	0.22950457342854236
21101	1	0.09686128895963719
21101	2	0.026541852573021885
21101	3	0.010323534026248637
21101	4	0.061243100264142925
21101	5	0.05492222343880471
21101	6	0.11336898784876581
21101	7	0.05145499975701995
21101	8	0.13524437531915368
21101	9	0.03192145732176499
21101	10	0.08446948578884417
21101	11	-0.011819526970967331
21101	12	-0.08930596383786593
21101	13	0.02244707796792511
21101	14	0.04759995525299132
21101	15	0.010471746658780035
21101	16	0.10184926558860496
21101	17	0.07987596353485316
21101	18	-0.058285547551648165
21101	19	-0.05977144964320047
21101	20	0.03927037506605302
21101	21	0.0046125437555204485
21101	22	0.01213684732233844
21101	23	0.0975502524812839
21101	24	-0.003211078838297965
21101	25	-0.035953137450270845
21101	26	0.015065878213491146
21101	27	0.008498533584571533
21101	28	0.04732904199945409
21101	29	-0.03874788753071101
21101	30	0.10170867919484294
21101	31	-0.07279250921302349
21101	32	0.17138545703942754
21101	33	0.03696633802384497
21101	34	0.20458471776498044
21101	35	-0.07779779568728884
21101	36	-0.10261597095824015
21101	37	0.04027195256690419
21101	38	0.10455413661602364
21101	39	-0.016304043603291518
21101	40	0.16525094426948783
21102	1	-0.01755960263757217
21102	2	0.049031939399629465
21102	3	0.01688633621814617
21102	4	0.0709366744811959
21102	5	-0.047215235821251866
21102	6	-0.0021854079720924346
21102	7	0.11877688241574447
21102	8	0.08866039091417832
21102	9	0.01663362993122064
21102	10	0.024301358368106207
21102	11	-0.08935389690245898
21102	12	0.025040022542071938
21102	13	0.05143345279076783
21102	14	-0.16017964740143498
21102	15	-0.01939312719449049
21102	16	0.03243934883367672
21102	17	0.013832483716790023
21102	18	0.1398137837248612
21102	19	0.07103188834612695
21102	20	-0.025096594826578666
21102	21	0.0481996563583067
21102	22	0.036812428835290234
21102	23	0.12114856767114901
21102	24	0.15221253331634443
21102	25	0.18715502360984715
21102	26	0.12746373547304302
21102	27	0.12766646306722862
21102	28	0.05100537028718577
21102	29	0.0814055599991832
21102	30	0.03607555229682191
21102	31	0.1987792921123983
21102	32	0.10653095842683058
21102	33	-0.1120077141114848
21102	34	0.055917670895759386
21102	35	0.029425631484954806
21102	36	0.07451846547091634
21102	37	0.06303726454765979
21102	38	-0.04075520298484747
21102	39	0.16573664490769602
21102	40	-0.07979694643820778
21103	1	0.05823609404844987
21103	2	-0.025033383991512892
21103	3	0.007351393318923982
21103	4	-0.028216285685775944
21103	5	0.023858896228954762
21103	6	0.006121823250708758
21103	7	0.056026123513909454
21103	8	0.12967424778053527
21103	9	0.14374183481029945
21103	10	-0.06270937806868915
21103	11	0.046364534451946326
21103	12	0.12505734683798408
21103	13	0.12555367929179795
21103	14	0.04077395998478295
21103	15	0.07500886330028322
21103	16	-0.015286464624267637
21103	17	0.043013897883135144
21103	18	0.10131570250629807
21103	19	0.07706958539714037
21103	20	0.022714886782814858
21103	21	0.15660676103377114
21103	22	0.09330306933516397
21103	23	0.08118348259815633
21103	24	0.0680412095090901
21103	25	0.2151914590455135
21103	26	0.04408894118317619
21103	27	0.07431968938808353
21103	28	0.06835177537872283
21103	29	0.044898002066567244
21103	30	0.01560937540615015
21103	31	0.02248727017490637
21103	32	0.08882936218100923
21103	33	0.13920020830795465
21103	34	0.25934434845584065
21103	35	0.047419086863421
21103	36	0.02584468125652961
21103	37	0.017876747288099182
21103	38	0.05434667655983816
21103	39	0.10844950948253995
21103	40	0.14123271145041372
21104	1	-0.06303165354613682
21104	2	-0.008802793712632706
21104	3	0.07169527414234267
21104	4	-0.020688308731788396
21104	5	-0.07770376383232502
21104	6	0.05255400587693515
21104	7	0.06762937360901589
21104	8	0.015410631097644512
21104	9	0.16545884867895921
21104	10	0.005354653272085841
21104	11	0.0812784312759689
21104	12	-0.016223910681759435
21104	13	-9.797454199969025E-4
21104	14	-0.06236867437429794
21104	15	-0.06917825338120309
21104	16	-0.10145461920384236
21104	17	0.02613091038593751
21104	18	0.0705700775648026
21104	19	-0.0881525209058438
21104	20	0.05492157618429161
21104	21	0.17885505280958824
21104	22	-0.05252086536727063
21104	23	0.13295807132477933
21104	24	0.012272395140605852
21104	25	0.10500642971375385
21104	26	0.1872610766193077
21104	27	-0.010604967854405345
21104	28	0.1196014468667812
21104	29	-0.03722366525502707
21104	30	0.18968330604631944
21104	31	0.0689210289817126
21104	32	0.016479888228012385
21104	33	-0.03466911606157197
21104	34	0.03838456428490389
21104	35	-6.4862298582824E-4
21104	36	-0.10316024355174136
21104	37	0.15622627503631747
21104	38	0.027011165108021373
21104	39	0.13145352911796238
21104	40	0.03417478365953741
21105	1	0.036350060207038126
21105	2	0.0013400156306353495
21105	3	0.08529880321842498
21105	4	0.010867588491468183
21105	5	0.04908432943611274
21105	6	0.04162981984092795
21105	7	0.10026604011830642
21105	8	0.1134604224363045
21105	9	0.07868703366396801
21105	10	0.10213841525241207
21105	11	0.04629578721958438
21105	12	-0.010607297420627049
21105	13	0.03589829905473607
21105	14	0.22343147465485913
21105	15	-0.03551932076660336
21105	16	0.15620519198483862
21105	17	0.07364308828487509
21105	18	0.12536456718100197
21105	19	0.019533668032742924
21105	20	-0.03289539302250688
21105	21	0.026042589374071667
21105	22	0.014602912993943562
21105	23	0.04709733664873994
21105	24	0.024351149034892217
21105	25	-0.021837426781047498
21105	26	0.21536753991655644
21105	27	0.06091027067864019
21105	28	0.014013491772054465
21105	29	0.04613241316158678
21105	30	0.10320998666531978
21105	31	0.05766746687688595
21105	32	-0.016210178564762145
21105	33	-0.13587016921012918
21105	34	0.027400037922312492
21105	35	0.06834257699519242
21105	36	0.008186634918068592
21105	37	0.17297658136720884
21105	38	0.06876878087032168
21105	39	-0.028470323209887738
21105	40	-0.08673369723391033
21106	1	-0.05034435129430648
21106	2	-0.006116642143989992
21106	3	0.019450993078589107
21106	4	0.03398036387762815
21106	5	0.018822641898566417
21106	6	-0.08648667526222198
21106	7	0.054095584735719626
21106	8	0.06695980974651405
21106	9	-0.0035950775581667926
21106	10	-0.007517492768378986
21106	11	-0.053088721533939065
21106	12	-0.07121575388852364
21106	13	-6.726925481430612E-4
21106	14	0.10900436813814451
21106	15	-0.1459106640461556
21106	16	0.05106741719528429
21106	17	-0.047196664962100954
21106	18	0.07316790583016797
21106	19	0.030577251483663304
21106	20	0.012083343724299311
21106	21	0.05664786531877297
21106	22	0.09420835921078918
21106	23	-0.16034807972228293
21106	24	-0.1296788335335748
21106	25	0.08744968335665959
21106	26	-0.04613107998724786
21106	27	0.057308556217677165
21106	28	0.08374606229160264
21106	29	0.07927168307116261
21106	30	-0.027882958385902157
21106	31	0.013397659044926513
21106	32	-0.1318313998956313
21106	33	-0.059520331670448456
21106	34	-0.03927828262041544
21106	35	0.012239710915103785
21106	36	0.002968363704255239
21106	37	-0.15620804166425728
21106	38	-0.0538067358228389
21106	39	0.005179468418859301
21106	40	-0.18486050147170374
21107	1	0.10381978296836536
21107	2	-0.00527856266991833
21107	3	0.030721037556531883
21107	4	-9.794267226226339E-5
21107	5	-0.03333625944759433
21107	6	0.059956474808188887
21107	7	0.09708117974443553
21107	8	0.018587352695782045
21107	9	0.03182994450222765
21107	10	-0.09128018018936501
21107	11	0.021881828685863525
21107	12	-0.057570021966810714
21107	13	-0.051097551426273924
21107	14	0.06096012296079323
21107	15	0.1178205076455967
21107	16	0.14415212233724617
21107	17	0.06615185638319332
21107	18	0.08700302052614717
21107	19	0.08328983719598426
21107	20	0.14254329585959624
21107	21	0.10641562787832726
21107	22	0.03401319027477001
21107	23	0.0723284993479325
21107	24	-0.048531850318696
21107	25	0.03530683560617831
21107	26	-0.054696225057234926
21107	27	0.02527682002498466
21107	28	-0.0046143536231895155
21107	29	0.12729431619521847
21107	30	0.03668638906611221
21107	31	-0.04138211551223492
21107	32	0.029561493774707515
21107	33	0.00956947321828494
21107	34	0.12537927128479964
21107	35	-0.03171042369169186
21107	36	-0.028275397610144637
21107	37	-0.026898540996540987
21107	38	-0.05057820866672813
21107	39	-0.1855687564352948
21107	40	0.061038089999421175
21108	1	0.09780787858728957
21108	2	-0.0016777570204986603
21108	3	-0.0018452470938719046
21108	4	0.029090549251591824
21108	5	0.05115456274803876
21108	6	-0.02710143330012471
21108	7	0.06353449128830846
21108	8	0.01980813518475344
21108	9	0.12607087949913875
21108	10	0.025400973177411856
21108	11	0.09539627166691389
21108	12	0.04220480200683596
21108	13	0.07428293390712071
21108	14	-0.020492605154466048
21108	15	0.012739682217492998
21108	16	0.03669706233549874
21108	17	0.005128879044903556
21108	18	0.031776551207634895
21108	19	-0.02594719355145969
21108	20	-0.00217259268390535
21108	21	0.10560796768908887
21108	22	0.03365133873263915
21108	23	0.042750742104196604
21108	24	0.0687834266023657
21108	25	0.10719867104885594
21108	26	-0.11540397232043631
21108	27	0.04259039286665711
21108	28	0.09555317032205579
21108	29	0.06845034835371422
21108	30	-0.12605596263412622
21108	31	-0.015317513855130471
21108	32	0.02078630361653211
21108	33	-0.121156618267797
21108	34	-0.08039224639163223
21108	35	0.06007153240039287
21108	36	0.06984967081686477
21108	37	-0.09165921618033934
21108	38	0.09917780920160624
21108	39	0.2028893996034995
21108	40	0.019130589837793366
21109	1	-0.004662401037002439
21109	2	-0.023116962351284798
21109	3	-0.026466445952280537
21109	4	-0.011068659018324212
21109	5	0.027307930106672984
21109	6	-0.05938669694442211
21109	7	0.11327865202622434
21109	8	-0.06435236118715437
21109	9	0.031247107014571895
21109	10	0.08279255445860656
21109	11	0.029949891855643784
21109	12	0.12075395585515025
21109	13	-0.11197365109822499
21109	14	-0.04214260372854284
21109	15	-0.012478273632027026
21109	16	0.03903744229064898
21109	17	0.11632865244845192
21109	18	0.0010818686101856656
21109	19	-0.0052368486461347175
21109	20	0.04251133676723384
21109	21	-0.038039469596903075
21109	22	0.016988434647394968
21109	23	-0.04883518351652327
21109	24	0.16182620594728547
21109	25	0.0512914903376398
21109	26	0.005086383638420955
21109	27	-0.010756486944998755
21109	28	0.09683539884213843
21109	29	-0.12744893968112336
21109	30	0.07100842807950869
21109	31	0.026735655147597015
21109	32	0.21121990138463786
21109	33	-0.010099413499297327
21109	34	0.10798449798701881
21109	35	0.14046724880363826
21109	36	-0.055870012127265056
21109	37	0.08042926787951643
21109	38	0.15607940581932667
21109	39	-0.0890171065887273
21109	40	-0.31724735774105284
21110	1	-0.03705727229293032
21110	2	-0.0013446777341528104
21110	3	0.0769803860018321
21110	4	0.02961579751921306
21110	5	0.06870289906703775
21110	6	0.01870952796954839
21110	7	0.04998239164307705
21110	8	0.06881745405293316
21110	9	-0.024882348082030603
21110	10	-0.0331775849303213
21110	11	-5.215772167943555E-4
21110	12	0.021213659342706137
21110	13	0.06542753810436608
21110	14	-0.031127146722184307
21110	15	0.10872880312506794
21110	16	0.07155844629273389
21110	17	0.06841457244992455
21110	18	0.08758087296759953
21110	19	0.0038198711921992867
21110	20	0.04496081474304958
21110	21	0.1483769607666403
21110	22	-0.012403451934503096
21110	23	-0.03184375252499905
21110	24	0.11321394124551887
21110	25	0.07419015071049273
21110	26	0.08999399130611607
21110	27	0.09508618704617078
21110	28	0.01606344795357728
21110	29	-0.08163578847348418
21110	30	-0.0184841712146806
21110	31	-0.02677088042678122
21110	32	0.04420303927694391
21110	33	-0.05422952208500931
21110	34	-0.1574204314058747
21110	35	0.11617146859704519
21110	36	-0.14160393064479848
21110	37	0.021923285161143724
21110	38	0.1302998273946372
21110	39	0.0834689953386416
21110	40	0.09087211841040954
21111	1	0.0930122984969124
21111	2	0.060906672473606704
21111	3	-0.03369286412972983
21111	4	-0.01190815511323251
21111	5	-0.018926280152324892
21111	6	-0.016127837367733378
21111	7	0.12741728744443748
21111	8	0.09209723330552322
21111	9	0.033437972186675324
21111	10	-0.0011399722629619191
21111	11	0.03861746533265631
21111	12	0.021065523198224412
21111	13	0.0047386763874115445
21111	14	-0.07335628060043575
21111	15	0.02683263592274443
21111	16	0.07437555099824777
21111	17	0.032580865468126774
21111	18	-0.14238082038678357
21111	19	0.0064593649138871
21111	20	-0.08469714847356613
21111	21	0.0813809716014191
21111	22	-0.04568283657130934
21111	23	-0.019290247292239826
21111	24	0.1538977357240654
21111	25	-0.03131378330498791
21111	26	0.06434642295893411
21111	27	0.005351299022969158
21111	28	0.013550000801316742
21111	29	-0.06536397000559901
21111	30	0.032729824917758776
21111	31	-0.0370809510848531
21111	32	0.11229440051123873
21111	33	-0.10014399864200385
21111	34	0.050576356122135735
21111	35	0.06202903238377644
21111	36	0.054384822648643194
21111	37	-0.07712142021408397
21111	38	0.05712602330410732
21111	39	-0.143173561957731
21111	40	0.07335564860181165
21112	1	0.04263424441657904
21112	2	-0.03669172143595034
21112	3	-0.04448490962798601
21112	4	-0.023083431272560517
21112	5	0.05070804045521271
21112	6	-0.060339315218108425
21112	7	0.028131491900140304
21112	8	-0.006054011242696333
21112	9	-0.0695481578506687
21112	10	0.0214496644270028
21112	11	0.03707482381148708
21112	12	-0.06618993962901243
21112	13	-0.07917400431207966
21112	14	0.017394704177554843
21112	15	-0.008237777851789474
21112	16	0.04490794665590414
21112	17	-0.09030936425695302
21112	18	-0.0955598029158864
21112	19	0.003224711302628691
21112	20	0.01272601724614475
21112	21	0.002663289483301412
21112	22	-0.05264254053214046
21112	23	0.09254395112604641
21112	24	0.13092527957696376
21112	25	0.022860994410642377
21112	26	0.030668405873939264
21112	27	0.06148593410971159
21112	28	0.05602299405128264
21112	29	-0.11925636725162292
21112	30	0.005846528091893788
21112	31	0.12497312780068626
21112	32	0.1364360489856864
21112	33	0.05604579029226642
21112	34	-0.03929349186154951
21112	35	-0.10777871742980238
21112	36	-0.07753975010869851
21112	37	-0.14546460480380574
21112	38	0.14908103663650962
21112	39	-0.05072705952046164
21112	40	0.08831960695368224
21201	1	-0.050410484664791255
21201	2	-0.009730965595462493
21201	3	0.02598803833910779
21201	4	0.04990668922976127
21201	5	-0.09227520107551967
21201	6	-0.015484520433844295
21201	7	0.04654166116101521
21201	8	0.053482699563346614
21201	9	-0.02359762338195992
21201	10	0.07581573690763577
21201	11	0.08238953053827203
21201	12	0.00984385611946692
21201	13	-0.08148891516758283
21201	14	-0.010012479493475723
21201	15	0.0059628590961651184
21201	16	0.0335250742164277
21201	17	-0.10868820888845221
21201	18	-0.051496214333155876
21201	19	-0.0013196418831853407
21201	20	0.023040533120891382
21201	21	-0.08919815690968136
21201	22	-0.04826124137736798
21201	23	0.12581693095713575
21201	24	-0.032268986231812846
21201	25	-0.1738995825267935
21201	26	0.09049058223998685
21201	27	-0.03477559913992678
21201	28	0.04661962665527142
21201	29	-0.07427414768815765
21201	30	0.04613390849555543
21201	31	-0.03439122698235053
21201	32	-0.07577331002375587
21201	33	0.009755988830328022
21201	34	-0.20791899008012393
21201	35	0.0156801627679215
21201	36	5.799985050600753E-4
21201	37	-0.08811708101053028
21201	38	0.015744717452719215
21201	39	0.04162431844522274
21201	40	0.00927822275968282
21202	1	-0.13804057109538093
21202	2	-0.008266096970125147
21202	3	-0.1450554174814087
21202	4	-0.008842351381506575
21202	5	-0.026940306551907156
21202	6	-0.05153310830550595
21202	7	-0.18969575612693745
21202	8	-0.094880138540276
21202	9	-0.021611198053932412
21202	10	-0.04871939279671267
21202	11	-0.07007498147423519
21202	12	0.0238824588318991
21202	13	-0.32320079872639695
21202	14	-0.05075695679678205
21202	15	-0.0036667312500640037
21202	16	-0.21731906259261535
21202	17	-0.2701918539392594
21202	18	-0.09490881537693951
21202	19	-0.03525172843571056
21202	20	-0.013584105568511973
21202	21	-0.1071993795822408
21202	22	-0.0947912816236709
21202	23	-0.027591101767725945
21202	24	-0.08247142873738511
21202	25	0.012620619548236789
21202	26	-0.1087152594103884
21202	27	-0.16944295776483642
21202	28	-0.19259679477997338
21202	29	-0.022453804890822937
21202	30	-0.09928822790074321
21202	31	-0.18985403261068257
21202	32	-0.11142489954309553
21202	33	-0.08103782647488345
21202	34	-0.11223469277415177
21202	35	-0.1723169241735789
21202	36	-0.19161651468822782
21202	37	0.008264075540409976
21202	38	-0.1849760810844998
21202	39	-0.15949886965769622
21202	40	-0.09049287885697765
21203	1	0.07029083528709634
21203	2	0.032152790897999495
21203	3	-0.016735281157448156
21203	4	0.044730319664022744
21203	5	0.026076465211701816
21203	6	0.03707777886267394
21203	7	0.022501009512090775
21203	8	-0.039315729426739665
21203	9	-0.030038535341155637
21203	10	-0.027273992168005634
21203	11	-0.08508540784075791
21203	12	0.02649165444969981
21203	13	0.06008982920960193
21203	14	0.06700703026244526
21203	15	0.06261464940501327
21203	16	0.0031584879091255402
21203	17	0.11469262275296899
21203	18	0.017565639504290687
21203	19	-0.03640144105963117
21203	20	-0.08035701493099623
21203	21	0.03880068707984208
21203	22	-0.07831512269293484
21203	23	-0.0174271130419541
21203	24	-0.09622058764937691
21203	25	-0.08866304220001808
21203	26	0.012308316562190669
21203	27	-0.05880554515366043
21203	28	0.12357048106778024
21203	29	-0.06679897538121793
21203	30	-0.008094324667929698
21203	31	0.12263623666869705
21203	32	0.07009300691448317
21203	33	0.03919339412896505
21203	34	-0.06231853231601292
21203	35	-0.10700604786229917
21203	36	0.13572051224620907
21203	37	-0.14145265989930778
21203	38	0.004500971745855509
21203	39	-0.21502557371868392
21203	40	0.012485439490973249
21204	1	0.013147800675611165
21204	2	0.03447337067025913
21204	3	0.04694929142821991
21204	4	0.012163007477408172
21204	5	0.06313027303403018
21204	6	-0.07312895212306358
21204	7	0.048727412007828264
21204	8	0.08324765404813661
21204	9	0.057038487595995946
21204	10	0.002517444482684539
21204	11	0.0776999090261512
21204	12	0.032114526073996785
21204	13	-0.038745377637845024
21204	14	0.07971027898095429
21204	15	-0.05649985313156236
21204	16	-0.26788224801777716
21204	17	-0.06337584863653944
21204	18	-0.0567457101246589
21204	19	0.07582244271261374
21204	20	-0.052435520840369065
21204	21	0.034908622611702356
21204	22	-0.013689212140228335
21204	23	0.08421129951004502
21204	24	-0.037843968608633816
21204	25	-0.0016273250858986898
21204	26	0.04858910190320387
21204	27	0.022189371369819355
21204	28	0.16338397122903814
21204	29	-0.042085949245191046
21204	30	0.03040614721568602
21204	31	0.018822552443921836
21204	32	0.056106340038013514
21204	33	-0.02731294745531443
21204	34	0.014985794211106906
21204	35	0.09321982740436141
21204	36	0.06929620936965364
21204	37	-0.011194572521674218
21204	38	0.12321969677603306
21204	39	-0.02555959973499
21204	40	-0.03279042379018193
21205	1	0.01199775960271765
21205	2	0.0347292804310122
21205	3	0.003876635106642823
21205	4	0.04923917634679498
21205	5	-0.06635509678507745
21205	6	-0.14359854963974783
21205	7	0.004465582781008948
21205	8	-0.20871991622222907
21205	9	-0.009748680268693022
21205	10	0.0754635279608209
21205	11	-0.05738814536088199
21205	12	0.19815026958657
21205	13	0.004695304249857202
21205	14	0.09212780320930136
21205	15	-0.18633865172219544
21205	16	-0.04031977296044431
21205	17	0.10953964368694358
21205	18	0.043652596026028334
21205	19	0.08211707745888219
21205	20	0.021414321622948762
21205	21	-0.026899796011946364
21205	22	-0.1147080373467162
21205	23	-0.03449635619815439
21205	24	-0.09235585334986496
21205	25	-0.03262439485702373
21205	26	0.034616553194162236
21205	27	-0.06887195535458801
21205	28	-0.0965197209835722
21205	29	-0.031027134243970522
21205	30	-0.2717598984507035
21205	31	-0.10384789156903196
21205	32	-0.1289361192991052
21205	33	-0.09218249218978514
21205	34	-0.04348387235231854
21205	35	0.07574687067359065
21205	36	-0.029884488124665154
21205	37	0.019191229719609737
21205	38	-0.06932089557182053
21205	39	0.06709765959460867
21205	40	0.08210074664102507
21206	1	0.09800264651758184
21206	2	-0.03642813548061241
21206	3	0.025977547962245495
21206	4	-3.962413829015077E-4
21206	5	0.012227310635413602
21206	6	0.05288797942085921
21206	7	-0.019126629346054358
21206	8	-0.0643537105625569
21206	9	-0.13637074821136252
21206	10	-0.016065697496145503
21206	11	0.02422542621609125
21206	12	-0.10067750931637676
21206	13	-0.14447429179204363
21206	14	-0.12422656248872244
21206	15	-0.03651729258628933
21206	16	-0.06499141864917135
21206	17	-0.003648380074622537
21206	18	0.045250237244417235
21206	19	-0.07483704216638642
21206	20	-0.1273825542683582
21206	21	-0.014550523423309869
21206	22	-0.14447446709901612
21206	23	-0.13992298784314983
21206	24	-0.10321173332162203
21206	25	-0.007171721995099745
21206	26	-0.1086572401622945
21206	27	-0.06844784357412692
21206	28	-0.056853965445498034
21206	29	-0.18555284783566606
21206	30	-0.08917595046994364
21206	31	-0.20889784467890138
21206	32	0.08192193462424768
21206	33	-0.2937736835969815
21206	34	-0.14240435620060055
21206	35	-0.13862192505560955
21206	36	-0.06054204232511751
21206	37	-0.0903793506730679
21206	38	-0.030817540144568056
21206	39	-0.04866312703329356
21206	40	-0.28192369327750555
21207	1	-0.14455703566175515
21207	2	0.048341796427816774
21207	3	-0.0766037177439749
21207	4	0.018631085149642956
21207	5	-0.002807984710617717
21207	6	0.05634100485801241
21207	7	0.07087441160218333
21207	8	-0.10082375026154722
21207	9	-0.0738246904877613
21207	10	0.09553899039252656
21207	11	-0.0852648554255353
21207	12	-0.06375159147377474
21207	13	-0.029236345109559636
21207	14	-0.12951263105385635
21207	15	-0.060425003788914466
21207	16	-0.055738098336689745
21207	17	-0.059362089871171975
21207	18	-0.022155555616627964
21207	19	-0.07249496158512869
21207	20	0.007560023617180889
21207	21	-0.09230088497544386
21207	22	-0.013247428452729082
21207	23	-0.02530675093561996
21207	24	0.03976573655573645
21207	25	-0.07745701276116534
21207	26	-0.05199524028999747
21207	27	-0.08736355673539009
21207	28	-0.1446908585062161
21207	29	-0.18418633618725977
21207	30	-0.04423175364598819
21207	31	-0.1683040887236089
21207	32	-0.07516629570208266
21207	33	-0.06232544958685082
21207	34	-0.18726340041545342
21207	35	-0.11585263048075944
21207	36	0.14494498301355918
21207	37	-0.20506519105913412
21207	38	-0.029197993243236908
21207	39	-0.022422184884312912
21207	40	-0.20840361904978266
21208	1	0.057177217411041426
21208	2	-0.025043263852403186
21208	3	-0.0429983130149445
21208	4	0.04045180313763552
21208	5	-0.07391679059453082
21208	6	0.038143776505314975
21208	7	-0.0071161692982784075
21208	8	-0.032619782583431345
21208	9	0.019848888501329043
21208	10	-0.04529810940491785
21208	11	-0.08177919654205112
21208	12	-0.038934288077321355
21208	13	-0.05044086621015964
21208	14	-0.04126830300448603
21208	15	-0.11621024227285659
21208	16	-0.062024912083508354
21208	17	-0.008094893146406434
21208	18	-0.15461369139101322
21208	19	-0.12740246183688697
21208	20	-0.046074467731074265
21208	21	-0.05918316002518509
21208	22	0.08914922164467498
21208	23	-5.0759310376236044E-5
21208	24	-0.11582240290336898
21208	25	-0.08572431169421435
21208	26	0.024708655219662035
21208	27	-0.12178810420042652
21208	28	0.1090637112418591
21208	29	-0.14559845584248166
21208	30	-0.08891091495476644
21208	31	-0.20543823954324836
21208	32	-0.09482436876139388
21208	33	-0.047314448059381675
21208	34	-0.14210956173143785
21208	35	0.10271246242891152
21208	36	0.03436385845478185
21208	37	-0.17492802451855738
21208	38	-0.25473187131746755
21208	39	-0.10186222396784927
21208	40	-0.18677374728609664
21209	1	-0.03549042965762439
21209	2	-0.06939777537463598
21209	3	0.006799018986651362
21209	4	-0.01750024416257645
21209	5	-0.038869196762028935
21209	6	-0.09683570364740035
21209	7	-0.16489313286279383
21209	8	-0.1545960747566113
21209	9	0.029167412912670443
21209	10	0.02020259410880243
21209	11	-0.12166459741939661
21209	12	-0.20037332915716632
21209	13	-0.1872632009722679
21209	14	-0.11640070328287777
21209	15	-0.06810236793830882
21209	16	0.04399942198065787
21209	17	-0.04113858206007848
21209	18	0.007416478447041186
21209	19	4.327005626194591E-4
21209	20	-0.12914458002290985
21209	21	-0.10802261843911509
21209	22	-0.04521340154773412
21209	23	-0.0946418065609933
21209	24	-0.17307348515444687
21209	25	-0.19462640251120433
21209	26	0.007305136752314922
21209	27	-0.07262166779995027
21209	28	-0.010697732987672737
21209	29	0.043721101720016975
21209	30	-0.08660710890010392
21209	31	0.024747539660175732
21209	32	0.07931182043175511
21209	33	-0.07759017564349335
21209	34	-0.2207077226247094
21209	35	-0.1483849951685201
21209	36	-0.12737182250247514
21209	37	-0.13828943528650228
21209	38	-0.08429364065598577
21209	39	-0.05716007473169071
21209	40	-0.23038493943992222
21210	1	-0.03621899794130812
21210	2	0.05781950832829352
21210	3	-0.05462043708812914
21210	4	-0.03062048577679022
21210	5	0.051226335659787736
21210	6	0.12568615946636186
21210	7	-0.16634794881306902
21210	8	-0.15145153311699033
21210	9	-0.0619476087898434
21210	10	-0.21918561949809146
21210	11	0.05704960561160277
21210	12	-0.02105449989161201
21210	13	-0.0918256080091382
21210	14	-0.07222786245622359
21210	15	-0.09631579762366016
21210	16	-0.010067791739842846
21210	17	-0.03257265696769451
21210	18	-0.039247650308389836
21210	19	2.3608100553929035E-4
21210	20	-0.05815928485009181
21210	21	-0.028850165932247762
21210	22	1.46917366372179E-4
21210	23	0.01834805538076978
21210	24	-0.013513975765562236
21210	25	-0.04844569014589695
21210	26	0.11168725122542611
21210	27	-0.09379720983996975
21210	28	-0.12477726736294414
21210	29	-0.07460681191037821
21210	30	-0.14724652591232257
21210	31	-0.11841768554481291
21210	32	0.08319980303099328
21210	33	-0.1133327550494414
21210	34	0.07670612283767753
21210	35	-0.08856434307517702
21210	36	-0.09164917189639965
21210	37	0.06210488816735449
21210	38	-0.07579245266622081
21210	39	-0.12706353118824865
21210	40	-0.09351189352207001
21211	1	0.04973549734045335
21211	2	0.031061948502809855
21211	3	-0.03650318570796074
21211	4	-0.09882130649629772
21211	5	0.03641661903011695
21211	6	-0.0613541934823445
21211	7	0.019861102524352248
21211	8	-0.08157848908079757
21211	9	-0.06882608065043883
21211	10	-0.16793017630244833
21211	11	-0.1760723575233598
21211	12	0.06646796616514195
21211	13	0.030573045344993943
21211	14	0.020758607927064077
21211	15	-0.034484002041459405
21211	16	0.04607873735110957
21211	17	-0.4100774889736698
21211	18	-0.11132474156000427
21211	19	0.06931421248210512
21211	20	-0.10338407926240478
21211	21	-0.04487180528830237
21211	22	0.014196332861999394
21211	23	0.017031880112689635
21211	24	-0.17253820961917654
21211	25	-0.22866173654653466
21211	26	0.009434538881713195
21211	27	0.09655465137637265
21211	28	-0.06212851977410594
21211	29	0.009089645330689677
21211	30	-0.015309850437311923
21211	31	-0.10110007811700683
21211	32	0.027015790964625808
21211	33	-0.10615310207876405
21211	34	-0.3706151015391228
21211	35	-0.05638264055480846
21211	36	-0.0942222244436195
21211	37	-0.05980991172205563
21211	38	0.03632093550734794
21211	39	-0.19055538412269613
21211	40	-0.4356642508800448
21212	1	-0.08064553558294918
21212	2	-0.04928544116661371
21212	3	-0.0031292455543585618
21212	4	-0.02449362623641349
21212	5	-0.07334512632484902
21212	6	0.030698279926063776
21212	7	0.11556693128103035
21212	8	-0.07483851200183977
21212	9	-0.1622188308228516
21212	10	-0.16027067288023744
21212	11	-0.1330933103070251
21212	12	-0.15507244181594615
21212	13	0.02513894669055361
21212	14	0.08519299015805615
21212	15	0.06760775259266438
21212	16	-0.028746879847382445
21212	17	0.04944531376947481
21212	18	-0.01797561854986185
21212	19	0.11908777073023913
21212	20	-0.09013316770641211
21212	21	-0.05930862057257258
21212	22	-0.026864377690230867
21212	23	-0.0403135077411676
21212	24	-0.17800880407281738
21212	25	-0.07950508315259697
21212	26	0.07299244911389735
21212	27	0.0066041927431612635
21212	28	0.030146126349336555
21212	29	0.053273170485155674
21212	30	-0.16275945558258087
21212	31	-0.027641461917468746
21212	32	-0.04210074341709458
21212	33	-0.1859479047128687
21212	34	-0.04154436449176302
21212	35	0.02646185738229434
21212	36	0.0027036883511186716
21212	37	-0.008148929026589258
21212	38	0.0559129802844609
21212	39	-0.001160074731693328
21212	40	-0.11440328561703694
21301	1	-0.02464763252570279
21301	2	0.07392866826247868
21301	3	-0.0024854398755920215
21301	4	-0.07782226754686761
21301	5	-0.006737407805374573
21301	6	-0.05506872113943473
21301	7	0.04593421965491018
21301	8	-0.020009926859493987
21301	9	0.0763169176257179
21301	10	0.0520924386287831
21301	11	0.08487597424742432
21301	12	0.11873475178701653
21301	13	0.005723503524173168
21301	14	-0.0010582480934502314
21301	15	0.06947789532774351
21301	16	-0.022107128484883276
21301	17	-0.029627895403969262
21301	18	-0.025053651372466845
21301	19	-0.11439671265878815
21301	20	-0.05686578960013833
21301	21	-0.11472282322942817
21301	22	-0.0333782810691261
21301	23	-0.08480540561293992
21301	24	0.06660421390130722
21301	25	0.08587929812182438
21301	26	0.15173043068789127
21301	27	-0.045379468275676516
21301	28	-0.03446379715530412
21301	29	0.019087290532972645
21301	30	0.020533595178569897
21301	31	0.17351504603125534
21301	32	0.2090050219413513
21301	33	-0.05755321115603351
21301	34	0.061884000485136426
21301	35	0.05530085777807159
21301	36	0.23301548895594237
21301	37	0.03997775319779606
21301	38	0.07327451192472978
21301	39	0.010283791143400833
21301	40	0.036778797871562574
21302	1	-0.038208268676616086
21302	2	0.028648351457359666
21302	3	0.02139319127696737
21302	4	0.042728588702640735
21302	5	0.007477875365456299
21302	6	-0.010345235402354547
21302	7	-0.03215286872412548
21302	8	0.013961214470576522
21302	9	0.058418292215080214
21302	10	0.0645745586349804
21302	11	-0.010555872593961624
21302	12	0.07747875685481631
21302	13	-5.394697928196024E-4
21302	14	-0.008538204292229068
21302	15	0.03290520960658938
21302	16	-0.04611332264827439
21302	17	-0.07022670264218078
21302	18	0.019188376627454318
21302	19	-0.06823337170835941
21302	20	0.044575253500688916
21302	21	-0.002804855339419987
21302	22	-0.06323925341237668
21302	23	-0.049124390146722874
21302	24	0.028365175114892338
21302	25	-0.09109025328903186
21302	26	0.07503664300149637
21302	27	0.05003715245861429
21302	28	0.1180803167277773
21302	29	0.06845612578438676
21302	30	0.23735173459710524
21302	31	0.05989148864765781
21302	32	-0.03461628892303281
21302	33	-0.002313075569453815
21302	34	0.020611075253263778
21302	35	-0.033280387182500704
21302	36	-0.14642707452323123
21302	37	-0.025064883442546204
21302	38	-0.09013389079830603
21302	39	0.17007975022800537
21302	40	0.05644142800375107
21303	1	-0.16883012710752254
21303	2	-0.009724636401422515
21303	3	0.001428022811484908
21303	4	-0.030963532756171475
21303	5	0.057756866840950494
21303	6	-0.04530831567176108
21303	7	0.06925671662585131
21303	8	-0.023207933651420376
21303	9	-0.043347240465720915
21303	10	-0.010806245649106927
21303	11	-0.012924756140463955
21303	12	0.08280026485037695
21303	13	-0.005572764330231905
21303	14	0.12684410518902922
21303	15	-0.014267987707796692
21303	16	-0.010548057510973763
21303	17	0.018543148470499204
21303	18	0.04562758892173946
21303	19	0.10755022554649685
21303	20	0.08005851665158303
21303	21	-0.041891381255247495
21303	22	-0.04651581766708546
21303	23	0.166779781004756
21303	24	0.007950468009092049
21303	25	0.03635965948172526
21303	26	0.06911490971316425
21303	27	0.16070543675017745
21303	28	-0.014131349730639897
21303	29	-0.06715013696679506
21303	30	-0.08463269458628275
21303	31	0.0010434677118809077
21303	32	0.1138092516772673
21303	33	0.020573750745086272
21303	34	-0.007467849748316269
21303	35	-0.025581331780145433
21303	36	0.09868210364485464
21303	37	0.0458538270754687
21303	38	-0.10092213986834508
21303	39	0.15493875701263704
21303	40	0.15976862041236473
21304	1	0.0317043039761451
21304	2	0.019145475179122684
21304	3	-0.018221347065381366
21304	4	0.020728230505302037
21304	5	0.038226660651663025
21304	6	0.022338743151770757
21304	7	0.04782169694578897
21304	8	-0.026004669288589355
21304	9	-0.06487253566667306
21304	10	0.18835419200662074
21304	11	0.11814807814979389
21304	12	0.009169744502280253
21304	13	-0.027802208594124522
21304	14	0.11139254703353885
21304	15	-0.05439184572246347
21304	16	0.15405310523773608
21304	17	0.056475116837958694
21304	18	0.0754744816383095
21304	19	0.14648242484693696
21304	20	0.02666359457791856
21304	21	0.07449725038235044
21304	22	0.09211961804885505
21304	23	0.1135706748152856
21304	24	0.1080329855604063
21304	25	0.10950036120281936
21304	26	0.07366320182666186
21304	27	0.035224564615667475
21304	28	0.05899184572629679
21304	29	0.08876391873901923
21304	30	0.020016734745020415
21304	31	0.04237655506450011
21304	32	0.08516058734471699
21304	33	0.14804540699339697
21304	34	0.03536188766952364
21304	35	0.23267898575753065
21304	36	0.04642623739595564
21304	37	0.053209727815293206
21304	38	-0.03448329653905802
21304	39	-0.0807055960729528
21304	40	-0.0604205410017542
21305	1	-0.0188437304836917
21305	2	-0.09570113735998476
21305	3	0.053247711642164575
21305	4	-0.02389926787629193
21305	5	-0.034031439317264045
21305	6	-0.06816483485252434
21305	7	0.023601255344857464
21305	8	0.09256723733984984
21305	9	0.11133073914820102
21305	10	0.0970625165702046
21305	11	-0.0035833493615555767
21305	12	-0.09467412600309189
21305	13	-0.062376666917401735
21305	14	-0.03028880928685851
21305	15	-0.1062897657639752
21305	16	0.0180690169406148
21305	17	-0.024393852079960254
21305	18	0.04602082140027619
21305	19	0.07068842586019031
21305	20	0.028109016654696006
21305	21	-0.043449002316613416
21305	22	0.0491288244740673
21305	23	0.030266626406486807
21305	24	-0.03672063987130514
21305	25	-0.09246043359789269
21305	26	0.1161045819021922
21305	27	0.058171675674906
21305	28	0.007203936172466285
21305	29	0.04022854055115488
21305	30	-0.059027354508820906
21305	31	-0.01568321583586396
21305	32	-0.1266317486372941
21305	33	-0.08848281663503599
21305	34	2.3205841180384823E-4
21305	35	0.1081668940676721
21305	36	-0.08675257551390558
21305	37	0.025746820707155393
21305	38	-0.2317285820132895
21305	39	0.0010565192120779443
21305	40	-0.1764923979193327
21306	1	0.030577785411658454
21306	2	0.06724141540516726
21306	3	-0.021194848110464903
21306	4	-3.8121408030278303E-4
21306	5	0.021228453239540812
21306	6	0.02421588606363656
21306	7	0.10270987212011562
21306	8	-0.043332842401419214
21306	9	-0.06751194379413761
21306	10	-0.022452512752494158
21306	11	0.04416379945978832
21306	12	0.003114164859532309
21306	13	-0.054194596651562676
21306	14	0.11945067348659677
21306	15	-0.023501849493044347
21306	16	0.09808211766774377
21306	17	0.015648581330715672
21306	18	0.04666629594910887
21306	19	0.0338053817925541
21306	20	-0.00401750098016862
21306	21	0.03161948807046144
21306	22	-0.05930617136339578
21306	23	-0.010301391196485099
21306	24	0.08022961844985588
21306	25	0.050047695777351464
21306	26	-0.05243068262205952
21306	27	0.05877806239496408
21306	28	0.023045234142919924
21306	29	-0.019056319072475958
21306	30	-0.017045986326046147
21306	31	-0.11078713998205814
21306	32	0.06246862726548841
21306	33	0.10225452709784832
21306	34	0.03842557764468779
21306	35	-0.061183923704497545
21306	36	-0.0785158353206441
21306	37	0.038493317615653666
21306	38	0.012008344463865228
21306	39	-0.08075124963865932
21306	40	-0.19453613060601782
21307	1	-0.016166220439501444
21307	2	0.04830518174345144
21307	3	0.07010161487352562
21307	4	0.012745617570626422
21307	5	0.0987953374969166
21307	6	-0.026636416860419843
21307	7	0.0818147104624174
21307	8	0.0077476523826476296
21307	9	0.1501621062781595
21307	10	-0.045439995522116305
21307	11	0.015452855698747214
21307	12	0.03413539302945878
21307	13	-0.056970966097985354
21307	14	0.03317516956641953
21307	15	-0.2402454166759327
21307	16	0.042586996165070445
21307	17	-0.036240708077301065
21307	18	-0.014596258821157448
21307	19	0.03542581816625301
21307	20	-0.07510464327571498
21307	21	0.015906173857025863
21307	22	0.02335198997684529
21307	23	-0.04353378759583393
21307	24	-0.05502492373854295
21307	25	-0.001298075509403418
21307	26	0.01278117998345607
21307	27	-0.13912636491689057
21307	28	-0.0034459145113601153
21307	29	-0.026201121384481496
21307	30	-0.06163635187072458
21307	31	-0.05972905932516426
21307	32	-0.08058955636097664
21307	33	-0.21526695191881373
21307	34	-0.1308930228348686
21307	35	-0.04861548578426067
21307	36	-0.0579036293923636
21307	37	-0.0913747056830232
21307	38	-0.35267743598873835
21307	39	-0.08561886084353887
21307	40	-0.17029401670237831
21308	1	0.02885827267703789
21308	2	0.08604685705119053
21308	3	0.05541779986558737
21308	4	-0.019329629009074978
21308	5	0.03065950970953324
21308	6	0.10684024976777806
21308	7	0.14098827487647014
21308	8	0.0456984856349294
21308	9	-0.026322791487913832
21308	10	0.06307938878283892
21308	11	0.1274585835354216
21308	12	0.17065989274014015
21308	13	0.09359812897141495
21308	14	0.07346331709057097
21308	15	0.05108223552922908
21308	16	0.10211417144891044
21308	17	0.1433860923295569
21308	18	0.09780006890110826
21308	19	0.1338649229125508
21308	20	0.010029120242457168
21308	21	0.0817667456023159
21308	22	0.04553882839928036
21308	23	0.04152115523850597
21308	24	0.18828808452984447
21308	25	0.0965385433004684
21308	26	0.1504842682509846
21308	27	0.14631986170810052
21308	28	0.08785467002333291
21308	29	0.1410268776743422
21308	30	0.22280464581459114
21308	31	0.31027798018154584
21308	32	0.15694540865579398
21308	33	0.16489595162925497
21308	34	0.03906211636333268
21308	35	0.08691149138891063
21308	36	0.21938320818302515
21308	37	0.08129327433966438
21308	38	0.17369871080025234
21308	39	0.2569388088408786
21308	40	0.24003055385803407
21309	1	0.1756665294312576
21309	2	0.09806188532950344
21309	3	-0.05964660273973266
21309	4	-0.013220856603258113
21309	5	0.010211464336030929
21309	6	0.1026195561506924
21309	7	0.029617042982891917
21309	8	-0.007044516086772035
21309	9	0.09982775811889155
21309	10	0.01422819546131393
21309	11	0.06821912906841732
21309	12	0.11118382873470978
21309	13	0.06652144390167081
21309	14	-0.025376796004294988
21309	15	0.10588367899031681
21309	16	0.0020627359241416343
21309	17	0.09867015596262263
21309	18	-0.04896153963953509
21309	19	-0.0013494664587625493
21309	20	0.038901097430851905
21309	21	0.004724195222038929
21309	22	-0.056787238362183245
21309	23	0.007402595940575907
21309	24	0.04084047223881271
21309	25	-0.0766206193947383
21309	26	0.05224157663581508
21309	27	0.06092707412222609
21309	28	0.0981086291894755
21309	29	-0.06081391732826802
21309	30	0.09531420914055388
21309	31	-0.03306015989949884
21309	32	-0.03621600452914464
21309	33	-0.16558585226727018
21309	34	0.06430833543988967
21309	35	0.06470567055144016
21309	36	0.06346814384710342
21309	37	0.07395709998209554
21309	38	0.09719338253436405
21309	39	0.12303297165853877
21309	40	0.1073709079313474
21310	1	-0.007841825205019859
21310	2	0.05119081258071745
21310	3	-0.0020168795656019256
21310	4	-0.020295783703257797
21310	5	-0.03498490077904748
21310	6	0.12248861201651096
21310	7	0.15199473752423387
21310	8	-0.004744922119847672
21310	9	-0.06308621885962395
21310	10	0.02691075197796522
21310	11	0.05753026238499359
21310	12	-0.09934452512506198
21310	13	-0.06696279805072436
21310	14	0.03899180928128487
21310	15	0.04558797166108519
21310	16	0.08233733443773872
21310	17	-0.0483108542770978
21310	18	0.029593701906208025
21310	19	0.07363196034875585
21310	20	0.013482218155019154
21310	21	-0.03795832465707605
21310	22	-0.033770303536755364
21310	23	0.08999291817889343
21310	24	0.03566377821952216
21310	25	-0.024697255813414642
21310	26	0.01743277202334781
21310	27	-0.02959147516822469
21310	28	0.08347881090197262
21310	29	0.044216465611427225
21310	30	0.11345732970397648
21310	31	-0.06427224986924074
21310	32	0.0155816717502546
21310	33	-0.128261965526967
21310	34	0.07830707863217867
21310	35	0.049845554618322296
21310	36	-0.01671143607548231
21310	37	0.05121033150454224
21310	38	-0.022108475123211235
21310	39	-0.017664657430792374
21310	40	-0.1328235561478195
21311	1	-0.016456128175878604
21311	2	-5.580161401894657E-4
21311	3	0.02375347134579542
21311	4	0.027359849189434016
21311	5	0.017007429377947858
21311	6	0.05356031982282872
21311	7	0.10064246541363531
21311	8	-0.07818919616799747
21311	9	-0.08192748165023289
21311	10	0.03507975785295514
21311	11	-0.07902630773196506
21311	12	-0.025810005806739866
21311	13	0.08457257749220304
21311	14	-0.003190317331423387
21311	15	0.033469077035000794
21311	16	0.01399145526382739
21311	17	-0.049668378564554416
21311	18	-0.03938429461955906
21311	19	0.12453583020372605
21311	20	-0.008598588281778063
21311	21	0.0451837426137871
21311	22	-0.004997846657410321
21311	23	-0.06256866183392162
21311	24	0.0277557850385719
21311	25	-0.042477209739971045
21311	26	0.08992931711883756
21311	27	0.10942984557458146
21311	28	-0.003858739963014557
21311	29	0.015279385409797897
21311	30	0.0556379493299346
21311	31	0.03225895941663026
21311	32	-0.02850120066684525
21311	33	0.0573426378500983
21311	34	0.011572023220814742
21311	35	0.10924546843000371
21311	36	-0.008565238794346897
21311	37	0.17952614100141773
21311	38	0.11955217295805909
21311	39	-0.0020651166674880983
21311	40	0.018148224385832634
21312	1	0.03612910744540443
21312	2	-0.1213901085884217
21312	3	-0.05860866915364937
21312	4	0.012218438564065792
21312	5	-0.007853451013151158
21312	6	-0.01029811665307534
21312	7	0.10011594566579873
21312	8	0.11492200123412033
21312	9	0.11752344332794706
21312	10	0.06235379624956039
21312	11	-0.015169152805718511
21312	12	-0.026028164990783864
21312	13	0.0395895930213328
21312	14	0.10928035366530509
21312	15	0.08759325663373829
21312	16	0.09740288919072526
21312	17	0.007058685894463679
21312	18	0.03789624271252734
21312	19	0.05577476595296815
21312	20	-0.041675262398953805
21312	21	0.09386741592514625
21312	22	0.050650614161646956
21312	23	-0.014255097050572374
21312	24	-0.007006115024580595
21312	25	-0.005227051861851351
21312	26	-0.00999194116976554
21312	27	0.08871761791433386
21312	28	0.1414613579214219
21312	29	0.02772576989599429
21312	30	-0.011459955745714012
21312	31	0.12160558545742362
21312	32	-0.0023292643048549166
21312	33	-0.07868782287846443
21312	34	0.045882882535764224
21312	35	-0.05219085946973934
21312	36	-0.07250262928944551
21312	37	0.13864921330726787
21312	38	0.0017891388906789985
21312	39	0.1957416129526024
21312	40	-0.0822057812681507
21401	1	-0.08561299324486171
21401	2	-0.05904509840877381
21401	3	0.0160571655515227
21401	4	-0.09903723766619876
21401	5	0.042900993426432166
21401	6	-0.0913252681498804
21401	7	-0.12416155350630476
21401	8	-0.029672155987007898
21401	9	-0.05104910706960197
21401	10	-0.3022286318150478
21401	11	0.047031118582118836
21401	12	-0.11419795182565906
21401	13	-0.1047996999343539
21401	14	0.005209202617820097
21401	15	-0.14744326359979
21401	16	-0.03924605661277525
21401	17	-0.044252309939679435
21401	18	-0.1524066125284662
21401	19	-0.003421107417992175
21401	20	-0.03924200427977098
21401	21	-0.02270816638016271
21401	22	-0.046320416614051396
21401	23	-0.0823086927101997
21401	24	-0.11446796459095765
21401	25	-0.2052512346503761
21401	26	-0.14756824203701058
21401	27	-0.1567105185554638
21401	28	-0.13358577254237503
21401	29	-0.07376226793806495
21401	30	-0.20290529551802194
21401	31	-0.1555812735476536
21401	32	-0.06878724764996491
21401	33	-0.14583564176130182
21401	34	-0.11817834707207453
21401	35	-0.06089113082404651
21401	36	-0.1509447477463155
21401	37	-0.032994082739477903
21401	38	-0.09627695500148548
21401	39	-0.12608816157023028
21401	40	-0.18032561793157953
21402	1	-0.07661201662173767
21402	2	0.01300555659320679
21402	3	-0.07295543087580114
21402	4	0.00905951010011563
21402	5	-0.044726450645065086
21402	6	-0.037506295781234655
21402	7	-0.19485853192004754
21402	8	-0.07746657900558773
21402	9	-0.1548485382325353
21402	10	-0.05715065497246741
21402	11	-0.15293880457328868
21402	12	-0.12205115584021797
21402	13	-0.06626199415060086
21402	14	-0.04065732963566404
21402	15	-0.09231345665990887
21402	16	0.006107901508720204
21402	17	-0.13440830734118236
21402	18	-0.14174638207338575
21402	19	-0.2234815321484973
21402	20	-0.11868050281571385
21402	21	-0.019645399327949065
21402	22	-0.08769225297153582
21402	23	-0.3253370287699795
21402	24	-0.2706041654832987
21402	25	-0.20813170454861307
21402	26	-0.30351340250659575
21402	27	-0.04077369925473562
21402	28	-0.08361564076796668
21402	29	-0.16192078279826205
21402	30	-0.21239597670798815
21402	31	-0.29160856331262863
21402	32	-0.193150658102077
21402	33	-0.22083314151127809
21402	34	-0.31747377134222177
21402	35	-0.03828261236775887
21402	36	-0.15930084180946125
21402	37	-0.2243396256586081
21402	38	-0.2671189004563743
21402	39	-0.13740329642228488
21402	40	-0.3522122614890577
21403	1	-0.13316882138673236
21403	2	-0.06612472452655993
21403	3	0.031475022884922765
21403	4	0.029145154913653215
21403	5	0.0032918598643796315
21403	6	-0.005090205955966098
21403	7	-0.0094243438133077
21403	8	-0.18506810843294375
21403	9	-0.07425713251242883
21403	10	-0.11412195395489988
21403	11	-0.06600546407906904
21403	12	-0.1362604680570172
21403	13	-0.06281004126347511
21403	14	-0.029768952018869754
21403	15	-0.09063209140170869
21403	16	0.02614871857773693
21403	17	-0.3014943047130174
21403	18	-0.02597775733661223
21403	19	-0.15466271506388551
21403	20	-0.05723725733898277
21403	21	-0.12816622235667552
21403	22	-0.07683051213047776
21403	23	-0.1931029785680991
21403	24	-0.03713066062933734
21403	25	0.005097634192345879
21403	26	-0.17350950315323388
21403	27	-0.1936842415897999
21403	28	-0.11375558422734144
21403	29	-0.1029984947528817
21403	30	-0.030824071078704662
21403	31	-0.06234396920307006
21403	32	-0.10258711120420116
21403	33	-0.07694204691096473
21403	34	-0.13580652305272167
21403	35	-0.11655779077605644
21403	36	-0.1773880762146547
21403	37	-0.08718361982598566
21403	38	-0.24499431281038397
21403	39	-0.19904559661721777
21403	40	-0.20800473422763588
21404	1	-0.017766550161592676
21404	2	-0.12716103244744303
21404	3	0.05379824913892861
21404	4	-0.03409322540457893
21404	5	0.004481330731191946
21404	6	-0.020869812997965198
21404	7	-0.08775943418709176
21404	8	-0.11741902855770547
21404	9	-0.0657261093686543
21404	10	-0.13826532845578043
21404	11	-0.08144957653694007
21404	12	0.08845196905823371
21404	13	0.1562940319750723
21404	14	-0.007680823239638812
21404	15	-0.00409513619805324
21404	16	-0.14777163013561534
21404	17	-0.031881418050325294
21404	18	-0.06041735247080027
21404	19	-0.17658216795972947
21404	20	-0.004274450152777831
21404	21	-0.24843584157960663
21404	22	-0.0562818785252972
21404	23	-0.03680827645473528
21404	24	-0.056779593860561306
21404	25	-0.021820967205769648
21404	26	-0.10785239090521515
21404	27	-0.14391796409624646
21404	28	-0.2150928748828136
21404	29	-0.11073440362515896
21404	30	-0.024796623332193235
21404	31	0.0215587131254793
21404	32	0.028105672355465572
21404	33	-0.12101534264193958
21404	34	-0.09724296825140755
21404	35	0.13844688949889417
21404	36	-0.1153865300134953
21404	37	-0.08844270932036835
21404	38	0.016004737597342
21404	39	0.022094004522386967
21404	40	-0.11997828071459793
21405	1	-0.1081434031710593
21405	2	0.060848189978639056
21405	3	-0.0074173358951945545
21405	4	0.0033726640670259656
21405	5	-0.04999831119620879
21405	6	-0.05206705059991634
21405	7	-0.13549436520832359
21405	8	0.03959558985359024
21405	9	-0.054145036991009476
21405	10	-0.18061055244058366
21405	11	-0.025692325512679304
21405	12	-0.14842268929525915
21405	13	-0.10508738353743752
21405	14	-0.06017645287047202
21405	15	-0.13112983395252087
21405	16	-0.18055141861084678
21405	17	-0.17526846723375655
21405	18	-0.06172818885175957
21405	19	-0.227289208589049
21405	20	-0.027672002485800817
21405	21	-0.1137472410160143
21405	22	-0.14113108523973494
21405	23	-0.06646354034636914
21405	24	-0.132234476472334
21405	25	-0.03570649830796668
21405	26	-0.15985703288283304
21405	27	-0.3226754790394821
21405	28	-0.20368972298260957
21405	29	-0.17029158531536126
21405	30	-0.14288477201554883
21405	31	-0.07606041981719613
21405	32	-0.20491112503051312
21405	33	-0.20935966049882637
21405	34	-0.2701968145825049
21405	35	-0.2512433455448715
21405	36	-0.2534145764286819
21405	37	-0.1493011546529388
21405	38	-0.23336716655251166
21405	39	-0.2192979368695518
21405	40	-0.1658743053340217
21406	1	-0.08401363640867743
21406	2	-0.032542442024659834
21406	3	0.002729411216943589
21406	4	-0.08796937256743931
21406	5	-0.0577108981743244
21406	6	0.0033690250870250793
21406	7	-0.10856360282343047
21406	8	0.06502542675388412
21406	9	-0.06403409508922664
21406	10	-0.11394466077847198
21406	11	-0.022121492034031576
21406	12	0.07738780400805467
21406	13	-0.08471574302071616
21406	14	-0.14484634613943115
21406	15	-0.0621602412561586
21406	16	-0.03310674568052718
21406	17	-0.06949684070070816
21406	18	-0.06480865658237889
21406	19	0.01394396480417015
21406	20	-0.06716404986578794
21406	21	-0.10441286088328638
21406	22	-0.13973664146570997
21406	23	-0.04773476623289952
21406	24	-0.09513677066788517
21406	25	-0.12369077348080282
21406	26	-0.33825432188710636
21406	27	-0.21751962698362348
21406	28	-0.06557395653363329
21406	29	-0.05414234431570719
21406	30	-0.30738133391645306
21406	31	-0.19574383395242023
21406	32	-0.03587145220836163
21406	33	-0.08222279228213836
21406	34	-0.1796680942555824
21406	35	-0.22526069174304553
21406	36	-0.09591896102266873
21406	37	-0.12795358520402544
21406	38	-0.21665609512059092
21406	39	-0.3863268800976911
21406	40	-0.06963780199509984
21407	1	-0.019422426882663046
21407	2	-0.10163763028503325
21407	3	0.03096401641320412
21407	4	-0.028482232646691585
21407	5	-0.018461658014661708
21407	6	-0.03440010083116363
21407	7	-0.06951384342030309
21407	8	-0.0953501773760621
21407	9	-0.00831862520818305
21407	10	-0.010537793233034165
21407	11	0.07002081259187776
21407	12	-0.0328070145040229
21407	13	-0.25182918063797644
21407	14	-0.04662597826393977
21407	15	-0.13640269247569847
21407	16	0.011833466144956617
21407	17	-0.12721668003462128
21407	18	-0.13707509429129772
21407	19	-0.018160567068903788
21407	20	-0.19149429149498332
21407	21	-0.06883687940382544
21407	22	-0.053565188510354744
21407	23	0.004724365548405274
21407	24	-0.11747888750869606
21407	25	-0.12731038519518734
21407	26	-0.12516391542586547
21407	27	-0.1817251687790744
21407	28	-0.22382009072361342
21407	29	-0.23854950963112742
21407	30	-0.12374425372371434
21407	31	-0.2501101771125036
21407	32	-0.1433260185652543
21407	33	-0.06509294847646174
21407	34	-0.0915110477427632
21407	35	0.05039393291969674
21407	36	-0.2576572500951144
21407	37	-0.09260643631203891
21407	38	-0.17286490302277713
21407	39	-0.023628033002928817
21407	40	0.02444271555294364
21408	1	-0.08314956443851074
21408	2	0.029203350143081508
21408	3	0.06708226042827548
21408	4	-0.03076857140067446
21408	5	-0.03665048225369105
21408	6	-0.053139755245332765
21408	7	-0.052225495521611265
21408	8	-0.07280915864104287
21408	9	-0.055706947328147294
21408	10	-0.05977558507787961
21408	11	0.06649470163512206
21408	12	-0.05294352852852313
21408	13	-0.1438279761214929
21408	14	-0.0817664421149189
21408	15	-0.07033918970251563
21408	16	-0.08279061894487683
21408	17	-0.10878990664770782
21408	18	-0.11224568830488124
21408	19	-0.14241638299566972
21408	20	-0.06431138838384953
21408	21	-0.09231654122061883
21408	22	0.033552832218504136
21408	23	-0.11941558117347739
21408	24	-0.06802105936146319
21408	25	-0.16990477048076258
21408	26	-0.30403094568735156
21408	27	-0.22417746921054515
21408	28	-0.09121490861617332
21408	29	-0.128725337845502
21408	30	-0.15121751269307282
21408	31	-0.1088703637346029
21408	32	-0.15050581906893257
21408	33	-0.2069723999683717
21408	34	-0.1401110861440813
21408	35	-0.041740176620393754
21408	36	-0.056128784642694995
21408	37	-0.12920540877872355
21408	38	-0.016028516426978
21408	39	-0.14043043646248066
21408	40	-0.08438449598028086
21409	1	0.045684406776207
21409	2	-0.04609589543134973
21409	3	0.08825507819503997
21409	4	0.02064035441273049
21409	5	-0.04189698592822566
21409	6	0.028221096092941877
21409	7	-0.09084175258639249
21409	8	-0.0745215731423059
21409	9	-0.1072468792686081
21409	10	-0.1189009308916269
21409	11	-0.06434159480575374
21409	12	-0.2038827416855682
21409	13	-0.12664474575437623
21409	14	-0.1595164039268937
21409	15	-0.10077684563693623
21409	16	-0.2519674761556274
21409	17	-0.1090948804252676
21409	18	-0.14784721327984585
21409	19	-0.13318612620243897
21409	20	-0.05229478508100982
21409	21	-0.1622391256161464
21409	22	-0.11473664146571139
21409	23	-0.036879503075006426
21409	24	-0.05458835186668409
21409	25	-0.20943757817764208
21409	26	-0.11502483590660972
21409	27	-0.2642100136646093
21409	28	-0.14182811576279164
21409	29	-0.20352253620845318
21409	30	-0.10735620723065864
21409	31	-0.2484454093198778
21409	32	-0.21517310813875667
21409	33	-0.14117031922110357
21409	34	-0.26373272555346006
21409	35	-0.22351924747425045
21409	36	-0.12017576134354613
21409	37	-0.21264456725717196
21409	38	-0.2069904835487364
21409	39	-0.4109502015188511
21409	40	-0.29959884183634244
21410	1	0.11585487115213766
21410	2	-0.019721929204145283
21410	3	-0.01469333697503572
21410	4	-0.005786598076973348
21410	5	-0.040616881080307365
21410	6	-0.0025481346762887824
21410	7	-0.05695282044341354
21410	8	-3.920617405270832E-4
21410	9	-0.05055612007279109
21410	10	-0.04951336557794406
21410	11	0.004176995802914973
21410	12	0.06095124910996219
21410	13	0.05006400714364645
21410	14	-0.0672658070204264
21410	15	-0.036847946713095325
21410	16	0.003053675095280539
21410	17	0.05147620334925307
21410	18	-0.08223140477436175
21410	19	-0.07579962493942105
21410	20	-0.01036015931541101
21410	21	-0.13104883589150518
21410	22	-0.11280362947173472
21410	23	0.025617143630540795
21410	24	7.31163008964586E-4
21410	25	0.12710154070638424
21410	26	-0.07017300825296502
21410	27	-0.04073835873808207
21410	28	0.10923141711247553
21410	29	0.02657414552550108
21410	30	-0.03856094719115788
21410	31	-0.05986303808225557
21410	32	-0.09147809587881994
21410	33	-0.11030308419091028
21410	34	-0.16347382416423528
21410	35	0.10823997575784006
21410	36	0.010688563275323304
21410	37	-0.07024004562645558
21410	38	0.03437793563610114
21410	39	-0.05939773420667649
21410	40	-0.19149432016267554
21411	1	0.03615475241642585
21411	2	0.09790855314954428
21411	3	0.059523521447882644
21411	4	0.002403307382436992
21411	5	-0.050081392841029526
21411	6	-0.012856126489793951
21411	7	-0.126243192184738
21411	8	-0.092191447454951
21411	9	-0.019797470135785034
21411	10	-0.017143485282147708
21411	11	-0.05911621996371963
21411	12	0.004464111007486338
21411	13	0.0578161733343876
21411	14	-0.0364947843360639
21411	15	-0.10437648189500237
21411	16	0.1355280411093105
21411	17	-0.03849073581650231
21411	18	0.06489421402299911
21411	19	-0.04786345466311559
21411	20	-0.03871017665859
21411	21	0.12935275764489518
21411	22	0.0948312228739212
21411	23	1.633882441964829E-4
21411	24	0.00290054081957436
21411	25	-0.15111990900470573
21411	26	0.08100643545360953
21411	27	-0.028576755258775677
21411	28	0.011276638856791976
21411	29	0.026667947340854425
21411	30	-0.0664977460067675
21411	31	-0.03236487973988034
21411	32	0.12046620894146542
21411	33	-0.13580876751424142
21411	34	-0.1851778083375919
21411	35	0.020860971245703297
21411	36	-0.09878724297627173
21411	37	-0.06680435406132545
21411	38	-0.06944668738226767
21411	39	-0.14390400808917292
21411	40	-0.0540007762016117
21412	1	-0.0676085469557286
21412	2	0.052019078716867284
21412	3	-0.042883891710832955
21412	4	6.234513237757255E-4
21412	5	-0.12004642912058827
21412	6	0.029543514228961953
21412	7	0.10661698399056263
21412	8	0.032258719844570294
21412	9	0.06051876437450687
21412	10	-0.07883978148157667
21412	11	0.032157642898077654
21412	12	-0.021420525060882767
21412	13	-0.15206483722991493
21412	14	-0.09667337065101123
21412	15	0.014171616513401375
21412	16	-0.13179894241573464
21412	17	-0.009884519826037774
21412	18	0.12388568477133077
21412	19	-0.08509352378960955
21412	20	-0.01972899560732344
21412	21	0.026222859005358146
21412	22	-0.08059074460769722
21412	23	-0.09320407552628751
21412	24	-0.07636930771979422
21412	25	0.12258466098449361
21412	26	-0.01973532907908293
21412	27	0.048923852171263604
21412	28	-0.08320174031535288
21412	29	-0.05271025403673235
21412	30	-0.03174023900307077
21412	31	0.10396321740035575
21412	32	-0.092093011150709
21412	33	-0.11431695730144042
21412	34	0.009742310888192662
21412	35	-0.03255761274071034
21412	36	-0.00880295698696898
21412	37	0.08631707978013026
21412	38	0.062220265141476716
21412	39	0.05422818747796043
21412	40	0.011161573891634191
21501	1	-0.07393854361177077
21501	2	0.00699893094412829
21501	3	-6.206196386031593E-4
21501	4	0.07607950683013343
21501	5	0.012547424380400685
21501	6	0.062110355599280354
21501	7	-0.08046575630817188
21501	8	-0.09004573837526664
21501	9	3.184713159924968E-4
21501	10	0.06901886651717604
21501	11	-0.04503025566737762
21501	12	0.058917458447851345
21501	13	0.027955470179051645
21501	14	0.0555761138920019
21501	15	0.07703972505931489
21501	16	-0.031240719721509436
21501	17	0.06648818372276111
21501	18	0.009367903815764578
21501	19	-8.555037996416104E-5
21501	20	-0.039909115687379426
21501	21	0.053342534086809223
21501	22	-0.08768132388556893
21501	23	-0.07597113433795499
21501	24	-0.0664359432433912
21501	25	0.09461534306809938
21501	26	0.0785825251411083
21501	27	-0.03692406543568438
21501	28	0.1683828627595929
21501	29	0.06367874969033238
21501	30	0.05776116818288557
21501	31	0.06448569197439724
21501	32	0.17178335977808956
21501	33	-0.07310836903403128
21501	34	-0.06462171427430974
21501	35	0.1388013679470106
21501	36	0.02610135532378166
21501	37	0.16940378515303678
21501	38	-0.04280911501719942
21501	39	0.0869187154229536
21501	40	0.12047574664102711
21502	1	-0.04123762454175761
21502	2	0.005070372511234211
21502	3	-0.01925960210073896
21502	4	0.009212559719387059
21502	5	0.00646480180557063
21502	6	0.06475002171278277
21502	7	-0.06494951683171735
21502	8	0.0786140292935329
21502	9	0.06353008897845314
21502	10	0.08057764675082524
21502	11	-0.10921817157826297
21502	12	0.014732960793772065
21502	13	-0.09858200108278226
21502	14	-0.15809404638013547
21502	15	0.08185527702509177
21502	16	-0.10182121691247659
21502	17	-0.03816240978586194
21502	18	0.0420619863721754
21502	19	0.029698823775810013
21502	20	0.0978743101778008
21502	21	-0.04909699860440497
21502	22	0.03925531155734063
21502	23	0.10567106238823953
21502	24	-0.05306758196672945
21502	25	-0.1744729196304462
21502	26	0.08196242390960151
21502	27	-0.0017221969004808102
21502	28	0.01198443102760649
21502	29	-0.08386552496110511
21502	30	-0.09708609668780355
21502	31	-0.06479566090654032
21502	32	-0.04359736573697859
21502	33	-0.21520937913503957
21502	34	-0.0442387045781345
21502	35	-0.10188857472510193
21502	36	-0.07777027159051642
21502	37	0.07884833390595958
21502	38	-0.17776123159224255
21502	39	0.03032195408906091
21502	40	-0.18286477060035367
21503	1	0.04575312597104997
21503	2	-0.024940939032493503
21503	3	-0.05227653694300116
21503	4	-0.008415155186412449
21503	5	-0.056219660246636494
21503	6	0.14570636131887937
21503	7	0.07996077559062797
21503	8	-0.11593813640705264
21503	9	-0.0731365235659922
21503	10	0.08952697211736904
21503	11	-0.05548931306997673
21503	12	0.05524463225025045
21503	13	0.04913658502837848
21503	14	0.09110056088198348
21503	15	0.07875883664342354
21503	16	0.003900367569599439
21503	17	-0.030116276006559417
21503	18	0.0634242426192344
21503	19	-0.011055098732001056
21503	20	0.03413478959241445
21503	21	-0.05618300422229083
21503	22	-0.034089603930809176
21503	23	0.12187579800934145
21503	24	0.02695320777267085
21503	25	-0.01769143116089822
21503	26	0.06680526649482488
21503	27	0.06055413117997688
21503	28	-0.11539807851370654
21503	29	0.01188403722723308
21503	30	-0.04622684278881195
21503	31	0.024996512646609403
21503	32	0.05893195176413002
21503	33	0.05097131856497583
21503	34	-0.06131098247378475
21503	35	0.04946887286584456
21503	36	0.011819514487179106
21503	37	-0.1588896792989587
21503	38	0.01630558747466182
21503	39	-0.01721417157823879
21503	40	-0.19188090473512176
21504	1	-0.0409942592284267
21504	2	-0.010902664713047017
21504	3	0.004543145060317499
21504	4	-0.009742796861679892
21504	5	0.030432126948305438
21504	6	0.058575283448128346
21504	7	0.0972230438386319
21504	8	-0.20486541624061516
21504	9	-0.10006589615043993
21504	10	0.002670982382127818
21504	11	-0.05461592449790942
21504	12	0.041751981915886915
21504	13	-0.17106919130220888
21504	14	-0.0366928355720475
21504	15	0.0695372060015913
21504	16	-0.1309334642390425
21504	17	-0.0641904613587343
21504	18	-0.013034651214304915
21504	19	-0.20813233606672554
21504	20	0.02057222915269108
21504	21	0.004214449359025707
21504	22	-0.10735084206153545
21504	23	0.006485690569483893
21504	24	0.03501566998038186
21504	25	-0.06408628721438703
21504	26	-0.154579205320708
21504	27	-0.07717550522369976
21504	28	-0.05343644082071819
21504	29	-0.04382669302334108
21504	30	-0.25526249345450225
21504	31	-0.06856076801804534
21504	32	-0.20372634467359774
21504	33	-0.10778602797639536
21504	34	-0.16168492974821902
21504	35	-0.22483565639994652
21504	36	0.1439689393552328
21504	37	-0.12618194828160512
21504	38	0.023886714438617673
21504	39	-0.23996749232332348
21504	40	-0.07900956633999101
21505	1	0.002592301513047346
21505	2	0.09041726246338655
21505	3	0.018518236089779094
21505	4	-0.04613596137674136
21505	5	-0.02873909119138318
21505	6	0.14499741188242155
21505	7	0.022316142150444307
21505	8	-0.01728473103704431
21505	9	-0.04968108979492314
21505	10	-0.02416408878636389
21505	11	0.05243472098371882
21505	12	0.023748837261798883
21505	13	-0.10032895628069127
21505	14	-0.08254271971637195
21505	15	-0.11919789826851712
21505	16	0.04145357647595205
21505	17	0.003076172206313288
21505	18	-0.13436037117458
21505	19	0.010892821165981559
21505	20	0.057352281128444815
21505	21	0.05070932089499536
21505	22	-0.1285169275709066
21505	23	-0.033606157445383644
21505	24	0.0723525350247769
21505	25	-0.012469977166226442
21505	26	0.008241235862151086
21505	27	0.02483990320555307
21505	28	-0.11039410440171338
21505	29	-0.0019076291877837548
21505	30	0.032542581641322954
21505	31	-0.07351467487899299
21505	32	0.06009148624298888
21505	33	-0.10796558480879526
21505	34	-0.07214479199193846
21505	35	0.045393740447835285
21505	36	-0.03573210576698216
21505	37	-0.035057202806697774
21505	38	-0.011486474384931
21505	39	0.003197600380083543
21505	40	-0.2935585202665649
21506	1	-0.10907344300593635
21506	2	3.755929150095483E-4
21506	3	-0.07249990140244122
21506	4	-0.03940615641097622
21506	5	-0.0951860273557088
21506	6	-0.0677710195443737
21506	7	-0.07928450450561542
21506	8	-0.11919833156266435
21506	9	-0.17363762205856403
21506	10	-0.18061119785338065
21506	11	-0.10347855102678949
21506	12	-0.09637617138333354
21506	13	-0.20808493871378175
21506	14	-0.19655561825707224
21506	15	-0.15171527498889503
21506	16	-0.15618932759763737
21506	17	-0.10485228066041685
21506	18	-0.11361377735757827
21506	19	-0.29115607571485924
21506	20	-0.06572111124464186
21506	21	-0.045485287176418865
21506	22	-0.17764296278807024
21506	23	-0.11499737083902772
21506	24	-0.37327870043851163
21506	25	-0.24813413368899262
21506	26	-0.1317244009134413
21506	27	-0.27941477610472276
21506	28	-0.0973272552892297
21506	29	-0.15354298180449888
21506	30	-0.06954761605224746
21506	31	-0.21130137721296194
21506	32	-0.2836761608377003
21506	33	-0.2950573013277875
21506	34	-0.12585324716355473
21506	35	-0.2647292328811517
21506	36	-0.16537418461159348
21506	37	-0.21504203591969429
21506	38	-0.2522559705892107
21506	39	-0.12873638832635237
21506	40	-0.1123623681130681
21507	1	0.08875043760007273
21507	2	-0.05526968049177583
21507	3	0.03532385868705035
21507	4	0.0032672356512044587
21507	5	-0.0033082164693674088
21507	6	0.01973763720005195
21507	7	0.007614144977694082
21507	8	0.041188492022243395
21507	9	0.026702148434942785
21507	10	-0.006716086821079159
21507	11	-0.03246537728028187
21507	12	-0.058759092815606095
21507	13	-0.14971642244857009
21507	14	-0.09660416919660264
21507	15	-0.023781720048646093
21507	16	-0.06001424206318973
21507	17	-0.02263171649677531
21507	18	-0.05157424191431659
21507	19	0.07929447958651537
21507	20	-0.015225228820554548
21507	21	0.03233857621294334
21507	22	3.6907853360190757E-4
21507	23	-0.03894961961266574
21507	24	-0.10210018233541973
21507	25	-0.07379356562331907
21507	26	-0.06989610237553023
21507	27	-0.14970646435376977
21507	28	0.060463734191493756
21507	29	-0.07891147529927878
21507	30	-0.13780565147369828
21507	31	-0.07936843648368352
21507	32	-0.0665372120906369
21507	33	0.06986889703031096
21507	34	0.033683920198818385
21507	35	-0.16243478288600954
21507	36	-0.1373422356021763
21507	37	-0.07630914328420602
21507	38	-0.04669319273118333
21507	39	0.027973024213558517
21507	40	-0.08051455895733284
21508	1	-0.11476195280136636
21508	2	0.07050118965493724
21508	3	-0.009824362862740799
21508	4	-0.013090434631656933
21508	5	-0.009865668850867593
21508	6	-0.046004026256156294
21508	7	0.07102664700148154
21508	8	-0.09074517149381478
21508	9	-0.05123835776092278
21508	10	-0.12184965159223538
21508	11	-0.08851144541105782
21508	12	-0.05647246436093667
21508	13	-0.17726454055132024
21508	14	-0.2398332237088141
21508	15	-0.0831923818265139
21508	16	-0.082740958597455
21508	17	-0.0021730335977565574
21508	18	0.1071417323713959
21508	19	-0.20329323532925514
21508	20	0.09633951989022904
21508	21	-0.03654849712812336
21508	22	0.04120372944525741
21508	23	-0.135637230386763
21508	24	-0.12810674716160975
21508	25	-0.045526807163646765
21508	26	-0.10267240609635309
21508	27	-0.13193185190621648
21508	28	-0.17223562413404636
21508	29	-0.18987107642006862
21508	30	-0.098278014614813
21508	31	-0.2132139506447217
21508	32	-0.17609286123051504
21508	33	-0.12239412601208954
21508	34	-0.12686969895583644
21508	35	-0.0348247803766597
21508	36	-0.2652890563623629
21508	37	-0.31787246148794424
21508	38	-0.05654067492693571
21508	39	-0.11106663669096406
21508	40	-0.07389925335897374
21509	1	0.0670918701066654
21509	2	0.03034608040989184
21509	3	-0.037923739751462904
21509	4	0.033114470029641296
21509	5	-0.058791938473522265
21509	6	-0.09768054325131459
21509	7	0.02635518442827589
21509	8	-0.025174075299339904
21509	9	-0.02125788013142227
21509	10	-0.06664359698308431
21509	11	-0.09379478721299961
21509	12	0.0017320124127948588
21509	13	0.03261431377970325
21509	14	-0.0017683452556269685
21509	15	-0.07836420542986389
21509	16	-0.1306980628683121
21509	17	0.07329403243063837
21509	18	-0.011448378077083987
21509	19	0.08250196698134005
21509	20	0.042402151933657706
21509	21	-0.008633646755058066
21509	22	-0.030545528437237124
21509	23	-0.046871953463273996
21509	24	0.029761303008207562
21509	25	-0.03791147809135964
21509	26	-0.03996120346484844
21509	27	-0.03641557880697377
21509	28	-0.12946077322612126
21509	29	-0.01026580270573163
21509	30	-0.06761870493384947
21509	31	-0.0506367970618129
21509	32	-0.14978779437873158
21509	33	-0.22610275216403863
21509	34	-0.08717294190346081
21509	35	-0.0867893849401824
21509	36	-0.11580780895826592
21509	37	-0.2385476885613187
21509	38	-0.22570573465682742
21509	39	-0.15574116696069495
21509	40	0.06083863980128967
21510	1	-0.010064235836981794
21510	2	-0.07322338032495068
21510	3	0.0275092817154885
21510	4	0.08564495201322231
21510	5	-0.05276100642038983
21510	6	-0.07643780573733494
21510	7	-0.001183617022860517
21510	8	0.011074253987914062
21510	9	0.0022597544121012447
21510	10	-0.09239412206423481
21510	11	0.04045468770584648
21510	12	-0.04312982987192271
21510	13	0.04686924408711235
21510	14	-0.04835518140303208
21510	15	-0.11184337948403567
21510	16	-0.1350127296804544
21510	17	-0.09951773766824346
21510	18	-0.04760061225664458
21510	19	0.1044119885918704
21510	20	-0.12725229787097447
21510	21	-0.1035134791097363
21510	22	-0.015408552601741121
21510	23	0.042054286959334775
21510	24	0.07784866193946982
21510	25	0.030198772313973166
21510	26	0.01231679176396483
21510	27	-0.11795335143942509
21510	28	-0.14713707645566387
21510	29	0.08619273313375686
21510	30	-0.005386223647185773
21510	31	-0.0641193897541541
21510	32	0.036370153555658646
21510	33	-0.020758564070398222
21510	34	-0.03193919026860215
21510	35	6.308997443440489E-4
21510	36	-0.10600764873365165
21510	37	-0.02648145572374716
21510	38	-0.1119686803072355
21510	39	-0.1096936067734191
21510	40	0.09432425744756046
21511	1	-0.05941944272357702
21511	2	-0.010466817571412435
21511	3	-0.12273067648090574
21511	4	9.480969094681768E-4
21511	5	0.052745793541109975
21511	6	0.04590704650616573
21511	7	-0.07023877303006287
21511	8	0.07497766565717257
21511	9	-0.029693051517412528
21511	10	0.01578425832107655
21511	11	-0.06888759306586678
21511	12	-0.033531502016145964
21511	13	-0.024862992818320606
21511	14	-0.1111518976198056
21511	15	-0.028227367603008702
21511	16	0.040658121930498226
21511	17	-0.10163348416602247
21511	18	-0.0885165260245131
21511	19	-0.10749125886881927
21511	20	-0.05386122701228402
21511	21	-0.2481052630672096
21511	22	-0.10384134767567588
21511	23	-0.03781761223680036
21511	24	-0.024041498622466406
21511	25	-0.08167546456026287
21511	26	-0.009307417360240322
21511	27	-0.17004230272058152
21511	28	0.050356908698795166
21511	29	-0.03114496410766776
21511	30	-0.0355170798059703
21511	31	-0.07173787148040844
21511	32	-0.07649475208189216
21511	33	-0.0760346910780001
21511	34	0.03944619490572876
21511	35	-0.055487802993411606
21511	36	-0.07579867996323486
21511	37	-0.019930707216985866
21511	38	-0.14439823229668747
21511	39	-0.014044353763623008
21511	40	-0.19784856698093733
21512	1	-0.06657471050518637
21512	2	0.029992825386443656
21512	3	-0.0021899073001918623
21512	4	-0.010712387678719182
21512	5	0.032767159671994506
21512	6	-0.01456105613802805
21512	7	-0.19341375838830288
21512	8	-0.09715677828113911
21512	9	-0.04169138127164729
21512	10	-0.08828810453439218
21512	11	-0.03621357297953409
21512	12	0.03742303259264901
21512	13	0.1434314042663445
21512	14	0.006659863513355901
21512	15	0.10391043851833359
21512	16	-0.14858907444268254
21512	17	-0.07076517328339804
21512	18	0.028141355583258587
21512	19	-5.48676278420146E-4
21512	20	-0.01710432369131354
21512	21	9.5969010182273E-5
21512	22	-0.07404559297835078
21512	23	0.044294519580056146
21512	24	0.0464002169964175
21512	25	-0.10434450593009359
21512	26	-0.20257232174719064
21512	27	-0.0052532960994469136
21512	28	0.03779258535824681
21512	29	-0.09569017005662772
21512	30	0.10226067623018054
21512	31	-0.16863948393329053
21512	32	-0.04543830789707215
21512	33	0.10387354124817705
21512	34	0.007434734346965399
21512	35	-0.13039341194593135
21512	36	-0.06053130406419882
21512	37	-0.002975332913621287
21512	38	0.016033571434078908
21512	39	-0.07142756499622749
21512	40	-0.07089407201182496
21601	1	-0.05249637571825261
21601	2	0.11316851461873512
21601	3	0.1230603783017834
21601	4	0.04911457232881844
21601	5	0.046016122701381335
21601	6	0.15692624429887303
21601	7	0.11459845186389117
21601	8	0.1633607447819898
21601	9	0.170879916855867
21601	10	0.09493692525419561
21601	11	0.10142068042209473
21601	12	0.1482428433378331
21601	13	0.08808604084551064
21601	14	0.09342308207359906
21601	15	0.09919698226354967
21601	16	0.10306629098452902
21601	17	0.19534257338867178
21601	18	0.15722966084775436
21601	19	0.09831150833333879
21601	20	0.013978869561213969
21601	21	0.08193879343240695
21601	22	0.042266939584294505
21601	23	0.11904360291092786
21601	24	0.16862317648602954
21601	25	0.04747113790094204
21601	26	0.23537556819353256
21601	27	0.20759948433131115
21601	28	0.22562191052835345
21601	29	0.12054916072506217
21601	30	0.16707570478499179
21601	31	0.1334917287167272
21601	32	0.21755035076181883
21601	33	0.2632939709487161
21601	34	0.2063532282633247
21601	35	0.2336359686401721
21601	36	0.18301248607055953
21601	37	0.12315208806122513
21601	38	0.33298242392321953
21601	39	0.2134658929745683
21601	40	0.0830267793019317
21602	1	-0.02894848298286945
21602	2	0.034658816853774255
21602	3	0.07811661333806796
21602	4	0.025750031189794242
21602	5	0.12992180679759713
21602	6	0.09612777957340057
21602	7	0.12887725252411286
21602	8	0.11625089317480786
21602	9	0.25748108582065754
21602	10	0.0961306779223392
21602	11	0.18269953813378237
21602	12	0.12438018391342354
21602	13	0.2794617286599035
21602	14	0.20628966231057433
21602	15	0.020324319160302196
21602	16	0.08854531670294108
21602	17	0.24657272095522842
21602	18	0.14370925117890465
21602	19	0.16870625449710275
21602	20	0.09092674209759366
21602	21	0.13037013634708217
21602	22	0.13587313486667085
21602	23	0.17147609193395397
21602	24	0.16102233705612434
21602	25	0.00829352524316107
21602	26	0.13080261718985753
21602	27	0.26418128941953967
21602	28	0.2437487514209451
21602	29	0.027996502728896644
21602	30	0.3228275419755633
21602	31	0.16227533075830536
21602	32	0.16695547825008106
21602	33	0.3085209007631775
21602	34	0.2119656653629889
21602	35	0.17948075676873998
21602	36	0.21878474515428792
21602	37	0.31946714858948866
21602	38	0.2375760141820038
21602	39	0.12235068784616487
21602	40	0.0709208550688274
21603	1	-0.05284954384107721
21603	2	0.13433376668690755
21603	3	0.084287404380877
21603	4	0.02700000353553733
21603	5	0.05718927138171637
21603	6	0.1603198615250463
21603	7	0.2021122760035965
21603	8	0.1761403826731609
21603	9	0.24285464769695153
21603	10	0.2421979969836201
21603	11	0.1166972291058741
21603	12	0.15735020178421877
21603	13	0.05867445502534707
21603	14	0.08184162076446455
21603	15	0.1181843304514345
21603	16	0.06112950240187587
21603	17	-0.040320513953531645
21603	18	0.13170525585595527
21603	19	0.17279990368709974
21603	20	0.15782136176759565
21603	21	0.09841308361062318
21603	22	0.16576205898913088
21603	23	0.06610538971251856
21603	24	0.08758594962779398
21603	25	0.05040241532463341
21603	26	-0.031533120506999524
21603	27	0.05220892720608106
21603	28	0.26750830399029724
21603	29	0.3004679584062018
21603	30	0.11064547337864639
21603	31	0.22407744757872905
21603	32	-0.08412045840691462
21603	33	0.19123032787272365
21603	34	0.04940224415584282
21603	35	0.22842255571053727
21603	36	0.13734985546051348
21603	37	0.20293923275647785
21603	38	0.1847732351726492
21603	39	0.3055553574482843
21603	40	0.34018752767028815
21604	1	0.010886527967567616
21604	2	0.017453888767185788
21604	3	0.09108950623553014
21604	4	0.018704778000174116
21604	5	0.02863744382497302
21604	6	0.02044367988727913
21604	7	0.1875465230571578
21604	8	0.1846006415630228
21604	9	0.1965211898221142
21604	10	0.16364708921558702
21604	11	0.13046921496354713
21604	12	0.09332275782630717
21604	13	0.07707879287579544
21604	14	0.06968444557727338
21604	15	0.11197395933677257
21604	16	0.16286384331617398
21604	17	0.11952354062736248
21604	18	0.22538880244283632
21604	19	0.056986557785428715
21604	20	0.13346007045190333
21604	21	0.13520283492301388
21604	22	0.026813489556609227
21604	23	0.09514977998458107
21604	24	0.19027961959956485
21604	25	0.07195200768907739
21604	26	0.08868992508470797
21604	27	0.09669170675260119
21604	28	0.24818010792142076
21604	29	0.1178638933325189
21604	30	0.2040476608207129
21604	31	-0.00507751518597388
21604	32	0.09358580237675795
21604	33	0.16196995617262644
21604	34	0.19199351705682233
21604	35	0.09872450790903997
21604	36	0.07150554038291546
21604	37	0.14070221982456133
21604	38	0.21101219106157032
21604	39	0.1484327961867109
21604	40	0.27181503235531324
21605	1	0.10119499168474988
21605	2	0.07209492588622268
21605	3	0.13811379747630426
21605	4	-0.01841362734709051
21605	5	0.020824965974764353
21605	6	0.04896972468281291
21605	7	0.0697451727375622
21605	8	0.005119673609620179
21605	9	0.06292802859641
21605	10	0.11706897026494545
21605	11	-0.03617450779975684
21605	12	0.08925617409371256
21605	13	0.19028548216294894
21605	14	0.18042432398193853
21605	15	0.0857076527581313
21605	16	0.05001480590480156
21605	17	0.046919474799679506
21605	18	-0.035941101800759157
21605	19	0.06617083954202485
21605	20	0.043920568768278656
21605	21	-0.04441705652764938
21605	22	0.02299136077610342
21605	23	0.14481970804573052
21605	24	0.08102991628594225
21605	25	0.05011591134021387
21605	26	0.06311449846871398
21605	27	0.024196555938864606
21605	28	0.07900050871251096
21605	29	0.05653980580022022
21605	30	0.1152553555239777
21605	31	0.07503814977408041
21605	32	0.2284656914875427
21605	33	0.20721419360897642
21605	34	0.16661190369986656
21605	35	0.030507962997582183
21605	36	0.11924622929943496
21605	37	0.13197538235755957
21605	38	0.06585712972337632
21605	39	0.07597913495474984
21605	40	0.06936767891194506
21606	1	-0.06372822344974338
21606	2	-0.005522055626183686
21606	3	-0.0162072746665487
21606	4	-0.024368778316262052
21606	5	0.059705469761127006
21606	6	0.03124166164564457
21606	7	0.07665334279988656
21606	8	0.1722878910709298
21606	9	0.05705852595395555
21606	10	-0.11029840755242759
21606	11	0.02743472098372024
21606	12	0.11568666705478847
21606	13	-0.01715600945347262
21606	14	-0.11981609273761507
21606	15	-0.1419138703967775
21606	16	0.04008789524201717
21606	17	0.04047469743969856
21606	18	0.0686432819170193
21606	19	0.005152731868186322
21606	20	-0.005911514887529279
21606	21	0.12027254398201137
21606	22	0.11477391191002084
21606	23	0.003212331588770212
21606	24	0.09172219474405807
21606	25	-0.06807730893125807
21606	26	0.0027121076734246685
21606	27	0.031601615343639367
21606	28	-0.04703799940505604
21606	29	0.09823055196576291
21606	30	-0.046467445579430944
21606	31	-0.06179263097615717
21606	32	-0.04359071931688163
21606	33	0.020770720367451645
21606	34	-0.05372342980687961
21606	35	-0.034748331998876836
21606	36	0.07934709043116328
21606	37	-0.04108478749436273
21606	38	0.21285201647727092
21606	39	-0.008759249773433453
21606	40	0.08480269372040539
21607	1	-0.0024940577960776977
21607	2	0.04480492736206543
21607	3	0.13646754249532478
21607	4	0.05554277519336637
21607	5	0.011408637626786344
21607	6	0.03474564389656365
21607	7	0.05952119451002602
21607	8	0.12510867981566776
21607	9	0.13845470511871838
21607	10	0.016162138603817766
21607	11	0.036478648632296995
21607	12	-0.05385044194396471
21607	13	0.04885420025405551
21607	14	0.10260789907867718
21607	15	0.10310167333491194
21607	16	-0.009176268485290962
21607	17	0.030053256389635408
21607	18	3.737509524412985E-4
21607	19	-0.08119884210071149
21607	20	0.026136637467608637
21607	21	0.034977146653673685
21607	22	0.04100761258025898
21607	23	0.045784885609883474
21607	24	5.447570684466996E-4
21607	25	0.013193490773808492
21607	26	-0.0177745639087874
21607	27	-0.10131306684018426
21607	28	-0.024762802285295038
21607	29	0.03780595567101841
21607	30	-0.1239195869730878
21607	31	-0.028671740350532104
21607	32	0.03698154263121012
21607	33	-0.04907361682751343
21607	34	0.013448601953037098
21607	35	-0.020811465044197064
21607	36	-0.026285418780133796
21607	37	0.017113956724422508
21607	38	0.08624079834233811
21607	39	0.025377531546922683
21607	40	-0.05823422872843054
21608	1	-0.018209380527103747
21608	2	0.05968611759089626
21608	3	0.02272333646959268
21608	4	0.008879638189181804
21608	5	0.04206259084876862
21608	6	0.08517985897954361
21608	7	0.10080908843367808
21608	8	0.01892660916914224
21608	9	0.10071229056318742
21608	10	0.056828179254871714
21608	11	0.05546307149918306
21608	12	-0.019604391170105373
21608	13	0.030100370903248574
21608	14	0.0073786042120076445
21608	15	0.03391862370652632
21608	16	0.10588656616667436
21608	17	0.005154983926331624
21608	18	0.07293412150040268
21608	19	0.07339621237596106
21608	20	0.0756318291349416
21608	21	0.09271543217007405
21608	22	0.08475128582674785
21608	23	0.03990766458641559
21608	24	0.04737854992387014
21608	25	-0.002417773511332655
21608	26	0.10090367738693828
21608	27	-0.06815133954618346
21608	28	-0.05167713708341637
21608	29	-0.024024769934712253
21608	30	-0.0799105192780587
21608	31	0.025025626423243352
21608	32	0.0700022163039904
21608	33	-0.003730516555300767
21608	34	0.029420448075548222
21608	35	-0.11228577087232594
21608	36	-0.02285713474127249
21608	37	0.03167372225473741
21608	38	0.13020451771865282
21608	39	-0.15018829696121827
21608	40	-0.10035863149337843
21609	1	0.07386677147172804
21609	2	0.04489721233807131
21609	3	-0.01398066318543556
21609	4	0.021513313838323
21609	5	0.08596616857966666
21609	6	0.06284143071327719
21609	7	0.14566547832873056
21609	8	0.05838290088058784
21609	9	0.03091651909215898
21609	10	0.013537005164728555
21609	11	-0.00618818763918938
21609	12	0.06743321713039307
21609	13	0.006441771213715697
21609	14	0.08896967613813445
21609	15	0.19299347543601897
21609	16	0.19376213503451112
21609	17	0.047773218877040335
21609	18	0.038932658697397926
21609	19	-0.04233314916525188
21609	20	0.13471115883282891
21609	21	-1.485105650047558E-4
21609	22	-0.008647939982267872
21609	23	0.1348309173677933
21609	24	0.09384589253898667
21609	25	0.12555947855334182
21609	26	0.13680179072595422
21609	27	0.21492718502086916
21609	28	0.09840195676237329
21609	29	0.09038993499918035
21609	30	0.1523626093905861
21609	31	-0.004329212286428685
21609	32	0.22066879904091508
21609	33	0.2578079368822799
21609	34	0.08378885492040666
21609	35	0.1085694095073606
21609	36	0.029569412690143793
21609	37	0.1965398597329937
21609	38	0.14711822432515476
21609	39	0.042781546258801484
21609	40	0.12350384741622378
21610	1	0.08815471342132852
21610	2	0.07099282367208914
21610	3	-0.007388249179566486
21610	4	-0.0016648984319864724
21610	5	0.05047233752737412
21610	6	-0.02422828339758354
21610	7	0.06493598985920102
21610	8	0.09710537346981596
21610	9	0.1794893010744758
21610	10	0.14623516007059578
21610	11	0.14035111549711132
21610	12	0.20038734322625373
21610	13	0.22901439515799638
21610	14	0.1258818565839519
21610	15	0.07498697401997845
21610	16	0.19464185211278817
21610	17	0.024814200326908065
21610	18	0.05843501539766294
21610	19	-0.03747157643370258
21610	20	0.10139155323292215
21610	21	0.07717384142248562
21610	22	0.03862633760889622
21610	23	0.1003626907385069
21610	24	0.23347422228349046
21610	25	0.2599269010947012
21610	26	0.2702357213588229
21610	27	0.04977997498718878
21610	28	0.07147238372998288
21610	29	0.14431150362663203
21610	30	0.16039519440526817
21610	31	0.18285369600608448
21610	32	0.12384019711966232
21610	33	0.11979095057152023
21610	34	0.044364438135474416
21610	35	0.16365847966119418
21610	36	0.19799980647348292
21610	37	0.14070221982456133
21610	38	0.15693929433795262
21610	39	0.20914969450419107
21610	40	0.30542295200268654
21611	1	0.036084464040186504
21611	2	-0.034411159272995206
21611	3	0.1412602618671137
21611	4	0.007285240824931094
21611	5	-0.02194422871039947
21611	6	0.04455756897375096
21611	7	0.1461694737174284
21611	8	0.10598784122667837
21611	9	0.08107372636206378
21611	10	-0.00409060713647591
21611	11	0.06068415261736959
21611	12	0.11901024304973618
21611	13	0.03401992237095186
21611	14	0.08348884384664501
21611	15	0.010362600697312985
21611	16	0.17904898082801424
21611	17	0.0760029170482781
21611	18	0.05961109939857323
21611	19	0.0967943442168675
21611	20	0.07323950065769935
21611	21	0.04155798289587409
21611	22	0.06114867367399057
21611	23	0.05181039296137868
21611	24	-0.005656415544400772
21611	25	0.06372275320637755
21611	26	-0.055899592241893004
21611	27	-0.03940900651711132
21611	28	0.2191002468103065
21611	29	-0.09427543212232337
21611	30	0.18609262785019354
21611	31	-0.015622793257428214
21611	32	0.09914680990046776
21611	33	0.20360164448700857
21611	34	0.027355884733736957
21611	35	0.10941122176198093
21611	36	-0.07442252757298462
21611	37	0.06343257098433241
21611	38	0.06592137229603878
21611	39	0.24626996107998167
21611	40	0.182195655192686
21612	1	0.025696257054075744
21612	2	0.0012010153237973498
21612	3	-0.05202156449864859
21612	4	0.003244963762192299
21612	5	-0.004795400442773712
21612	6	-0.03183120858178512
21612	7	0.013066795958884825
21612	8	0.09931587373576178
21612	9	0.054017014160613996
21612	10	0.07976897757519197
21612	11	0.028047666390719428
21612	12	0.027545012482462994
21612	13	0.0731611548667388
21612	14	0.11572060163047837
21612	15	0.030469068060348548
21612	16	0.11820455718860501
21612	17	-0.0292178781369401
21612	18	0.0841669253275441
21612	19	0.1484132526795463
21612	20	0.04279143590624557
21612	21	0.07056366941490921
21612	22	-0.05207318935718064
21612	23	0.06903542010250163
21612	24	0.02919924211827407
21612	25	0.11481667157718078
21612	26	0.07899077376976038
21612	27	0.10779676959788986
21612	28	0.11863516433083987
21612	29	-0.017981549631294058
21612	30	0.09052148764418888
21612	31	0.048786109766083996
21612	32	0.09197173285555493
21612	33	0.016658476827963398
21612	34	0.17525109638264524
21612	35	0.09347496198785166
21612	36	0.002466979196846353
21612	37	0.016085786669101765
21612	38	0.15229437401720247
21612	39	0.101847216725929
21612	40	0.13788464062675843
22101	1	0.03420827236017843
22101	2	-0.025033383991512892
22101	3	0.02695303732777532
22101	4	-0.026635507943126413
22101	5	0.08803847258051789
22101	6	-0.006840554239019525
22101	7	0.06266539003303961
22101	8	0.1299904033290673
22101	9	-0.12751962582833443
22101	10	-0.02192531230833339
22101	11	0.06596617846079766
22101	12	-0.007727983544562278
22101	13	0.023751592665178123
22101	14	0.08693267007014072
22101	15	0.023475508889909236
22101	16	0.07418555560968798
22101	17	0.03194845368458488
22101	18	0.03713612615473494
22101	19	0.10141356263393675
22101	20	0.08594599648878898
22101	21	-0.0337188791812153
22101	22	-0.20198621299174135
22101	23	0.0739119049819692
22101	24	0.08859132016353044
22101	25	-0.3583147059876808
22101	26	-0.031081689826102377
22101	27	-0.012863752619963975
22101	28	0.09815318530048955
22101	29	0.18444433095110924
22101	30	-0.25419375284769075
22101	31	0.0469376815064777
22101	32	0.15053398400153384
22101	33	0.09304195206836852
22101	34	0.0917935302450843
22101	35	-0.08705073643488248
22101	36	0.02697548863675081
22101	37	0.02262953919125721
22101	38	0.09091775911686284
22101	39	0.19431864456880987
22101	40	0.07636838654370592
22102	1	0.10193273274379777
22102	2	0.07284159619848651
22102	3	0.21141280552864217
22102	4	0.07651788220167077
22102	5	-0.009933848121878697
22102	6	0.06696155410821092
22102	7	0.05791360431731363
22102	8	0.10076552341588041
22102	9	4.41114570953971E-4
22102	10	0.13078183996681503
22102	11	0.01280367772672264
22102	12	0.1343806170930577
22102	13	-0.01166466674004596
22102	14	0.10306897172597473
22102	15	-0.3716009717920201
22102	16	0.08940204975839805
22102	17	0.20063041085636968
22102	18	0.25144383399483416
22102	19	0.1303718622802137
22102	20	0.014940215588602257
22102	21	0.039531163656654655
22102	22	0.08585636387615381
22102	23	0.09369229808714152
22102	24	0.13228546547176023
22102	25	0.14875282405287749
22102	26	0.2023620531013961
22102	27	0.11258338812439206
22102	28	-0.058836715940408624
22102	29	0.190103402047896
22102	30	-0.03492074443708759
22102	31	0.06519910221170022
22102	32	0.13808954416234087
22102	33	0.03413079619102888
22102	34	0.09547424911542635
22102	35	0.028658945452171736
22102	36	0.20308665145477534
22102	37	0.04440094770268388
22102	38	-0.058348186346478315
22102	39	0.1691344342027037
22102	40	0.11713354155047284
22103	1	0.02727037532133636
22103	2	0.13799631881723684
22103	3	0.08765953569910678
22103	4	0.01463714353430845
22103	5	0.05407526889647585
22103	6	0.010158018679753411
22103	7	0.126253345584324
22103	8	0.22648119760265217
22103	9	0.14488368108416694
22103	10	-0.05652112924510533
22103	11	0.04555354863583716
22103	12	0.0764414061322114
22103	13	0.015160702678748805
22103	14	0.16383582021421716
22103	15	0.12042406900231839
22103	16	-0.04128575133545098
22103	17	0.0730119127203892
22103	18	0.08626009125897838
22103	19	0.09338347356952426
22103	20	-0.04959519503389487
22103	21	0.14776961417695134
22103	22	0.118124351810728
22103	23	0.10080063726469035
22103	24	0.18543644231852596
22103	25	0.21175725842805093
22103	26	0.22936713019053911
22103	27	0.3041725796855985
22103	28	0.04754724064927274
22103	29	0.09657418746969881
22103	30	0.17643452680489702
22103	31	0.2116026415210115
22103	32	-0.09584415770311239
22103	33	-0.10207325909216536
22103	34	0.12161755083047865
22103	35	0.24545907751595308
22103	36	0.08796570737579401
22103	37	0.2233007947907879
22103	38	0.08490407784394449
22103	39	0.23161092723547938
22103	40	0.17342331149663437
22104	1	-0.0746081052848453
22104	2	-1.2111437939310576E-4
22104	3	0.03709152274781502
22104	4	-0.043965497089224925
22104	5	-0.01644805839540453
22104	6	0.05080174125423298
22104	7	-0.014795445706127452
22104	8	0.048710558007989846
22104	9	0.03284404090150872
22104	10	0.05628345193544959
22104	11	0.035060080293845886
22104	12	0.07891428801740119
22104	13	-0.09504615189668897
22104	14	0.03610715673137577
22104	15	-0.035154734826534195
22104	16	7.417431958529619E-4
22104	17	-0.07945442168499994
22104	18	0.0966272904099128
22104	19	-0.09105165596424314
22104	20	0.1013984397168528
22104	21	-0.025758746890666373
22104	22	0.01842348057365939
22104	23	0.006799685514479847
22104	24	-0.02724096411432697
22104	25	0.062937671868589
22104	26	0.05197967333039344
22104	27	0.06676673932008725
22104	28	0.08228803523771688
22104	29	-0.11280495317973305
22104	30	0.01015236796820318
22104	31	0.03978131598584156
22104	32	0.015601858265412716
22104	33	-0.025897551178047706
22104	34	-0.031067348307885823
22104	35	0.06212739042957338
22104	36	0.026254210654776955
22104	37	0.04372335233787794
22104	38	-0.0030013903668688613
22104	39	0.029035573896678102
22104	40	-0.06505860215028747
22105	1	0.0675173568698888
22105	2	0.06935398533853387
22105	3	-0.009876628498879825
22105	4	0.04110322274862099
22105	5	0.05012630652620942
22105	6	-0.0021996158811674604
22105	7	-0.003381141106238772
22105	8	-0.04942469867458499
22105	9	0.15176031712042004
22105	10	0.1347962672006915
22105	11	-0.4517723987573774
22105	12	-0.03863193262407805
22105	13	0.01694770016624858
22105	14	0.05784861055104784
22105	15	0.12569330425235137
22105	16	0.1494430586765958
22105	17	0.04832612962412952
22105	18	-0.06917982271605894
22105	19	0.014465466371227365
22105	20	0.04386323740238396
22105	21	0.009114774911871848
22105	22	-0.005702831211920056
22105	23	0.023837367986139668
22105	24	-0.01758762796956148
22105	25	0.09631421027407328
22105	26	-0.003464837609897131
22105	27	0.06746154995317255
22105	28	0.07648967507352467
22105	29	0.07971032334869932
22105	30	0.08232394432327794
22105	31	0.07461939049230892
22105	32	0.006533136364325287
22105	33	0.0879031848837073
22105	34	0.16846192579190955
22105	35	0.09785642521232774
22105	36	0.10189921520037615
22105	37	0.14798826711060542
22105	38	0.0608286218663352
22105	39	0.12122230238486509
22105	40	0.13812094866123203
22106	1	-0.013202278727980854
22106	2	0.0389525317491497
22106	3	0.02182685936205786
22106	4	0.060691930636604496
22106	5	0.0888423583898792
22106	6	0.03643584382903953
22106	7	-0.06744478588114333
22106	8	0.008612746323890974
22106	9	0.12457250181670076
22106	10	0.09908138339992689
22106	11	-0.020915861163757654
22106	12	-0.08058067182786743
22106	13	-0.19027712472897917
22106	14	-0.04881646520557581
22106	15	-0.04765120731733674
22106	16	-0.04202798885393122
22106	17	0.013119918376389705
22106	18	-0.5758273147301054
22106	19	-0.06856350075135964
22106	20	0.014876437769132167
22106	21	-0.027315809077713027
22106	22	-0.03851702547878233
22106	23	-0.04925992453616601
22106	24	-0.05271722433894155
22106	25	0.11384959755599766
22106	26	-0.532712672088266
22106	27	-0.043541686292783766
22106	28	-0.07690838317890325
22106	29	0.028169151574125806
22106	30	-0.0822742999900754
22106	31	-0.18776560675168952
22106	32	-0.024269211972267613
22106	33	-0.026867196244182878
22106	34	0.044993083904422804
22106	35	0.11148905817358923
22106	36	0.04721563624340064
22106	37	0.058855692611039956
22106	38	0.046733480263590366
22106	39	-0.12469780016415655
22106	40	-0.21954399701510852
22107	1	0.09107308937226577
22107	2	-0.0037827698259249587
22107	3	0.08266297293188174
22107	4	0.04432860110307857
22107	5	0.09322773154029207
22107	6	-0.023796985921904934
22107	7	0.008792974568919476
22107	8	-0.0502057029453411
22107	9	0.10325320145467032
22107	10	-0.07266465384932985
22107	11	0.04248961281452779
22107	12	0.13186556312553677
22107	13	0.04016789551136668
22107	14	0.14782941460716614
22107	15	0.056938281905850374
22107	16	-0.04464789268775604
22107	17	0.12436693746300875
22107	18	0.04885725878990144
22107	19	0.062240899951902406
22107	20	0.1070872782060448
22107	21	0.06113993735134926
22107	22	0.10205412420816629
22107	23	0.19823966597164144
22107	24	0.015402638205394226
22107	25	0.14077747010197328
22107	26	0.1059334464271302
22107	27	0.23072827682906194
22107	28	0.0649447989553451
22107	29	0.05678735018496894
22107	30	0.05410949218684635
22107	31	0.06727701829512966
22107	32	0.09448733813576382
22107	33	0.10841655765219116
22107	34	0.21846815866750546
22107	35	0.11489814908268414
22107	36	0.256337532039538
22107	37	0.3341499498576539
22107	38	0.12871427258051682
22107	39	-0.01666183552470102
22107	40	0.22337885314990302
22108	1	-0.020074286982378453
22108	2	0.02001163748432333
22108	3	-0.07871596773614442
22108	4	0.04294135277113398
22108	5	0.030540323529375968
22108	6	0.10250499170084026
22108	7	-0.04259327692556525
22108	8	-0.047277569993120494
22108	9	0.006094229311244703
22108	10	0.03193473361974952
22108	11	0.038176286865322595
22108	12	-0.03746803767538154
22108	13	0.08371468839752083
22108	14	-0.0035832068348682355
22108	15	0.03546033986341257
22108	16	-0.01247306260743386
22108	17	-0.01446754785131077
22108	18	-0.039391527997253206
22108	19	0.04665365067450722
22108	20	0.012257000573455912
22108	21	0.027661080420905648
22108	22	-0.08717918560454052
22108	23	0.07175667401634911
22108	24	0.02151532832360914
22108	25	0.0965385433004684
22108	26	0.15780444648141412
22108	27	0.12181317806710723
22108	28	-0.0475734924923259
22108	29	-0.27962916111793845
22108	30	0.07907985052954558
22108	31	-0.04909699122925559
22108	32	-0.08064471241096527
22108	33	0.026845055703255127
22108	34	0.02560664142739455
22108	35	-0.0307812598476076
22108	36	-0.26188867844339114
22108	37	0.0455845990037389
22108	38	0.0288958828732504
22108	39	-0.1554410430551556
22108	40	-0.03300946569466845
22109	1	0.10148461053931968
22109	2	0.046136719673132376
22109	3	0.09020654355531121
22109	4	0.033318105214778626
22109	5	0.04863507424692415
22109	6	0.08670544535159053
22109	7	0.10447115385598948
22109	8	0.1767947582545517
22109	9	0.15597116894088003
22109	10	0.1416616937507058
22109	11	0.12294542938569464
22109	12	0.1033454296488614
22109	13	0.10651173998220287
22109	14	-0.14322836091987057
22109	15	0.05336507320464534
22109	16	0.04228759624530909
22109	17	0.04439998214301255
22109	18	0.18905287776325252
22109	19	-0.04271638719264104
22109	20	0.06140774244868652
22109	21	0.1220283026332254
22109	22	0.04131230503563188
22109	23	0.052984907746115084
22109	24	0.11505473752896478
22109	25	0.13353530398658364
22109	26	0.2408328117132683
22109	27	-0.01441973793409801
22109	28	-0.08296821374249674
22109	29	0.08940146712438946
22109	30	0.15049974803341826
22109	31	0.09095989702488083
22109	32	0.16785588768707527
22109	33	0.11592740705354032
22109	34	0.1321507890607876
22109	35	0.14973955850714304
22109	36	0.279320109215746
22109	37	0.16826270964919843
22109	38	-0.10169720235428059
22109	39	0.09838100308061115
22109	40	0.15327631916011342
22110	1	-0.01579749416064402
22110	2	-0.1013225511937641
22110	3	0.03739604707509869
22110	4	0.018053948192168434
22110	5	-0.03677095187955004
22110	6	0.033134861143381045
22110	7	0.09089829656838333
22110	8	0.09120656411427319
22110	9	0.07709392005315863
22110	10	0.15453547190351458
22110	11	-0.02377744953368932
22110	12	0.027588947217786597
22110	13	0.0019079500511978154
22110	14	0.016967231128852234
22110	15	0.15492872666511914
22110	16	0.11470243752378906
22110	17	-0.061081731094084546
22110	18	0.13329638461009807
22110	19	0.18389837034644785
22110	20	0.13801587910793955
22110	21	0.1212099940509006
22110	22	0.1384308016294966
22110	23	0.10458681220065102
22110	24	0.046446232030412204
22110	25	0.03225138940075567
22110	26	0.1599557890612786
22110	27	-0.08697248625232845
22110	28	0.07760719125475646
22110	29	0.1780852474991832
22110	30	0.07580202575823591
22110	31	0.1351283805713166
22110	32	0.2862360634066974
22110	33	0.24856898266960314
22110	34	0.12206157365185533
22110	35	0.17550420968873937
22110	36	0.037908966790176635
22110	37	0.17148681643362096
22110	38	0.12345643892647473
22110	39	0.08990068492862946
22110	40	0.30952873852744034
22111	1	0.014020160841315743
22111	2	-0.0364532899791179
22111	3	-0.03580105126970423
22111	4	0.042750516329608246
22111	5	0.023039287233451944
22111	6	-0.04774232650666477
22111	7	-0.016709993158428915
22111	8	0.045178528270596985
22111	9	0.028607524457882505
22111	10	0.0146218354461638
22111	11	-0.0304522809757799
22111	12	0.020113012723314228
22111	13	0.10295299737876462
22111	14	-0.017161905662945287
22111	15	0.13899742470580634
22111	16	-0.049969513008043975
22111	17	0.04244973265871721
22111	18	0.06529327797114348
22111	19	0.15560130203503775
22111	20	0.015705361022327224
22111	21	0.030018471757429666
22111	22	0.009143949135548723
22111	23	-0.08679764223413855
22111	24	0.14397016681735408
22111	25	-0.05099860640137166
22111	26	-0.10500622921679081
22111	27	0.1122434996909547
22111	28	0.02975414041652158
22111	29	0.03287359512989951
22111	30	0.06921872381703054
22111	31	0.11226854853748591
22111	32	-0.055397551292834635
22111	33	0.01606598318380037
22111	34	-0.1947522791845273
22111	35	0.011753608438141327
22111	36	0.08817211915959433
22111	37	0.12216172444301066
22111	38	0.029944387716554388
22111	39	0.12031342931675937
22111	40	-0.056370488976781985
22112	1	-0.12024588900456834
22112	2	-0.057739544844139346
22112	3	-0.07942489135693975
22112	4	-0.05326677912358946
22112	5	-0.011717016376245226
22112	6	-0.0301260113450752
22112	7	-0.005114806087917145
22112	8	0.09877931854973099
22112	9	-0.06341205978187503
22112	10	-0.3795876425053706
22112	11	0.030616539165535528
22112	12	0.052749489719388976
22112	13	0.10042626338002947
22112	14	0.04322826766944843
22112	15	-0.035830673388133505
22112	16	0.0918977913519825
22112	17	0.07026734228025333
22112	18	0.02421074670275658
22112	19	0.08457485683366173
22112	20	-0.010555441888314476
22112	21	0.026936059246835953
22112	22	0.008842088416848526
22112	23	-0.003750425215066855
22112	24	-0.06199320180144241
22112	25	0.01726261755963776
22112	26	0.10087066213601759
22112	27	0.011605014608548458
22112	28	0.07252032252611684
22112	29	0.09389638554500124
22112	30	0.03090516264440879
22112	31	0.006906509860399979
22112	32	0.01498777245605254
22112	33	0.11424702428604405
22112	34	0.25940568383439455
22112	35	-0.004754257334433021
22112	36	0.10038989433297019
22112	37	0.04629505466267858
22112	38	0.04985172652725822
22112	39	-0.03620823871136025
22112	40	0.06378878298630752
22201	1	-0.11403731279777674
22201	2	0.12076960451694774
22201	3	-0.0041429416581273415
22201	4	-0.04410605237043441
22201	5	-0.0018647159113385214
22201	6	-0.12672323920502748
22201	7	-0.09849371032947829
22201	8	-0.13361986528720848
22201	9	-0.006666320553549099
22201	10	-0.008704854994611821
22201	11	-0.015541703377770943
22201	12	0.0025268850334896342
22201	13	-0.08282150272538757
22201	14	-0.13581495974670332
22201	15	-0.008012610638829187
22201	16	-0.023931983445464766
22201	17	-0.039939458717761056
22201	18	-0.16316383858573857
22201	19	0.028892510960211837
22201	20	-0.012689047997632485
22201	21	-0.10922819086275837
22201	22	0.010114718269583989
22201	23	-0.11064104962310495
22201	24	0.06170929918629042
22201	25	-0.03890174079440101
22201	26	0.065495079793223
22201	27	0.10673821241154968
22201	28	-0.03250161717687661
22201	29	0.022368965143350295
22201	30	-0.20288777998667484
22201	31	0.06973932947955319
22201	32	-0.2866947951244754
22201	33	-0.059740329151587446
22201	34	-0.0679421726726872
22201	35	0.07751299434380599
22201	36	0.029047335896883908
22201	37	-0.058013557152087
22201	38	-0.003084553945974733
22201	39	0.023994390272328303
22201	40	-0.04127355503494812
22202	1	0.01469114618570444
22202	2	-0.061909438435201025
22202	3	-0.01329338136850211
22202	4	-0.01044116034978515
22202	5	0.05661873936060502
22202	6	0.02282956849345652
22202	7	-0.17510844064801034
22202	8	-0.15569134207683533
22202	9	-0.0718730025035228
22202	10	-0.014624615102150074
22202	11	-0.05135218530639207
22202	12	0.04314870889209743
22202	13	-0.03587934138980842
22202	14	0.10325638169569373
22202	15	-0.001314393775572853
22202	16	0.013252356963754153
22202	17	0.026134580421974363
22202	18	0.035055546668807835
22202	19	0.01368486224428267
22202	20	-0.0964298941952535
22202	21	0.0022586279140170973
22202	22	0.00905989255226558
22202	23	-0.046515254037778675
22202	24	-0.07794361502458003
22202	25	0.08920651681594194
22202	26	0.08747035022946648
22202	27	-0.011682735102354513
22202	28	0.10228198392463383
22202	29	-0.02560235787171905
22202	30	0.08462105961474009
22202	31	-0.0727611753963302
22202	32	0.06176202095490879
22202	33	-0.04013676547418754
22202	34	0.008061750309806825
22202	35	0.09328474139332599
22202	36	-0.101805680308523
22202	37	0.014018352133497558
22202	38	-0.07508492538284628
22202	39	0.12626238516135402
22202	40	-0.2605064846615974
22203	1	0.049328953612612025
22203	2	-0.051575508683384896
22203	3	-0.02861127438644573
22203	4	-0.00786892132008532
22203	5	-0.014614650412706709
22203	6	-0.06436177230219897
22203	7	0.0031245948131157775
22203	8	-0.1002003037314978
22203	9	-0.04732350770382254
22203	10	0.05939556004855717
22203	11	-0.12669228919022402
22203	12	-0.122757864757439
22203	13	-0.004256136596104909
22203	14	0.007596200360325156
22203	15	-0.012279639584392044
22203	16	-0.2579700369142657
22203	17	-0.013394083264991252
22203	18	0.06781130761214627
22203	19	-0.09610241141827203
22203	20	-0.07576772222366657
22203	21	0.004793266037417254
22203	22	-0.030999186160229897
22203	23	-0.11486896207696162
22203	24	-0.18534433704623865
22203	25	0.04455264948373383
22203	26	-0.03666551353602898
22203	27	-0.0771272705004975
22203	28	-0.010779780903654057
22203	29	0.09019302000082519
22203	30	-0.19250260948194864
22203	31	0.01989751642992843
22203	32	-0.05653194718888699
22203	33	-0.0067906463526696825
22203	34	0.09265092270040753
22203	35	-0.03241439239044297
22203	36	0.04257568275856016
22203	37	0.05314688612052976
22203	38	-0.04410388561058909
22203	39	-0.12736543963904268
22203	40	0.009026057844344848
22204	1	-0.11195577973543891
22204	2	-0.03944579508185697
22204	3	0.046779378343835276
22204	4	-0.012032488938249486
22204	5	0.05931737270010018
22204	6	-0.022272000553996918
22204	7	0.016354214402085177
22204	8	-0.09605281124743215
22204	9	0.07337550385883418
22204	10	0.07540445164756449
22204	11	-0.014231945682944058
22204	12	0.06555348448142695
22204	13	0.07701995717651755
22204	14	0.04022926201309929
22204	15	0.07853666867151787
22204	16	0.010943221446368057
22204	17	-0.05338901690058151
22204	18	0.0440013368429959
22204	19	0.04681707460035511
22204	20	-0.009373966021527735
22204	21	-0.02722947995366809
22204	22	-0.024744340694056177
22204	23	0.0729510706472638
22204	24	0.06686243362761957
22204	25	-0.02540374482700969
22204	26	2.9035666060650556E-4
22204	27	0.1332175768094359
22204	28	-0.0030123262891024183
22204	29	-0.022541950489461726
22204	30	0.12026628381600091
22204	31	0.09083665138522434
22204	32	0.018360525179822673
22204	33	0.02674086962117883
22204	34	0.07129386900297163
22204	35	0.16244290689068208
22204	36	0.08848850726588608
22204	37	-0.07581261029616826
22204	38	-0.09101463268021348
22204	39	-0.010343719731196188
22204	40	0.16465786086948242
22205	1	-0.06481828295918035
22205	2	-0.10045153489562608
22205	3	-0.04064578645439454
22205	4	0.07142696303699125
22205	5	-0.10411978068730576
22205	6	-0.03323486750796434
22205	7	0.016947468801490118
22205	8	-0.15600141936983647
22205	9	-0.07754721879959448
22205	10	0.05478253129813737
22205	11	-0.09049670573061519
22205	12	0.028994248889667062
22205	13	-0.0915006161339349
22205	14	-0.1330013431192043
22205	15	-0.13661479014884748
22205	16	-0.09814058991988617
22205	17	-0.12909524390302352
22205	18	-0.13609522911892213
22205	19	0.009660845386427752
22205	20	0.06501263585189321
22205	21	0.0705973478799109
22205	22	-0.04600192891246735
22205	23	-0.08727430406024439
22205	24	-0.1399358152195731
22205	25	-0.22343088801270028
22205	26	-0.2326455497523412
22205	27	-0.16122467727421963
22205	28	-0.08981464988092114
22205	29	-0.1938377072772397
22205	30	-0.13504452561633684
22205	31	-0.033401398899862045
22205	32	-0.013364500573494809
22205	33	-0.1296047406928551
22205	34	-0.04516278554439168
22205	35	-0.06474982888600778
22205	36	-0.18038128984075996
22205	37	0.029440639439471283
22205	38	0.009004560201304912
22205	39	-0.17656844414005946
22205	40	-0.27119708373372475
22206	1	0.0964706477202526
22206	2	-0.03819205981725915
22206	3	0.011688269658893802
22206	4	0.00406110732005871
22206	5	-0.013015663887362194
22206	6	0.11318692752802662
22206	7	0.047292699432034624
22206	8	0.08014245737818726
22206	9	-0.020855966051627206
22206	10	0.09368288485502774
22206	11	9.54083170505271E-4
22206	12	0.04548676693792686
22206	13	0.004511269283213437
22206	14	-0.021431727543458123
22206	15	0.002309136687898672
22206	16	-0.021320992349302514
22206	17	0.08535497570709083
22206	18	0.08025375525767231
22206	19	0.01500803516909599
22206	20	0.019239439146986115
22206	21	0.0017827242819450362
22206	22	-0.017117522483744096
22206	23	0.07074366218438399
22206	24	0.09621003080875568
22206	25	-0.0013338226951873366
22206	26	0.05282055883023418
22206	27	0.010032722081000145
22206	28	0.05514625375475646
22206	29	0.11313349967823427
22206	30	-0.06463399154116445
22206	31	-0.008148381830771712
22206	32	-0.06702917963175281
22206	33	0.0013437332159114135
22206	34	0.022372971952798082
22206	35	0.03237445771321745
22206	36	-0.007494266377833014
22206	37	-0.0015610981502121035
22206	38	0.016757563141915455
22206	39	0.1894324884547558
22206	40	-0.15503688667537574
22207	1	-0.14431599684019503
22207	2	-0.04252994451110581
22207	3	0.0804027210752487
22207	4	-0.005719832865278107
22207	5	0.026388855208356432
22207	6	-0.016370444107252524
22207	7	0.0426967524184505
22207	8	-0.14319892218976804
22207	9	-0.1111478318033221
22207	10	0.024526175985997156
22207	11	-0.060836186345952115
22207	12	0.006583031643458526
22207	13	-0.028285446432455785
22207	14	0.03578550114252721
22207	15	0.07276004490229582
22207	16	-0.02721166407942377
22207	17	0.05494491615206698
22207	18	-0.0764252726921768
22207	19	0.1068001508398595
22207	20	-0.03433990939485909
22207	21	0.08297600192663879
22207	22	-0.021077455156380154
22207	23	-0.16281387504788114
22207	24	-0.20185385073656192
22207	25	0.011641288467501454
22207	26	-0.028334086794565394
22207	27	-0.07405623581507825
22207	28	-0.027231328549355283
22207	29	-0.1681182987754397
22207	30	-0.11924076850702647
22207	31	-0.058575567469532075
22207	32	0.02485024646598788
22207	33	-0.0385082184885448
22207	34	-0.11588646975491912
22207	35	-0.22242086349742607
22207	36	-0.08505363446021619
22207	37	-0.008692354898961696
22207	38	-0.11899607220818353
22207	39	-0.3792902059070471
22207	40	-0.33562321947755436
22208	1	-0.07109276732342451
22208	2	0.009019847693586769
22208	3	0.011543393160536652
22208	4	0.037900542554318406
22208	5	-0.13856266553820973
22208	6	0.08569011109620561
22208	7	-0.07610864413032203
22208	8	0.0150171280627589
22208	9	0.04340307609925986
22208	10	0.04678747677137096
22208	11	0.047411889933492546
22208	12	-0.06848645988517887
22208	13	0.0491948961586246
22208	14	0.05383718552619143
22208	15	0.12398905026720541
22208	16	0.016155957428331646
22208	17	0.057227389290112285
22208	18	-0.040592561238781855
22208	19	-0.00976584605000852
22208	20	0.07991223074623122
22208	21	0.0520764149475923
22208	22	-0.040100135818029514
22208	23	-0.07361796738646831
22208	24	-0.0862606404648929
22208	25	-0.021961396284552848
22208	26	0.04552787292025329
22208	27	0.05020938242836337
22208	28	-0.026279183500626857
22208	29	-0.12480902129566118
22208	30	0.011734999733789664
22208	31	-0.012527162851448281
22208	32	0.008202527232796797
22208	33	0.08417789021751076
22208	34	0.011153844896014675
22208	35	0.043188270513596194
22208	36	-0.26570313920839084
22208	37	-0.05577522533362611
22208	38	-0.03523380614540628
22208	39	0.1566885088237342
22208	40	0.0750571802783142
22209	1	0.09045827558362518
22209	2	-0.05967825569579688
22209	3	-0.05223871849080197
22209	4	0.04563713469950059
22209	5	0.08148832788648974
22209	6	-0.02512311271618728
22209	7	-0.04871234157926807
22209	8	-0.039195416192015387
22209	9	0.046967188731734666
22209	10	0.00996111512881015
22209	11	0.03546897873249577
22209	12	0.14352753563906617
22209	13	0.11017428489729042
22209	14	0.004212453289554219
22209	15	0.06688918424200097
22209	16	0.1019246205216291
22209	17	-0.005761940612444505
22209	18	-0.018796277416534224
22209	19	-0.07474511134883244
22209	20	-0.03840762529737418
22209	21	-0.0460101610759196
22209	22	-0.04851894592179207
22209	23	-0.011330541969144292
22209	24	0.11887530830331627
22209	25	-0.13851212527131196
22209	26	0.03794749602435843
22209	27	0.0687206766419024
22209	28	0.20427334813349063
22209	29	0.045285496356882504
22209	30	-0.048219287070523364
22209	31	0.11680298252697696
22209	32	0.10544024018945919
22209	33	0.05812834016320778
22209	34	0.24448219383955205
22209	35	-0.015410875885095265
22209	36	-0.07654673999422101
22209	37	0.11565913638731473
22209	38	-0.024780731945241996
22209	39	-0.036278249899609705
22209	40	0.07915488351538613
22210	1	0.113882484564364
22210	2	-0.023337971281726766
22210	3	-0.0810970187633302
22210	4	-0.06791677559176534
22210	5	-0.11425264702376481
22210	6	-0.0058354456559044365
22210	7	-0.04544723201475165
22210	8	0.007826215708519157
22210	9	-0.03937926274208792
22210	10	0.03398433330436745
22210	11	-0.005356206037973266
22210	12	-0.05673448396039049
22210	13	-0.07321015459205427
22210	14	0.011958387588379082
22210	15	-0.04638114855399067
22210	16	-0.1166044445628387
22210	17	-0.08231735352122627
22210	18	0.03676925268783293
22210	19	-0.20433348424251108
22210	20	-0.09780263137326983
22210	21	-0.04061805654260553
22210	22	-0.004615533450689213
22210	23	-0.1358429024069423
22210	24	-0.07029810367962597
22210	25	0.034040047776422
22210	26	0.06859713314788962
22210	27	-0.024954077251727824
22210	28	-0.18738153915190736
22210	29	0.0565852654825747
22210	30	0.05545238394775254
22210	31	0.05334854763523822
22210	32	-0.2487294999092171
22210	33	-0.05949461959938418
22210	34	-0.145245486692815
22210	35	-0.028747924469932684
22210	36	0.12628599724668987
22210	37	0.045201205942433376
22210	38	0.10008504188271417
22210	39	-0.10551810436725617
22210	40	-0.25572119952874317
22211	1	-0.006804553864970586
22211	2	-0.04784677177351426
22211	3	-0.06304805536631264
22211	4	-0.026193115051423632
22211	5	0.02686896690244467
22211	6	0.055411526096179387
22211	7	0.012743273874036731
22211	8	-0.04629580442857417
22211	9	0.024021200606149762
22211	10	0.025955132034845008
22211	11	0.03329472744993467
22211	12	-0.09442186228046268
22211	13	0.07203701867123868
22211	14	0.03401653122378434
22211	15	0.04293486756945697
22211	16	0.018488413204046594
22211	17	-0.009154118603156292
22211	18	-0.01012100214094147
22211	19	0.07276897014126149
22211	20	0.11998639895929841
22211	21	-0.03378411438172435
22211	22	0.0019098826712848904
22211	23	0.019304111686345493
22211	24	-0.03557621528331367
22211	25	-0.042440332353599786
22211	26	-0.08295922522023602
22211	27	0.047159263013007546
22211	28	0.01930873741025607
22211	29	-0.08489314491023237
22211	30	0.17076387262088843
22211	31	0.03363946087439729
22211	32	0.050289371454326215
22211	33	0.10364017453358798
22211	34	-0.050549648302990136
22211	35	0.0216969822076436
22211	36	-0.07465882557101367
22211	37	0.014145618993552489
22211	38	0.04277578382469471
22211	39	-0.06988604223153061
22211	40	0.2018902203252395
22212	1	0.03069091248054434
22212	2	0.028759126455391026
22212	3	0.05283151806682085
22212	4	-0.007760276338999006
22212	5	-0.06898979777119152
22212	6	-0.1100238285959847
22212	7	0.028225346644987326
22212	8	0.016674830194126855
22212	9	0.030006894901589476
22212	10	-1.9142997824417307E-4
22212	11	0.04241507461829741
22212	12	-0.031854254455709
22212	13	0.016392642657713452
22212	14	0.019718766513939556
22212	15	0.033244756748203486
22212	16	0.0022631704510658324
22212	17	0.06615091456318112
22212	18	-0.03971917584834728
22212	19	0.11369932170022423
22212	20	0.16249104368540657
22212	21	0.005375607434551455
22212	22	0.07854955782426742
22212	23	-0.013391540782244249
22212	24	0.022416568341498078
22212	25	0.08126852770593018
22212	26	0.1500444864661219
22212	27	0.1424966781631909
22212	28	0.037807952551411006
22212	29	0.08901468941961355
22212	30	0.02705929291958853
22212	31	0.018559196823723312
22212	32	0.026147678633272164
22212	33	-0.055816639861113515
22212	34	-0.04807531095663364
22212	35	-0.03402747075202939
22212	36	0.01912120715230259
22212	37	0.08313048313340943
22212	38	0.16912617835001953
22212	39	0.12428964724860947
22212	40	0.00854972623286443
22301	1	0.13554704178392285
22301	2	0.08955364168505753
22301	3	-0.10833651275301293
22301	4	0.01221630160971543
22301	5	0.0035138232608709075
22301	6	0.06568037948056826
22301	7	0.0685562844442913
22301	8	-0.08281811865919053
22301	9	-0.05291484600956409
22301	10	0.045644543135459514
22301	11	-0.0035913376482028525
22301	12	0.040539082418668215
22301	13	0.05420880301983999
22301	14	0.051687093415807794
22301	15	-0.0030323316647127285
22301	16	-0.07717427368691432
22301	17	0.2087743549596084
22301	18	0.17431869620070017
22301	19	0.0643858779120805
22301	20	-0.017937464662701075
22301	21	0.04573811594051591
22301	22	0.0863541351500956
22301	23	0.07666091352022875
22301	24	-0.009051106881258875
22301	25	-0.009612231014948236
22301	26	0.15755895459570723
22301	27	0.06423268306091501
22301	28	0.22011363805171413
22301	29	0.07598784962935667
22301	30	0.06290798837915901
22301	31	0.04056996809325142
22301	32	-0.10399984747141389
22301	33	0.038427662778502736
22301	34	0.1289240739024109
22301	35	0.03834075728279629
22301	36	0.06479087461267596
22301	37	0.1042601797316749
22301	38	0.10969384480423372
22301	39	0.14064487665650205
22301	40	0.1549565701402571
22302	1	-0.010566454906488332
22302	2	-0.027560454422147274
22302	3	0.006335119900484187
22302	4	0.05609041128379033
22302	5	0.0056663908339160685
22302	6	0.14374172477663905
22302	7	0.18572370944786343
22302	8	0.06808281971606789
22302	9	-0.027622443670772157
22302	10	0.09673063943891691
22302	11	0.017529678416593697
22302	12	0.0945373630950499
22302	13	0.07402198123007508
22302	14	0.024957797293247097
22302	15	0.16389308680714265
22302	16	0.030095521466130037
22302	17	0.061566762631294125
22302	18	0.13316883986874473
22302	19	0.1703463420014657
22302	20	-0.017273199929526584
22302	21	0.06038543061726642
22302	22	0.13192218388844168
22302	23	0.011821294843166186
22302	24	-0.011964571147700553
22302	25	0.1447917759050128
22302	26	0.11555606014084674
22302	27	0.1292787253848502
22302	28	0.19259667902233701
22302	29	0.12192058068912104
22302	30	0.14137451509529342
22302	31	0.07958281887096774
22302	32	-0.03677500253369459
22302	33	0.1891064451133957
22302	34	-0.06820435054962104
22302	35	0.1356169651503336
22302	36	0.02419023117293051
22302	37	0.19313349027324023
22302	38	0.08015742361142486
22302	39	0.19873218116056535
22302	40	0.09851245198915848
22303	1	-0.06917407976743561
22303	2	0.03759850542821752
22303	3	0.011492662190676128
22303	4	0.0488360258661551
22303	5	0.0742934922926004
22303	6	0.053237298296444635
22303	7	0.028754172985799187
22303	8	-0.11355417368124421
22303	9	0.022508680645437096
22303	10	0.0070778101118875725
22303	11	0.09443083245488282
22303	12	-0.029749559572799456
22303	13	0.016778651932973787
22303	14	-0.1023533244849375
22303	15	-0.10860272311416708
22303	16	0.03701822326791415
22303	17	-0.04865533169927261
22303	18	0.2066167069712037
22303	19	-0.0723047391854692
22303	20	0.08715917295021569
22303	21	0.08613533058107237
22303	22	0.06695639785869645
22303	23	0.03908601343100315
22303	24	0.008685234246087248
22303	25	0.08381873419973829
22303	26	0.14713022252553287
22303	27	0.05701482212827358
22303	28	0.19244798677069497
22303	29	-0.06272290546774428
22303	30	0.1907649853100608
22303	31	0.16786555180420493
22303	32	0.1598013231178541
22303	33	-0.015071643491580744
22303	34	0.19413974256487165
22303	35	0.15748659511940133
22303	36	0.18328664709571996
22303	37	0.1520817323618573
22303	38	0.10767148539486726
22303	39	0.23743327850475282
22303	40	-0.08410983373904202
22304	1	0.0073687277303022825
22304	2	-0.0455605330583424
22304	3	0.0811849395657056
22304	4	0.03247608884241515
22304	5	0.02070091254617168
22304	6	-0.05873823250615118
22304	7	-0.07321301927797919
22304	8	0.09221736709078243
22304	9	0.04870708933592027
22304	10	0.027720191394401184
22304	11	0.015895017949503654
22304	12	-0.04728977848350269
22304	13	-0.05534301458656188
22304	14	0.008709276478121808
22304	15	0.029203659612633714
22304	16	0.008993118115718346
22304	17	-0.06382055233584083
22304	18	-0.09474992640546276
22304	19	0.14974556147381435
22304	20	0.04573758495450875
22304	21	0.04067700289531473
22304	22	0.006368460245624874
22304	23	0.14716352243355146
22304	24	0.018359258724210292
22304	25	0.006152105387101869
22304	26	-0.043832956668637735
22304	27	0.027562902152062918
22304	28	0.09474624164234768
22304	29	0.03619096859091542
22304	30	0.08730031542803829
22304	31	-0.004224224861964387
22304	32	-0.12023077503491919
22304	33	-0.009555387151507944
22304	34	-0.07625093444740116
22304	35	-0.057740142478941436
22304	36	0.01833747837851263
22304	37	-0.06228051798078127
22304	38	0.12474739088307985
22304	39	-0.10511067904067772
22304	40	-0.22551312967873116
22305	1	0.1669840688691835
22305	2	0.04244214470790908
22305	3	0.015064502046499229
22305	4	0.028228756351431628
22305	5	-0.031627940259578935
22305	6	0.009673754977512772
22305	7	0.18509303818430567
22305	8	-0.18442967267128552
22305	9	0.03574027002485991
22305	10	0.006810295130627253
22305	11	0.03278491553624718
22305	12	0.003234638340373408
22305	13	0.05463170656318539
22305	14	-0.08598237430030053
22305	15	0.03682939028360721
22305	16	-0.02011419265504344
22305	17	-0.003044552757849317
22305	18	-0.041079259835925086
22305	19	-0.0869688076141415
22305	20	-0.036914469018476836
22305	21	0.01687420976510623
22305	22	-0.11452758282689501
22305	23	0.11172663044946773
22305	24	0.1808112487886504
22305	25	-0.0027967665181449775
22305	26	0.029626328372884814
22305	27	-0.0547309305773922
22305	28	0.032028359868206735
22305	29	0.031142692948563422
22305	30	0.053260825506193044
22305	31	0.0528558052155077
22305	32	-0.024531708571700506
22305	33	0.08202125620003642
22305	34	0.07215665340744692
22305	35	0.012193514267956118
22305	36	-0.14152442698762968
22305	37	-0.024072819950482938
22305	38	0.017883570330056386
22305	39	-0.052342613894040824
22305	40	0.10866018012610823
22306	1	-0.023418531891369554
22306	2	0.078917433068181
22306	3	0.0019327844135865746
22306	4	0.014386622432862595
22306	5	0.0015768475614947874
22306	6	0.03486615281904193
22306	7	0.09036666249507164
22306	8	-0.020617389059729874
22306	9	-0.07865724777496297
22306	10	0.15556646226712445
22306	11	0.043682695051792564
22306	12	0.08300947873582487
22306	13	0.10166338782917705
22306	14	0.07843889761707601
22306	15	0.07511083243181815
22306	16	0.06551151812911371
22306	17	0.18273261680240438
22306	18	0.0020957407421633434
22306	19	0.09917013925861795
22306	20	0.05150277100531753
22306	21	0.021953807080258514
22306	22	0.04459010936599128
22306	23	-0.1061722022353564
22306	24	-0.11685412086115576
22306	25	-0.028088595311913878
22306	26	-0.048113698627609836
22306	27	0.05271648302458232
22306	28	-0.03274679971724481
22306	29	0.02368000638140444
22306	30	-0.024912300912546925
22306	31	0.044500017127553804
22306	32	0.11733144200133694
22306	33	-0.018502216060795718
22306	34	0.08888633181422279
22306	35	0.1722039287926549
22306	36	0.10934443029695728
22306	37	0.021281701786527663
22306	38	-0.13377896080051954
22306	39	0.11620790931590363
22306	40	0.0490786138442445
22307	1	0.08035383497633575
22307	2	-0.03428221771855178
22307	3	0.024508327057940704
22307	4	0.021152050319162896
22307	5	0.06401188346748654
22307	6	0.005673987580927076
22307	7	-0.07793970580276977
22307	8	0.0617804086640632
22307	9	0.03200344561768276
22307	10	0.10087246092123792
22307	11	0.10207734606494512
22307	12	0.13720725181670446
22307	13	0.05510070583756743
22307	14	0.04415481114782693
22307	15	0.2348185084891199
22307	16	0.11603528537783347
22307	17	0.1003552495292439
22307	18	-0.05023106643124464
22307	19	-0.17677774413616731
22307	20	0.009023441039850866
22307	21	0.02758787243453753
22307	22	0.041980382575879105
22307	23	0.10606640335774387
22307	24	0.0957081068727561
22307	25	0.07314445561053162
22307	26	0.0935481010654513
22307	27	-0.06604968228059249
22307	28	0.07550050671934372
22307	29	0.0343795386379071
22307	30	0.060987169383381
22307	31	-0.03474419884557278
22307	32	0.12266202815617788
22307	33	0.2536212219578573
22307	34	0.060418092109209454
22307	35	0.12721592679393723
22307	36	-0.01884752907115228
22307	37	0.003032167783445061
22307	38	0.040234725342401134
22307	39	0.06492116883292454
22307	40	0.12130404051647758
22308	1	-0.028904011733835944
22308	2	0.0018790388851179785
22308	3	-0.061501786793517255
22308	4	-0.04351444684161265
22308	5	0.025110281636820275
22308	6	-0.00833284915665189
22308	7	-0.048352452645723076
22308	8	-0.03126419963607674
22308	9	-0.002341272861286825
22308	10	-0.03596964434191818
22308	11	0.018296234671318246
22308	12	0.04420501998914972
22308	13	-0.16631918850376337
22308	14	-0.007067043811630924
22308	15	0.05456311961435745
22308	16	0.05307797261122005
22308	17	-0.17677275566893513
22308	18	-0.011097806550459666
22308	19	-0.15781851030278915
22308	20	-0.0046726348987888855
22308	21	-0.03301895865284621
22308	22	0.07305363737147985
22308	23	-0.17072824025612476
22308	24	0.05031725454063718
22308	25	-4.1827569437913326E-4
22308	26	0.002410434031524744
22308	27	0.0514946797700091
22308	28	-0.02932472455280788
22308	29	-0.06624666293895842
22308	30	-0.019541573512768196
22308	31	0.04458708745646334
22308	32	0.029163976981571693
22308	33	0.012678066752407346
22308	34	0.043606378099440235
22308	35	0.03930848450996649
22308	36	-0.049285065427028485
22308	37	-0.02632088943681765
22308	38	0.07388153693849375
22308	39	0.0976408160202098
22308	40	0.17427061519511966
22309	1	0.02431052750716134
22309	2	0.0547275423894682
22309	3	-0.006362418896191713
22309	4	-0.03723812755291078
22309	5	0.021527403230628295
22309	6	0.07997662275094086
22309	7	-0.013916405245346652
22309	8	0.11632222605008025
22309	9	0.0927398601742766
22309	10	0.13024911017332386
22309	11	0.13162847911115705
22309	12	0.19281751839245231
22309	13	-0.03436110671529491
22309	14	-0.06937541426157878
22309	15	0.025195452631493254
22309	16	-0.06278081884264708
22309	17	-0.024819762363534892
22309	18	0.018556951390607423
22309	19	-0.045326807880627484
22309	20	0.08007594587512301
22309	21	0.032035308029733756
22309	22	-0.09502974255393326
22309	23	-0.044394816879673726
22309	24	0.05957263985188632
22309	25	0.08866274007572628
22309	26	0.15454560759486213
22309	27	0.13396387929275022
22309	28	0.14094306523849554
22309	29	0.08681269922682588
22309	30	-0.012321053552248884
22309	31	0.0983212482426552
22309	32	0.10921593030570165
22309	33	-0.05704779610235278
22309	34	0.07018448950920941
22309	35	0.049524478272438444
22309	36	-0.003026830323626939
22309	37	0.09873810121810322
22309	38	0.08690892373798675
22309	39	0.10941756356830723
22309	40	0.009645050438493286
22310	1	-0.09983966069845351
22310	2	-0.013854745807051927
22310	3	-0.06734795345786893
22310	4	0.03204855592897715
22310	5	0.01676816645288781
22310	6	0.02908344039189359
22310	7	0.039819693227116204
22310	8	0.044877916679340046
22310	9	-0.08948109483787192
22310	10	0.06842014947617514
22310	11	0.00887036454807344
22310	12	-0.06417098825215817
22310	13	-0.12411034863894344
22310	14	-0.10027099721305177
22310	15	0.029042007428337513
22310	16	0.023098817612968503
22310	17	0.13197962494547255
22310	18	0.11674865738532247
22310	19	0.030915521687248315
22310	20	0.059344486820791076
22310	21	-0.063606743486325
22310	22	0.044153663154901324
22310	23	-0.06354106586945818
22310	24	0.023079402878231292
22310	25	-0.043977051861851635
22310	26	0.08053395397089957
22310	27	0.08259389668671702
22310	28	0.07157964436643027
22310	29	0.011297863387930818
22310	30	0.04574459693144206
22310	31	-0.13662116740205477
22310	32	0.023140948028313346
22310	33	0.1207279666433081
22310	34	-0.0028429914940488743
22310	35	0.07369854816713683
22310	36	0.054561221838227425
22310	37	-0.030638456899481525
22310	38	0.113513525615069
22310	39	0.11214917213295195
22310	40	-0.06615928383129699
22311	1	-3.273696238217383E-4
22311	2	-0.019321432866487243
22311	3	0.08886285162990859
22311	4	0.0614812129611515
22311	5	0.031582948703487546
22311	6	-0.02337941607094507
22311	7	0.1578091841344076
22311	8	0.13229113323952646
22311	9	0.14500605219577523
22311	10	0.10524532222515859
22311	11	-0.017539670821655307
22311	12	0.021549396598679493
22311	13	0.08398813045021569
22311	14	0.14819974945271497
22311	15	0.08802335990252175
22311	16	0.1627323856949019
22311	17	0.06638653678613338
22311	18	0.1304300459694332
22311	19	0.2537949709065259
22311	20	0.09454757289459792
22311	21	0.027380710626189853
22311	22	0.030198158722981816
22311	23	-0.10269466919132242
22311	24	0.10001027546533692
22311	25	0.15895282325822535
22311	26	0.18652362879500828
22311	27	0.16190748018211565
22311	28	0.16941699533333576
22311	29	0.0014725743329435659
22311	30	0.24703230066780435
22311	31	0.1382675670783371
22311	32	0.05139134931242495
22311	33	0.0736053879823686
22311	34	0.05816375561533249
22311	35	0.09348276987949333
22311	36	-0.023730796041185442
22311	37	-0.02757333459283018
22311	38	0.07454722022540494
22311	39	0.08075480100757204
22311	40	0.25063764609620165
22312	1	0.003003382540587296
22312	2	-0.0021841045048489605
22312	3	0.07146968230254913
22312	4	0.001218014057453587
22312	5	0.04221902476978556
22312	6	0.08487103335768609
22312	7	0.032956784691556607
22312	8	0.08644017486007272
22312	9	0.11814315242920514
22312	10	0.12159343944450285
22312	11	0.06178227430869043
22312	12	-0.003365175813549115
22312	13	0.03381759658201844
22312	14	0.06047963384633448
22312	15	0.09743726319222645
22312	16	0.09786438601470593
22312	17	0.07057468590505067
22312	18	-0.053607559588037645
22312	19	0.08390695754237498
22312	20	0.12656846281753076
22312	21	0.06992329821091658
22312	22	0.1507508240603599
22312	23	0.05056589599688266
22312	24	0.02364094725970034
22312	25	-0.012991799273208926
22312	26	0.07260552509945484
22312	27	0.09909826585911219
22312	28	0.11834695114175986
22312	29	0.1761400919357783
22312	30	0.16672593182844508
22312	31	0.13707675241229111
22312	32	-0.030732899387516
22312	33	0.19177743938230662
22312	34	0.1732556638316609
22312	35	0.15957421516692705
22312	36	0.08036646962136018
22312	37	-0.07291674715763463
22312	38	0.06515692293909581
22312	39	-0.06027339976282775
22312	40	0.19529839830443052
22401	1	-0.09411010264549446
22401	2	0.0030797056082860763
22401	3	-0.004081666444335497
22401	4	-0.025956461701628797
22401	5	-0.007463100288198632
22401	6	-0.06515122359516567
22401	7	0.02537413435317859
22401	8	-0.11788170959454902
22401	9	-0.34388999167926215
22401	10	-0.11127828631722991
22401	11	-0.10422544795714828
22401	12	-0.12919950581812145
22401	13	0.11098114768292078
22401	14	-0.0338178984038322
22401	15	-0.1306785675342752
22401	16	-0.09326571179184384
22401	17	-0.12422036577497408
22401	18	-0.08604648033764306
22401	19	-0.041750735058784016
22401	20	-0.09742730510016884
22401	21	-0.030383417587948713
22401	22	-0.07324820809359522
22401	23	-0.03204111076784244
22401	24	-0.02755349798947293
22401	25	-0.07518641467069642
22401	26	0.04206186247132848
22401	27	-0.05308624387428296
22401	28	-0.24312197541190983
22401	29	-0.2972523414235795
22401	30	-0.034781991052248884
22401	31	-0.1432041754861615
22401	32	-0.15132673069462754
22401	33	-0.09894586414269924
22401	34	-0.012272803526272469
22401	35	-0.2575898891948327
22401	36	-0.13656332872433552
22401	37	-0.22244620044774166
22401	38	-0.1441551860413739
22401	39	0.10438043079858517
22401	40	0.04891533318442498
22402	1	-0.04853030516678203
22402	2	-0.026399299741473925
22402	3	-0.07181457493452115
22402	4	-0.04049663365286449
22402	5	-0.029441525294586768
22402	6	-0.08221936067703695
22402	7	-0.1306046743688256
22402	8	-0.04050047328826878
22402	9	-0.10572449152927987
22402	10	-0.1502346434356312
22402	11	0.05406604235403023
22402	12	-0.17033869600857088
22402	13	-0.1958616041728547
22402	14	-0.08844660054405296
22402	15	-0.11320869504021402
22402	16	-0.07784699448652788
22402	17	-0.04719750341831741
22402	18	0.0014321075753116475
22402	19	-0.20231444250706687
22402	20	-0.18555281289933134
22402	21	-0.11941962273986917
22402	22	-0.17674080562815675
22402	23	-0.18033543593325163
22402	24	-0.1659534029528018
22402	25	-0.29936041238387645
22402	26	-0.18195462469341805
22402	27	-0.32344898078060424
22402	28	-0.22770055072458462
22402	29	-0.26556438800244564
22402	30	-0.28169076450249264
22402	31	-0.16499206654064125
22402	32	-0.0454690458506235
22402	33	-0.14735762503848093
22402	34	-0.14303310119480983
22402	35	-0.25507685769259325
22402	36	-0.13772447131317023
22402	37	-0.21073209191662556
22402	38	-0.3023085143955626
22402	39	-0.1805414535140244
22402	40	-0.236516460983907
22403	1	-0.05146925771045474
22403	2	-0.029255131045040628
22403	3	-0.012392219289299788
22403	4	-0.032413817011885726
22403	5	-0.017276973125014194
22403	6	-0.04692683290113564
22403	7	-0.029668139312576614
22403	8	-0.13747292959062918
22403	9	-0.14588813848173032
22403	10	-0.08797490403948416
22403	11	-0.02014910544625792
22403	12	-0.015643096715152183
22403	13	-0.1159451973270933
22403	14	-0.040967319183479844
22403	15	-0.013508038757805707
22403	16	-0.049543300578619665
22403	17	0.10900414549258386
22403	18	-0.20682049090190446
22403	19	-0.0495011371024745
22403	20	0.018568177305233746
22403	21	-0.12289022946057315
22403	22	0.08373692163335988
22403	23	-0.16609610858912305
22403	24	-0.07629887818247738
22403	25	-0.07292442028290225
22403	26	-0.18096574011678968
22403	27	-0.0064203797822770525
22403	28	-0.1587652791302432
22403	29	0.027717123939275723
22403	30	0.18422460982855426
22403	31	0.05841144649303942
22403	32	-0.022763196638649674
22403	33	-0.10458257957800754
22403	34	0.03204961546479268
22403	35	-0.039410071970273464
22403	36	-0.08012689023444608
22403	37	0.023720930673455598
22403	38	-0.05610721004340746
22403	39	-0.12543390616341554
22403	40	-0.2000261228793434
22404	1	-0.02549059916223584
22404	2	0.02357456335585084
22404	3	0.08108504358239799
22404	4	-0.0019626351695407607
22404	5	-0.07035718987135198
22404	6	-0.04192719533194378
22404	7	-0.07156577613656623
22404	8	-0.13333485998610684
22404	9	-0.10400639774564979
22404	10	0.018554318692686422
22404	11	-0.014876691008545606
22404	12	-0.12284631357466935
22404	13	0.08515048822030735
22404	14	0.014054127818326378
22404	15	0.05416287915861062
22404	16	0.08845954037021642
22404	17	0.06729916925405632
22404	18	0.04805929016445276
22404	19	0.04368745281279729
22404	20	-0.03181797046225654
22404	21	-0.07723602914188632
22404	22	-0.12426148112772495
22404	23	0.004462457968799072
22404	24	-0.061663795553272394
22404	25	-0.06799381524031389
22404	26	-0.21707084187898573
22404	27	-0.0840705026530415
22404	28	-0.1772032133229402
22404	29	-0.12031283740572007
22404	30	0.008704318183724524
22404	31	0.03684265376817564
22404	32	-0.10401702544797331
22404	33	0.08176732978057544
22404	34	-0.05362231881152013
22404	35	0.10821844885459342
22404	36	0.03418844329215176
22404	37	-0.03944844835497463
22404	38	-0.08707381314557239
22404	39	-0.08665248537311498
22404	40	0.020131638519451656
22405	1	0.007092081226335978
22405	2	-0.15634155747764567
22405	3	-0.004977248032634662
22405	4	-0.07816713194643654
22405	5	-0.08713053220538214
22405	6	-0.17229403590962988
22405	7	-0.20675471391760425
22405	8	-0.2366062056023992
22405	9	-0.07796209091330297
22405	10	-0.0018564583935756218
22405	11	-0.067462252615762
22405	12	-0.10355273524641717
22405	13	-0.1526959793599616
22405	14	-0.10875387300202988
22405	15	-0.17078120900833937
22405	16	0.09077344125380193
22405	17	-0.13643267315242014
22405	18	-0.17975044810548013
22405	19	-0.27169181976668
22405	20	-0.13547271743604483
22405	21	-0.06594862675147084
22405	22	-0.1491966848452435
22405	23	-0.24214287278388724
22405	24	-0.2297465770335947
22405	25	-0.21767312398033312
22405	26	-0.1753673437462524
22405	27	-0.1823970728073121
22405	28	-0.24130926063528335
22405	29	-0.0916976938667986
22405	30	-0.10784321708350575
22405	31	-0.29636133511881724
22405	32	-0.10615489644025189
22405	33	-0.2706037910908563
22405	34	-0.2153986648768722
22405	35	-0.09546263895434492
22405	36	-0.09668544451216121
22405	37	-0.1940033026481487
22405	38	-0.2420420299404853
22405	39	-0.24930660303234475
22405	40	-0.13103635013316506
22406	1	0.025362522629968964
22406	2	-0.026600239101519207
22406	3	-0.0369465619951157
22406	4	-0.07591156661452203
22406	5	-0.08280351031537592
22406	6	-0.0261987046142238
22406	7	-0.07309836748429177
22406	8	-0.07779381171849309
22406	9	-0.06735881230757457
22406	10	-0.1276657763466318
22406	11	-0.0823772365861899
22406	12	-0.1485347828298913
22406	13	0.0014346287909532407
22406	14	-0.09226014853431508
22406	15	-0.14489586727492565
22406	16	-0.24602432452051204
22406	17	-0.037017764419246646
22406	18	-0.20525101388550837
22406	19	-0.27358289319224127
22406	20	-0.10900896989211617
22406	21	-0.18334917230954773
22406	22	-0.027832574403163335
22406	23	-0.21697802868024496
22406	24	-0.12013262177482176
22406	25	-0.19513423604700364
22406	26	-0.29245879266446195
22406	27	-0.15267401660832292
22406	28	-0.1053399117667837
22406	29	-0.17166794281432374
22406	30	-0.1976414565154201
22406	31	-0.18995370598229755
22406	32	-0.23816716548992645
22406	33	-0.3108896910258778
22406	34	-0.17582789507219587
22406	35	-0.11996268620202244
22406	36	0.009966514661307713
22406	37	-0.24808288432495829
22406	38	-0.13014923262055333
22406	39	-0.22525212630668534
22406	40	-0.22851973221786182
22407	1	-0.009359277434320745
22407	2	-0.014333263852403633
22407	3	-0.0034843954891705664
22407	4	-0.028674382429372258
22407	5	0.0041824877559832885
22407	6	-0.06121890390705431
22407	7	-0.0745759631127072
22407	8	-0.09169473103704462
22407	9	0.09571785757349716
22407	10	-0.0416940887863646
22407	11	-0.0048452790162798465
22407	12	-0.13874274168556866
22407	13	-0.09775158785964067
22407	14	-0.07163850919005199
22407	15	-0.10300158247903823
22407	16	-0.10223642352404738
22407	17	-0.2193564593726407
22407	18	-0.023162476437740054
22407	19	-0.018237705149807937
22407	20	-0.154848995607324
22407	21	-0.07128807298456508
22407	22	-0.07708716778149949
22407	23	-0.19449687149605666
22407	24	-0.08618361502458072
22407	25	-0.14085705186185038
22407	26	-0.1452569411697624
22407	27	-0.009787382085661989
22407	28	-0.1945886420785783
22407	29	-0.12177006500081689
22407	30	-0.05635139326095384
22407	31	-0.10987103001752274
22407	32	-0.029300196969010983
22407	33	-0.06820025994181833
22407	34	-0.11872334918754035
22407	35	0.031268255844246085
22407	36	-0.03365635695267599
22407	37	-0.046625406328516306
22407	38	-0.09838568628414635
22407	39	-0.04047137145199997
22407	40	-0.05097242409068059
22408	1	-0.12192331212754226
22408	2	-0.10202888865163118
22408	3	0.002270053595314181
22408	4	-0.057985991809392345
22408	5	-0.02627415214121953
22408	6	0.011870309070779683
22408	7	-0.16623853940567557
22408	8	-0.0422947695850695
22408	9	-0.09807724682740115
22408	10	-0.24070962364019977
22408	11	-0.0025604605132301117
22408	12	-0.25341293763802497
22408	13	-0.054366248958260144
22408	14	-0.24051205882063442
22408	15	-0.16302630461203194
22408	16	-0.130456558442134
22408	17	-0.13746328879762615
22408	18	-0.309100002939509
22408	19	-0.05711950405761712
22408	20	-0.11778553270979586
22408	21	-0.24382409611338574
22408	22	-0.12144556161381814
22408	23	-0.1512970770855233
22408	24	-0.201216984764379
22408	25	-0.21158064967746526
22408	26	-0.12504996397734658
22408	27	-0.10001371038633522
22408	28	-0.13621973748494298
22408	29	-0.060397087165931396
22408	30	-0.08174234612936715
22408	31	-0.228857576778708
22408	32	-0.22561740127008534
22408	33	-0.20477039681507136
22408	34	-0.24351292889888754
22408	35	-0.22210469182640935
22408	36	-0.07815012613929184
22408	37	-0.06480802037154376
22408	38	-0.16499010364233158
22408	39	-0.15881356379045286
22408	40	-0.06623291770852546
22409	1	-0.03960670745976458
22409	2	-0.027349243496168185
22409	3	-0.009961240272883032
22409	4	-0.0029986572385354293
22409	5	-0.09390331377073124
22409	6	0.04565112153823492
22409	7	-0.03400751527556167
22409	8	-0.1330131025383139
22409	9	-0.06539858008553523
22409	10	-0.04161001753953997
22409	11	-0.06989352329108556
22409	12	0.028464586558705207
22409	13	-0.008802071320197058
22409	14	-0.28115494684908526
22409	15	-0.0032803611049985193
22409	16	-0.06454197059783695
22409	17	-0.00611259168815792
22409	18	-0.11814904132323534
22409	19	-0.08248887918735193
22409	20	-0.07405607164932348
22409	21	-0.10321395271730438
22409	22	-0.07672715505480454
22409	23	-0.1942491591193516
22409	24	-0.13179344003253135
22409	25	-0.37049630098689335
22409	26	-0.06657492971209678
22409	27	0.005008594998997751
22409	28	-0.15037425633701673
22409	29	-0.18555781906262325
22409	30	-0.1250768451060864
22409	31	-0.10231560180924504
22409	32	-0.14689175451186287
22409	33	-0.24850808598552732
22409	34	-0.21607927181147346
22409	35	-0.07155645506075103
22409	36	-0.1628606805498194
22409	37	-0.2513859565837251
22409	38	-0.1426747305731908
22409	39	0.034188741267783485
22409	40	0.017469378009657532
22410	1	-0.049650758563402064
22410	2	0.005750821146012441
22410	3	-0.03323333300899023
22410	4	0.011893254741575987
22410	5	-0.13370939933567527
22410	6	-0.011709129089418013
22410	7	-0.23385081246253492
22410	8	-0.07599270756733034
22410	9	0.009343940668962603
22410	10	-0.20347149443178125
22410	11	-0.010108888277301276
22410	12	-0.16953053743564794
22410	13	-0.04863539375878645
22410	14	-0.039507890731442785
22410	15	-0.1316516807981003
22410	16	-0.13152652184310654
22410	17	-0.3194234939428853
22410	18	-0.22330364992330942
22410	19	-0.1686475497422606
22410	20	-0.10797828200123405
22410	21	-0.026491320685174458
22410	22	-0.06169296543453129
22410	23	-0.13522704593310664
22410	24	-0.009992457396926113
22410	25	-0.1428511400318513
22410	26	-0.15575807659634222
22410	27	-0.1569359263292398
22410	28	-0.2321102405562172
22410	29	-0.1812244005542567
22410	30	-0.30020237795701377
22410	31	-0.08815197242797979
22410	32	-0.11497902249730885
22410	33	-0.09942184039398683
22410	34	-0.20730402038172713
22410	35	-0.15747812329359334
22410	36	-0.15396578624667256
22410	37	-0.11894767259735772
22410	38	-0.19626528267318122
22410	39	-0.16442377876958858
22410	40	-0.04939925335897044
22411	1	-0.0019816333240427753
22411	2	0.016388440408249494
22411	3	0.008728135839152884
22411	4	0.0038170461420534707
22411	5	0.018864292267263494
22411	6	-0.11294431744089195
22411	7	-0.08681606336333658
22411	8	-0.05630415459594218
22411	9	-0.04256956097287201
22411	10	-0.09200556748310618
22411	11	-0.06404397575813192
22411	12	-0.09376369406651719
22411	13	-0.1242481292130222
22411	14	0.003578834168344258
22411	15	-0.14875616894520505
22411	16	-0.06498439344886009
22411	17	-0.0014037776683792913
22411	18	-0.09776889247783771
22411	19	-0.1399843718164746
22411	20	-0.1826362637777521
22411	21	-0.03844526596702735
22411	22	-0.09578300738049705
22411	23	0.04863114855406536
22411	24	-0.15532456740552902
22411	25	-0.069979558127514
22411	26	0.054445715471835854
22411	27	-0.036844725444062476
22411	28	-0.15224478242945594
22411	29	-0.06729031578451838
22411	30	-0.09925716450003819
22411	31	-0.08150394853169729
22411	32	-0.062436865733431546
22411	33	-0.13447766668371486
22411	34	-0.150927582974397
22411	35	-0.31791570373117395
22411	36	-0.12584679893994632
22411	37	-0.06277439304803067
22411	38	-0.13424939870475328
22411	39	-0.0748164988679747
22411	40	-0.0824856407935286
22412	1	-0.02899722424940876
22412	2	0.01583104041475991
22412	3	0.058755802408171576
22412	4	-0.021074728749720606
22412	5	-0.03579752461259744
22412	6	9.483688202180929E-4
22412	7	-0.09463186911147403
22412	8	-0.042149449651759596
22412	9	-0.15703999029292248
22412	10	-0.21213950622606603
22412	11	0.02720281003752234
22412	12	-0.11587253760393423
22412	13	-0.010640245868302145
22412	14	-0.10517112514552451
22412	15	-0.08013494054954151
22412	16	-0.07444391888582658
22412	17	-0.041577263330587755
22412	18	-0.03296809177478366
22412	19	0.02115337434292286
22412	20	-0.13765352390920782
22412	21	-0.04996368077918589
22412	22	-0.22190958658756443
22412	23	-0.05355305460771831
22412	24	0.11545261139051632
22412	25	-0.13927408156482102
22412	26	-0.07210208968461984
22412	27	-0.22094203555101188
22412	28	-0.09522181039540811
22412	29	-0.13919842773681523
22412	30	-0.026893835451069492
22412	31	-0.12219250383159164
22412	32	-0.10830061259660795
22412	33	0.03351986575440691
22412	34	0.08016492479224269
22412	35	-0.039590219691397976
22412	36	-0.09492360130240485
22412	37	-0.06869622486800608
22412	38	-0.09432876364142828
22412	39	0.01557345464326687
22412	40	-0.11630194437290697
22501	1	-0.015632060939474002
22501	2	-0.15294274838848665
22501	3	-0.044931302705663256
22501	4	0.010812627879904113
22501	5	-0.0832595740996851
22501	6	-0.10006498638128392
22501	7	0.010925067815122702
22501	8	-0.05484916402673434
22501	9	-0.16700678160176352
22501	10	0.005926117399205566
22501	11	-0.03313228932555745
22501	12	-0.06148583446907452
22501	13	-0.05495117548850459
22501	14	-0.03418067413850423
22501	15	0.011367077314773155
22501	16	-0.1959819905343565
22501	17	0.011920447843856152
22501	18	0.026823627332802857
22501	19	-0.04490165616496
22501	20	0.05286204532080774
22501	21	-0.09213623282987982
22501	22	-0.06532244976667556
22501	23	-0.062243645585652985
22501	24	-0.1573023001679914
22501	25	0.07292594523772777
22501	26	0.07409785096687926
22501	27	-0.10037821676178282
22501	28	-0.10195106553974398
22501	29	-0.09625953291439515
22501	30	-0.20525469898222326
22501	31	-0.10272944582897736
22501	32	-0.16949881527643385
22501	33	-0.00889546222430937
22501	34	0.06014739543557113
22501	35	-0.07235916484564342
22501	36	-0.06577888764545037
22501	37	-0.0025631486867112585
22501	38	0.04808844848038518
22501	39	0.028407205860823126
22501	40	-0.21043017341930437
22502	1	-0.019612920845172965
22502	2	-0.01171962044154995
22502	3	-0.02018620427470097
22502	4	-0.015516656331183043
22502	5	-0.03316500578406689
22502	6	0.05024951986555237
22502	7	-0.14041420600676702
22502	8	-0.15848305145048158
22502	9	-0.3502403853205607
22502	10	-0.24772675028506796
22502	11	-0.019076906923253034
22502	12	-0.09584010602665671
22502	13	-0.06936285400951192
22502	14	-0.16870993037868232
22502	15	-0.04386215095449586
22502	16	-0.03372407210285644
22502	17	-0.05618705368788568
22502	18	-0.04006354267360024
22502	19	-0.04024016072331449
22502	20	-0.08782269512266794
22502	21	-0.03082332338844651
22502	22	-0.10009821786227491
22502	23	-0.08150740461399408
22502	24	-0.1355365067854848
22502	25	-0.1207385256821496
22502	26	-0.21803129152529266
22502	27	0.015419702594364537
22502	28	-0.2098662115679133
22502	29	-0.11232499712751576
22502	30	-0.17227819857652094
22502	31	0.03326772904734554
22502	32	-0.2593807723529622
22502	33	0.03565240948285009
22502	34	-0.12811808979395778
22502	35	-0.09387856491085955
22502	36	-0.14617462616201493
22502	37	-0.24092919700422755
22502	38	-0.19060378966975833
22502	39	0.1083891266092678
22502	40	-0.07601291238190555
22503	1	-0.007294721048229036
22503	2	-0.022128492971674518
22503	3	-0.07509492522592609
22503	4	0.004478636745147924
22503	5	0.0031275381297248828
22503	6	0.018113848774127916
22503	7	-0.08964986626513394
22503	8	-0.12252725622391125
22503	9	-0.089246926306906
22503	10	-0.12363800818837944
22503	11	-0.07067220134322127
22503	12	-0.03990402865339604
22503	13	-0.011877606709170152
22503	14	-0.09140238309320381
22503	15	0.005406659314914464
22503	16	-0.07604114240607629
22503	17	-0.2067683020765685
22503	18	0.09822391290252597
22503	19	-0.047862716524527116
22503	20	-0.009735495444829212
22503	21	-0.030475125308257134
22503	22	0.10576927680738635
22503	23	0.013473177252720347
22503	24	0.07748374929131074
22503	25	-0.14399330145560896
22503	26	-0.0046598400972897025
22503	27	-0.1355419724627751
22503	28	-0.17889137289782298
22503	29	-0.08814665036666725
22503	30	-0.01748460792217088
22503	31	-0.10066370457117557
22503	32	-0.028644445910032346
22503	33	0.04297331107643032
22503	34	-0.00868280243336983
22503	35	-0.1540773673443283
22503	36	0.06091516044763523
22503	37	-0.12212077560280932
22503	38	0.04913244392237459
22503	39	-0.17592307707624144
22503	40	0.02549468603496763
22504	1	0.05116974561014587
22504	2	0.012069280775964586
22504	3	3.0762009018658887E-4
22504	4	-9.471769765987403E-4
22504	5	-0.009657901727948115
22504	6	-0.053992470930751324
22504	7	-0.006827569733935945
22504	8	-0.019574977710199448
22504	9	-0.13441583927817646
22504	10	-0.11092366359973482
22504	11	0.0075142406202033385
22504	12	0.0161148240398461
22504	13	0.07141904505175489
22504	14	-0.0028012225947904312
22504	15	0.027645765784505727
22504	16	0.11605394973138772
22504	17	-0.09534176284553553
22504	18	-0.10780585196516768
22504	19	-0.11706161946334248
22504	20	-0.08634697678226644
22504	21	-0.07303545370511699
22504	22	-0.029046973039534407
22504	23	-0.15822179197642328
22504	24	-0.015869613077157396
22504	25	-0.044301727186528694
22504	26	-0.06899356454638905
22504	27	-0.1787904989687803
22504	28	0.018198370908436345
22504	29	-0.07141584609857432
22504	30	-0.13797251852299297
22504	31	-0.07967666333266976
22504	32	-0.18671531286845067
22504	33	-0.21401894976762037
22504	34	0.13011090557316862
22504	35	-0.07857926583036345
22504	36	-0.12153699569635279
22504	37	-0.12590254562088177
22504	38	-0.08884189448502156
22504	39	-0.09981340849932252
22504	40	-0.3433256872741879
22505	1	-0.0011825457426013486
22505	2	-0.0827163530753019
22505	3	0.06719497771198135
22505	4	0.039668386998194194
22505	5	0.05336762366900061
22505	6	-0.13362732092016927
22505	7	-0.06624286429595116
22505	8	0.03575532332816067
22505	9	-0.1166110966957703
22505	10	0.03982895566518607
22505	11	-0.03320646865491028
22505	12	-0.10084868348281617
22505	13	0.03224209298461744
22505	14	-0.17127056547403186
22505	15	0.11589069766166915
22505	16	0.026473163939975564
22505	17	0.07155424097913965
22505	18	-0.19893672651768668
22505	19	-0.05138774032729998
22505	20	-0.18626241421941359
22505	21	-0.11045742380004953
22505	22	-0.08070684159026342
22505	23	-0.03894207776404812
22505	24	-0.195708245660974
22505	25	-0.132640307378324
22505	26	5.215302085517237E-4
22505	27	-0.03495600652584585
22505	28	-0.05750457298069023
22505	29	-0.07909183083575044
22505	30	-0.10677761605224845
22505	31	-0.06470212832864064
22505	32	-0.2920949450933392
22505	33	-0.16223487122925917
22505	34	0.13345159934421247
22505	35	-0.05368084473903423
22505	36	-0.09781446443430752
22505	37	-0.18060999622449714
22505	38	-0.07626129904348034
22505	39	-0.21675315449583366
22505	40	-0.13749807341797293
22506	1	-0.059184035629709086
22506	2	-0.044730459568079084
22506	3	0.05548451071011584
22506	4	-0.057097777430996643
22506	5	-0.0021927929970182447
22506	6	-0.04815021192393232
22506	7	0.0158923264036801
22506	8	-0.04975998257874892
22506	9	-0.017570659141853184
22506	10	-0.0995637155309268
22506	11	-0.02267076424834613
22506	12	-0.11955541289621152
22506	13	-0.16713986439323492
22506	14	0.03614717078397689
22506	15	-0.03986478273869665
22506	16	-0.07868801716247731
22506	17	-0.09664004262482706
22506	18	-0.03769874388337513
22506	19	-0.20404636467593917
22506	20	-0.13503246850573447
22506	21	-0.1084135776908326
22506	22	-0.053714288846087754
22506	23	-0.10336947130132046
22506	24	-0.09538924955882067
22506	25	-0.10588876883686282
22506	26	-0.11983797330218948
22506	27	-0.11826083875557458
22506	28	-0.13879221234797257
22506	29	-0.0379634264818165
22506	30	-0.3259804239820525
22506	31	-0.05918219358640897
22506	32	-0.0819991532638582
22506	33	0.004297458191295789
22506	34	-0.15571558575886257
22506	35	-0.07284888649044063
22506	36	-0.10340313483251862
22506	37	-0.11227716089204876
22506	38	-0.12616365156210918
22506	39	-0.20189820813481418
22506	40	-0.4208149525008196
22507	1	0.001761501280800104
22507	2	0.0015425570431197855
22507	3	0.01636972521167479
22507	4	-0.023229398652606648
22507	5	0.03265708866448591
22507	6	0.031595528279837026
22507	7	-0.14376428238590933
22507	8	-0.12074433519018868
22507	9	-0.19825301848101162
22507	10	0.03996229018832764
22507	11	0.03205834200903013
22507	12	-0.02538663526117091
22507	13	-0.04633697397255787
22507	14	-0.11404183170790105
22507	15	-0.32890600817663795
22507	16	-0.041305184069145184
22507	17	-0.10597937955433423
22507	18	-0.18526801829367656
22507	19	-0.13838908736914846
22507	20	-7.478145560568805E-4
22507	21	0.006705126236717263
22507	22	-0.14073010094178784
22507	23	-0.15497609252819444
22507	24	-0.16030323852344708
22507	25	-0.023448002851786498
22507	26	-0.20195416934243582
22507	27	-0.1575338020791719
22507	28	-0.21409243954693125
22507	29	-0.086233441624195
22507	30	-0.05907683683147269
22507	31	0.052434507864383306
22507	32	-0.09798439321344432
22507	33	-0.13728878576679904
22507	34	-0.14665570052414978
22507	35	-0.2985175035061971
22507	36	-0.07057683379307633
22507	37	-0.18921840996397066
22507	38	-0.004288308695564069
22507	39	-0.1532000694692286
22507	40	-0.32501036447008147
22508	1	-0.07757235261986395
22508	2	-0.08827938840871141
22508	3	-0.052592882097751925
22508	4	-0.08069178159039225
22508	5	0.01017636965337232
22508	6	-0.11075922013809958
22508	7	-0.05900603733019949
22508	8	-0.031989071146753645
22508	9	-0.05711069357203513
22508	10	-0.1604399035653259
22508	11	-0.016813423579044695
22508	12	-0.10758151548356665
22508	13	-0.07625211060891246
22508	14	0.09781703130688157
22508	15	-0.009484344660393162
22508	16	-0.06808780784157165
22508	17	-0.0318156010312336
22508	18	-0.007222160206694639
22508	19	0.0038449804538061017
22508	20	0.07016771194593474
22508	21	0.009252456389219788
22508	22	0.01403701556259307
22508	23	-0.05559042862969221
22508	24	-0.1026369655733177
22508	25	-0.003789834302132533
22508	26	0.029544453278262495
22508	27	-0.03971564548140094
22508	28	-0.08715468468671617
22508	29	-0.14583867333146117
22508	30	-0.09548663059182871
22508	31	-0.010639428558533837
22508	32	-0.10169096054244875
22508	33	-0.2133148024585907
22508	34	-0.17374687419066248
22508	35	-0.08910423151544222
22508	36	-0.014692306925631726
22508	37	-0.09871811179201728
22508	38	0.024624636726180427
22508	39	-0.13956075540450996
22508	40	-0.08612147558119432
22509	1	0.03384889321855766
22509	2	0.05028398243072374
22509	3	-0.04185647047301089
22509	4	-0.058723354633638536
22509	5	4.883183959343285E-4
22509	6	-0.09304587223284955
22509	7	-0.05450253066280908
22509	8	0.045889961917062294
22509	9	-0.032185852833741535
22509	10	0.021395865964770167
22509	11	-0.17949805212552405
22509	12	-0.09467944498226899
22509	13	-0.06045317803417305
22509	14	-0.09231843162056208
22509	15	-0.04494743897548403
22509	16	-0.08425343709870958
22509	17	-0.048543686263393226
22509	18	-0.12319019460192493
22509	19	-0.17637200379234486
22509	20	-8.21432582114312E-4
22509	21	-0.099898389726647
22509	22	-0.06288543539623959
22509	23	-0.09446698138616938
22509	24	-0.09329590978863678
22509	25	-0.1239705877377375
22509	26	-0.046085590167827206
22509	27	-0.013022443494840275
22509	28	-0.17092022953412567
22509	29	-0.1428032063790141
22509	30	-0.059333214757749886
22509	31	-0.21397064988318704
22509	32	-0.12310034877989295
22509	33	-0.008201201182799878
22509	34	-0.240419715742469
22509	35	-0.011337921780402382
22509	36	-0.12215653985394681
22509	37	-0.1380928017708598
22509	38	-0.2613313700420079
22509	39	-0.19481156236501818
22509	40	-0.14423344359033763
22510	1	-0.11293451857133618
22510	2	-0.09785346825994168
22510	3	-0.07245814189606747
22510	4	-0.0647256376194072
22510	5	-0.017406218727565204
22510	6	-0.25580956503768704
22510	7	-0.0345974259041526
22510	8	-0.19625910024815596
22510	9	-0.1712441098490558
22510	10	-0.07211003257428672
22510	11	-0.1505036373682458
22510	12	-0.12964527761658218
22510	13	-0.11037671721128817
22510	14	-0.19065745521368882
22510	15	-0.2695846294288984
22510	16	-0.09251919580127321
22510	17	-0.13886036227905407
22510	18	-0.07073138094109055
22510	19	-0.10223019317280801
22510	20	-0.14900079375487962
22510	21	-0.028952614664540022
22510	22	-0.05248038400634414
22510	23	-0.12063563866309579
22510	24	-0.06684492451037016
22510	25	-0.13667906399854957
22510	26	-0.20895932379512772
22510	27	-0.018111470236412686
22510	28	-0.14695248749537626
22510	29	-0.08916278065576932
22510	30	-0.12759132011105123
22510	31	-0.15448338230686431
22510	32	0.04005939574267359
22510	33	-0.19742126543994942
22510	34	-0.053103298233878604
22510	35	-0.08152147667243526
22510	36	-0.09011357248130736
22510	37	-0.012367657552005085
22510	38	-0.2778678857065202
22510	39	-0.027500420868214803
22510	40	-0.060880107556322116
22511	1	-0.105631488570463
22511	2	-0.010952098741363159
22511	3	0.07307511529293365
22511	4	-0.00948241590217691
22511	5	-0.04995889621569205
22511	6	-0.06289573686489547
22511	7	-0.13557319516935706
22511	8	-0.05301654629291619
22511	9	-0.029942341975910836
22511	10	-0.07816111163798922
22511	11	-0.11164638619361966
22511	12	-0.1092778173212281
22511	13	0.0031778746443791306
22511	14	-0.045907913760380836
22511	15	-0.019733297960215168
22511	16	-0.10071531634670805
22511	17	0.08637259115842255
22511	18	-0.11430675709431881
22511	19	0.022297035757816275
22511	20	-0.004843253734136965
22511	21	-4.795711717520135E-5
22511	22	-0.059749388573258955
22511	23	-0.06149994841914008
22511	24	-0.07673666298080661
22511	25	-0.2596996138187251
22511	26	-0.12724926570292894
22511	27	-0.15743878305184467
22511	28	-0.047888481047984044
22511	29	0.030808614548298863
22511	30	-0.016118376851736116
22511	31	-0.10709633471689273
22511	32	0.023352054407730805
22511	33	-0.1192111146811925
22511	34	-0.0632651737601293
22511	35	-0.10631793072255391
22511	36	-0.08968216155601993
22511	37	-0.13493806569389477
22511	38	-0.18571825253745544
22511	39	-0.08243819993740686
22511	40	-0.243144058224658
22512	1	-0.08449000441331833
22512	2	-0.03678599406242
22512	3	0.01260090337997255
22512	4	-0.003348889699164914
22512	5	-0.020382552631737383
22512	6	0.020628204332041378
22512	7	-0.13010552692531263
22512	8	0.12412278107927222
22512	9	-0.1303598160937085
22512	10	-0.1246790322435487
22512	11	-0.20087707223114393
22512	12	-0.03257821826068863
22512	13	-0.09172690288387031
22512	14	-0.10580923616905125
22512	15	-0.21839492658243387
22512	16	-0.21794666585038414
22512	17	-0.006809254203005821
22512	18	-0.1722121694910541
22512	19	-0.1252159280900358
22512	20	-0.024817848596015324
22512	21	0.013764721845802796
22512	22	-0.10914506761994858
22512	23	0.011222805402162805
22512	24	-0.05831518206819908
22512	25	-0.07959902278269482
22512	26	-0.1251403660486048
22512	27	-0.10403177626983506
22512	28	-0.119982691237702
22512	29	-0.10928644040534863
22512	30	-0.0813027973994025
22512	31	-0.006181908124034408
22512	32	-0.004693790888659066
22512	33	0.051757941126396645
22512	34	-0.18375296190151147
22512	35	-0.052971887018401276
22512	36	-0.19617119419969953
22512	37	-0.17250705152424928
22512	38	-0.08093091882937387
22512	39	0.027354900089406442
22512	40	-0.17224527060909622
22601	1	0.09528989050228631
22601	2	0.12067260021343174
22601	3	0.087379121731189
22601	4	0.01558392906102668
22601	5	0.0662214271037449
22601	6	0.08268619819596523
22601	7	0.1395333937906713
22601	8	0.18896145914887796
22601	9	0.16298213066097134
22601	10	0.07959810261869649
22601	11	0.12332774140432434
22601	12	0.1049598367966027
22601	13	0.14828276751981662
22601	14	0.19874968952984773
22601	15	0.08326494601836743
22601	16	0.23852573435464564
22601	17	0.09849336689983801
22601	18	0.15349273843577294
22601	19	0.06817117019307517
22601	20	0.03383699037256349
22601	21	0.10468276517453035
22601	22	0.14849644697009978
22601	23	0.09040026961945102
22601	24	0.20863060015371815
22601	25	0.15725732790041747
22601	26	0.09620719781225517
22601	27	0.2533547331231105
22601	28	0.13143087011654586
22601	29	0.1284503192626758
22601	30	0.27628444618081716
22601	31	0.24706338234970815
22601	32	0.34948362130562316
22601	33	0.1707846885748907
22601	34	0.08552717499001261
22601	35	-0.20768068920780536
22601	36	0.24559319481457464
22601	37	0.39809929681246103
22601	38	0.16859424736245643
22601	39	0.1889438213722059
22601	40	0.22440456770346628
22602	1	0.02276498856317133
22602	2	0.07247085158046929
22602	3	0.04982601856352886
22602	4	-0.06026253801281101
22602	5	0.05664813392913359
22602	6	0.012098134988804077
22602	7	0.061187650438107255
22602	8	0.14478396406961025
22602	9	0.09744051754839944
22602	10	0.04254701535416672
22602	11	0.16968691671772262
22602	12	0.09638388315759272
22602	13	-0.03958265435901609
22602	14	0.042913761826255836
22602	15	0.10559284663011681
22602	16	0.0040868888975325035
22602	17	0.047691671116695034
22602	18	-0.511509879198087
22602	19	-0.00672422961655883
22602	20	-0.0849736631104605
22602	21	0.07086462234018853
22602	22	0.08213412537606501
22602	23	0.13783367464329643
22602	24	0.08228865113989059
22602	25	-0.0036443462749105038
22602	26	-0.014716125099461408
22602	27	0.17718552438012125
22602	28	0.024184992573019315
22602	29	0.16703776927413827
22602	30	0.19179032364624504
22602	31	0.1704835367983577
22602	32	0.15538697442951843
22602	33	0.09131284660669792
22602	34	0.26672222589725436
22602	35	-0.010828111937698282
22602	36	0.022434764274748886
22602	37	-0.013626987423187131
22602	38	0.23108543392284986
22602	39	-0.07601256005082035
22602	40	0.20419317535292691
22603	1	0.009977980174717516
22603	2	0.11781247822478491
22603	3	0.07227537859304078
22603	4	0.07108810266632659
22603	5	0.07536526779991348
22603	6	0.08027632044186106
22603	7	0.08757828853460836
22603	8	0.21003916290710833
22603	9	0.1827803489446893
22603	10	0.09278955100027275
22603	11	0.0757168044477936
22603	12	0.1010866652802278
22603	13	0.07865175070327268
22603	14	0.14611089777574193
22603	15	0.17304515740172377
22603	16	0.026637526899548902
22603	17	-0.054307648578785006
22603	18	0.09982827348381562
22603	19	0.19153168298950618
22603	20	0.1369230282395577
22603	21	0.09377017615255312
22603	22	0.15200592289939152
22603	23	0.15066002840980985
22603	24	0.1397375898703075
22603	25	0.1335409901839597
22603	26	0.11433756149732233
22603	27	0.12137627025195741
22603	28	0.06569927759509397
22603	29	0.21633910349620322
22603	30	0.08931784106368212
22603	31	0.2861704277131665
22603	32	0.07611095615008168
22603	33	0.16180324712758676
22603	34	0.032674112339357464
22603	35	-0.01866872806174058
22603	36	0.18425069110023884
22603	37	0.18987555261335132
22603	38	0.23764547005951187
22603	39	0.2610217434501223
22603	40	0.07396482431092721
22604	1	-0.020638767230238386
22604	2	0.06934449124963749
22604	3	0.02125386981695243
22604	4	0.06695480124409414
22604	5	0.05724707959272024
22604	6	0.04295323895009062
22604	7	-0.04450045290862903
22604	8	0.20962853426907913
22604	9	-0.04865061181426
22604	10	0.07615478876466142
22604	11	0.022651557718411652
22604	12	-0.03870417025699879
22604	13	0.1256847386709694
22604	14	0.05797822550382392
22604	15	0.09521872364340567
22604	16	0.05835408668003339
22604	17	-0.42001727569916625
22604	18	-0.1571080886826337
22604	19	0.20174607036039305
22604	20	0.01821743296410716
22604	21	0.03799014073153728
22604	22	0.012037680703350873
22604	23	0.13854912531414953
22604	24	0.0836991281971109
22604	25	0.08449184765967743
22604	26	0.04262492226354908
22604	27	0.0482553492480946
22604	28	0.09529274955882983
22604	29	0.21921215012844897
22604	30	0.05093904954979678
22604	31	-0.004131494910829758
22604	32	0.13127672610791308
22604	33	0.10564378270847641
22604	34	0.14552325023220902
22604	35	0.008671418702455469
22604	36	-0.002871725433941208
22604	37	0.21331970650454224
22604	38	0.10902606084722777
22604	39	0.23681594569296038
22604	40	0.3710390182459662
22605	1	0.08837497715640552
22605	2	-0.025753270077114365
22605	3	0.0023150442867390097
22605	4	0.008096535715662156
22605	5	-0.013158165838785152
22605	6	0.06342184305839993
22605	7	0.09365758808554858
22605	8	-0.1042692470656732
22605	9	0.025404704756816443
22605	10	-0.056760182779513
22605	11	-0.012675767656176617
22605	12	0.11141837876261462
22605	13	-0.1632447220021831
22605	14	0.06836293494315271
22605	15	0.043886385152454466
22605	16	-0.012322100461489072
22605	17	-0.02706842949402244
22605	18	0.045798768504681675
22605	19	0.03621388526413227
22605	20	0.1137132701878869
22605	21	0.0045810088703959195
22605	22	0.07011990349145236
22605	23	-0.0844835008144571
22605	24	0.07495087610520557
22605	25	0.04418043335445532
22605	26	-0.04492444194785605
22605	27	-0.06039010850956572
22605	28	0.1066050047604108
22605	29	0.08010956116740431
22605	30	0.02961515653342417
22605	31	0.008861377937542159
22605	32	-0.007488772868853744
22605	33	0.016958388506779443
22605	34	-0.058392766984134425
22605	35	0.1536889001957107
22605	36	0.0859780594942734
22605	37	0.029143292861427028
22605	38	-0.031118752957389972
22605	39	0.023117490839993593
22605	40	-0.042575364741480826
22606	1	0.08265303025798687
22606	2	-0.024699857258998037
22606	3	-0.021559120763896544
22606	4	0.11300071961144198
22606	5	-0.014637732024233685
22606	6	-0.11887466528852997
22606	7	0.01796030062355669
22606	8	0.008804358444905347
22606	9	0.1960069627540264
22606	10	-0.04399336665135678
22606	11	0.02731698158026319
22606	12	0.07031270572416304
22606	13	0.06071221119844239
22606	14	0.07766032911450083
22606	15	-0.06335172376632414
22606	16	0.10631817616197736
22606	17	-0.048137369890689286
22606	18	0.019417617753781258
22606	19	-0.0056175481639400004
22606	20	0.06998842982438447
22606	21	0.06357007458215236
22606	22	0.13089977099401295
22606	23	-0.11487514465147797
22606	24	-0.02794361502458287
22606	25	-0.07372587446781864
22606	26	-0.015122435675259283
22606	27	-0.011240192132760285
22606	28	0.03162423076286558
22606	29	0.08976199151409503
22606	30	0.12757290563222767
22606	31	0.03778979134742144
22606	32	-0.10801996563357363
22606	33	0.04999721148600145
22606	34	0.05391048455980041
22606	35	-0.08173431225566219
22606	36	-0.04798352015183127
22606	37	0.08338734459060504
22606	38	0.10469924721553525
22606	39	0.11791094799558266
22606	40	0.11332797386825177
22607	1	-0.053710606105649816
22607	2	-0.03904914433555717
22607	3	0.05584529300415397
22607	4	-0.0244047320797236
22607	5	-0.02651676208508391
22607	6	-0.029566570785632962
22607	7	-0.07533731085587902
22607	8	0.08301326642004625
22607	9	-0.008383452025995553
22607	10	0.029884703330608886
22607	11	8.136148171615787E-4
22607	12	-0.015985411742782674
22607	13	0.04183757933679999
22607	14	-0.09842462489253023
22607	15	0.01937593818211525
22607	16	-0.041846646028815826
22607	17	0.06421521259176188
22607	18	-0.06076064554136451
22607	19	0.04742291786354258
22607	20	-0.016391424087935036
22607	21	0.014831799869853057
22607	22	0.11352104582307732
22607	23	0.03513069366604782
22607	24	0.06779700798877286
22607	25	0.06298416873573132
22607	26	-0.00923741160841729
22607	27	-0.034968411964875656
22607	28	-0.047093155746729565
22607	29	-0.005859270340934586
22607	30	-0.025066063889397583
22607	31	0.009539082703184931
22607	32	0.12698511376545696
22607	33	0.07337379363310248
22607	34	0.10859152574781206
22607	35	0.07657831516940661
22607	36	0.0014084154698110751
22607	37	0.060327441519639535
22607	38	0.1864820164940042
22607	39	0.13826842227273772
22607	40	0.044253988291323765
22608	1	-0.02579949282868199
22608	2	0.01881760089260709
22608	3	0.06880904765305473
22608	4	0.09369667870461384
22608	5	-0.06334024901943636
22608	6	0.12543363964694976
22608	7	0.0444996149677479
22608	8	0.0934750884118003
22608	9	0.1330183833891425
22608	10	0.021898233038157855
22608	11	0.002133802390119399
22608	12	0.07979242461154712
22608	13	0.0840171292768801
22608	14	-0.04749883228159746
22608	15	-0.009045750993450952
22608	16	0.04207719066663884
22608	17	0.08024574525200734
22608	18	0.1256062026880116
22608	19	0.10290180704531338
22608	20	0.09010629105723211
22608	21	0.039981816150685745
22608	22	0.05845305394799283
22608	23	0.029677167148221884
22608	24	0.11377320474102248
22608	25	0.13887058830286492
22608	26	0.12353890298607695
22608	27	0.013757806384404603
22608	28	0.028563702661600132
22608	29	0.0514799223249085
22608	30	-0.08172075392863576
22608	31	0.06998428042685134
22608	32	-0.0915930586643583
22608	33	0.06836294790898734
22608	34	0.005407158166953252
22608	35	0.17353976420696426
22608	36	0.11654325367245377
22608	37	0.18243499685145537
22608	38	0.1295288767350371
22608	39	0.08636099272952436
22608	40	0.21170508803224664
22609	1	0.06085815846311604
22609	2	-0.10949839205753165
22609	3	0.0335232968185224
22609	4	0.002809720134727911
22609	5	0.006104026217524705
22609	6	0.0176441730160235
22609	7	-0.05859647593322137
22609	8	0.07422167921937017
22609	9	0.07132093449657617
22609	10	-0.01951665288892457
22609	11	-0.03282168927268714
22609	12	0.10861725831443181
22609	13	-0.0766700493981034
22609	14	0.16966713183558824
22609	15	0.025142520085061904
22609	16	0.060203576475949205
22609	17	0.06631841242223402
22609	18	0.11918213894687568
22609	19	0.030848961516859674
22609	20	0.10142485054652184
22609	21	0.0765344911179966
22609	22	0.01162975529542365
22609	23	-0.05861533303452404
22609	24	0.06500510292413963
22609	25	0.06174593627537206
22609	26	0.11298357181516394
22609	27	0.12232634667355313
22609	28	0.16830048905319472
22609	29	0.04247460465921904
22609	30	0.13905239998881314
22609	31	0.17487112781788028
22609	32	0.04485195824973687
22609	33	0.18222910395050462
22609	34	0.01323974383731752
22609	35	-0.0352449567566282
22609	36	0.11039852568180919
22609	37	0.1237803728437683
22609	38	0.11893357981561081
22609	39	0.2001668539626067
22609	40	0.007504939717577486
22610	1	0.08833651874402548
22610	2	-0.11345886894794432
22610	3	0.023142356103186046
22610	4	-0.040677949308353334
22610	5	0.05769025845662057
22610	6	-0.12560055995800923
22610	7	-0.16902437075601995
22610	8	0.027102211638116103
22610	9	-0.07582507236281089
22610	10	-0.07436313337235134
22610	11	0.02026911588817626
22610	12	-0.1031661811760145
22610	13	-0.022376810789573653
22610	14	-0.06323749008177515
22610	15	-0.028297378657384797
22610	16	0.016732238896331353
22610	17	-0.07155926192040596
22610	18	-0.04078846369888822
22610	19	-0.0693368134300627
22610	20	0.06179966681305871
22610	21	0.10558479325747072
22610	22	0.04985856470257488
22610	23	0.015741599841518905
22610	24	-0.041637882540506155
22610	25	-0.008626733390514119
22610	26	-0.08622203671117035
22610	27	-0.07066534386910206
22610	28	0.005689064927793197
22610	29	-0.05335010960100561
22610	30	0.00203369965338851
22610	31	-0.07632489063185233
22610	32	0.03311455153909293
22610	33	0.01139563049887471
22610	34	-0.07115639263409435
22610	35	0.027212784801569967
22610	36	-0.03475107930520949
22610	37	0.07580006519548732
22610	38	0.008742087510299257
22610	39	-0.09712478292070159
22610	40	0.004795108658832703
22611	1	-0.024079277434321256
22611	2	-0.0866532638524049
22611	3	0.013475604510830408
22611	4	-0.13395438242937274
22611	5	0.024022487755985367
22611	6	-0.05705890390705548
22611	7	0.06302403688729186
22611	8	0.13134526896295995
22611	9	-0.10492214242650277
22611	10	0.10582591121363549
22611	11	-0.03652527901628133
22611	12	-0.053622741685565245
22611	13	0.02960841214036236
22611	14	-0.03323850919005622
22611	15	-0.020441582479044484
22611	16	-0.026076423524045822
22611	17	-0.0718364593726406
22611	18	0.02323752356225839
22611	19	0.03744229485018735
22611	20	-0.019808995607320412
22611	21	0.048711927015432366
22611	22	0.08195283221849792
22611	23	0.13670312850393884
22611	24	0.08085638497541936
22611	25	0.0994629481381466
22611	26	0.009943058830231166
22611	27	-0.08703542305877221
22611	28	-0.017210992382771906
22611	29	-0.1899174617347299
22611	30	-0.12628993113390408
22611	31	0.10831933914973035
22611	32	-0.11245702195831342
22611	33	0.015632319706661235
22611	34	-0.0687555864538183
22611	35	-0.0998374228882426
22611	36	0.02226057496916667
22611	37	0.020519461406507844
22611	38	-0.011985002097482322
22611	39	-0.03102086102529711
22611	40	-0.12732540950019455
22612	1	-0.055461633737909466
22612	2	0.0031303626957068786
22612	3	-0.07996175338056233
22612	4	0.020069371143190295
22612	5	-0.07024652462889946
22612	6	-0.12252517256376905
22612	7	0.0993494735338416
22612	8	-0.02740897682935639
22612	9	-0.03334904620547974
22612	10	0.049150852464826755
22612	11	-0.019207070061057152
22612	12	0.052408938212813894
22612	13	0.014945420714511215
22612	14	0.030427772169105083
22612	15	0.07918765854985566
22612	16	0.13044015951818722
22612	17	-0.09546534473307133
22612	18	0.030266243790904923
22612	19	-0.008686076061209747
22612	20	0.040528228908392805
22612	21	0.05719050388963609
22612	22	0.04976630108762237
22612	23	0.05417789343405133
22612	24	-0.03537690600298049
22612	25	0.015743405571441826
22612	26	0.11859500671710776
22612	27	0.04267634845135859
22612	28	0.09491724027436277
22612	29	-0.1044557538331432
22612	30	-0.08387368225211844
22612	31	0.029814977251547248
22612	32	-0.04201332569876115
22612	33	-0.08287743781369983
22612	34	0.06854582358699446
22612	35	0.15293812329286993
22612	36	0.024355762267624925
22612	37	0.08693228221295612
22612	38	0.05380928104523974
22612	39	-0.039735288462686924
22612	40	0.1268784136400285
23101	1	0.04326097070463675
23101	2	0.07553055748754645
23101	3	0.09211510823291391
23101	4	0.025307652310079476
23101	5	0.05278516765672947
23101	6	0.0021044707827684306
23101	7	0.20639525276818205
23101	8	0.17708561635749476
23101	9	0.10481969380178668
23101	10	0.03993330575458032
23101	11	0.07427094927156475
23101	12	0.02890261811592154
23101	13	0.057418039931924625
23101	14	0.057487644656099235
23101	15	0.0879320155358485
23101	16	0.11814402312607797
23101	17	0.10835728752562801
23101	18	0.027556828773178665
23101	19	0.011483783683935656
23101	20	0.06060599198573158
23101	21	0.06925574835538129
23101	22	-0.1294372422231831
23101	23	0.13204843867763572
23101	24	0.06132437504986399
23101	25	-0.26513089801569834
23101	26	0.12057412582775129
23101	27	0.1490107320582581
23101	28	0.20043799561157982
23101	29	0.18759490394328537
23101	30	-0.0783224762138417
23101	31	0.09758619811564273
23101	32	0.3024201912797224
23101	33	0.003344540898368109
23101	34	0.2582666042726842
23101	35	0.22314026848481205
23101	36	0.20748713509139805
23101	37	-0.06985145414375182
23101	38	0.34986735517278333
23101	39	0.23785255153093487
23101	40	0.2737960591410271
23102	1	0.054910281203763844
23102	2	0.09014431496222386
23102	3	0.03650248975673165
23102	4	0.026695806725733462
23102	5	0.05110717880264204
23102	6	0.038120213369111866
23102	7	0.05825934584063219
23102	8	0.07747409620129275
23102	9	0.05130201898585085
23102	10	0.050102935173285346
23102	11	0.08465414090805723
23102	12	0.04903339955024677
23102	13	-0.09033650589243081
23102	14	0.16026191956152047
23102	15	0.044283966070771896
23102	16	0.04598541758566199
23102	17	0.058048130791299
23102	18	0.024226275138552467
23102	19	-0.017611526082973228
23102	20	0.09029622507363655
23102	21	0.061643780735479936
23102	22	0.08259444634208535
23102	23	0.05010156482172334
23102	24	0.1439983774092184
23102	25	0.1221377384251241
23102	26	0.08323042559150906
23102	27	0.14842384819824872
23102	28	-0.33729652851391023
23102	29	-0.027375921737956332
23102	30	0.006364418060194055
23102	31	0.13483928277944557
23102	32	0.11923154906273936
23102	33	0.08524129517737578
23102	34	0.05367319840079432
23102	35	0.025746808253487075
23102	36	0.004330386179930201
23102	37	-0.07489515948535796
23102	38	-0.15997375019239257
23102	39	0.05654941920661827
23102	40	0.02838930385495786
23103	1	0.058915341690479295
23103	2	-0.031617412960994074
23103	3	-0.012978074581553756
23103	4	-0.019000735751902198
23103	5	0.049226766524217425
23103	6	0.0689018092209821
23103	7	-0.10088131157300495
23103	8	0.1722513305512905
23103	9	0.09184518334335223
23103	10	0.015858196464854757
23103	11	0.029744283382420633
23103	12	-0.03887058609399929
23103	13	0.023867601767591395
23103	14	0.03403046974025159
23103	15	0.08742849855823209
23103	16	0.07134620208373121
23103	17	0.14804866218327817
23103	18	-0.007304583406941845
23103	19	-0.006502470141704464
23103	20	0.007094343128493108
23103	21	-0.04611750572362894
23103	22	0.002126576140703662
23103	23	0.040058460756775105
23103	24	0.09942344074714526
23103	25	0.04124837791434288
23103	26	0.07276612727006437
23103	27	-0.017861308107725904
23103	28	0.15494358771694294
23103	29	0.06416468345747717
23103	30	0.1135698733923789
23103	31	0.012385796003705707
23103	32	0.10110748863952779
23103	33	0.11472572410979609
23103	34	-0.06918263243120748
23103	35	0.08297689912002681
23103	36	0.05713292158615246
23103	37	0.04932103834731549
23103	38	0.17156341223638094
23103	39	0.18318041871779656
23103	40	0.18095961760877088
23104	1	0.08811176423234812
23104	2	0.08595934031426467
23104	3	-0.06366720798916958
23104	4	0.04301905507062642
23104	5	-0.060026783077347545
23104	6	0.07099453359294472
23104	7	0.14497924522062533
23104	8	0.09020224812962141
23104	9	0.16073900340683167
23104	10	0.11001559871363753
23104	11	0.12574201265038454
23104	12	0.05295319581443181
23104	13	0.05068872464035934
23104	14	0.10741753247661023
23104	15	0.010729459187622581
23104	16	0.10493013897595205
23104	17	0.01047406146069818
23104	18	0.03237825272892536
23104	19	0.1985572948501897
23104	20	0.06696914831973544
23104	21	0.062228410245651844
23104	22	0.10448412495702541
23104	23	-0.03146713525379141
23104	24	-0.02566348473141744
23104	25	-0.022967279874883673
23104	26	0.15723322169668563
23104	27	0.11993300879381508
23104	28	-0.024837502013433266
23104	29	0.09397299688843219
23104	30	0.08195018310001956
23104	31	0.0951863906847592
23104	32	0.00902278101224141
23104	33	-0.05197578333451247
23104	34	0.0028512028289071623
23104	35	-0.01682726835701942
23104	36	0.1581991694367062
23104	37	-0.0025051361064569733
23104	38	0.0018010011826490313
23104	39	-0.009541027112646816
23104	40	-0.09595973516317713
23105	1	0.11862912987638552
23105	2	0.016161044241592037
23105	3	0.10652239302257982
23105	4	-4.723980951695239E-4
23105	5	-0.010327486134354302
23105	6	0.020975665283543776
23105	7	0.05017703949825858
23105	8	0.08410234468097144
23105	9	0.16835347115051746
23105	10	0.13955980155306236
23105	11	0.1279569141952095
23105	12	0.17225955596456544
23105	13	0.02367389516908247
23105	14	0.13699658219375976
23105	15	0.11027423997526853
23105	16	0.003349790575171596
23105	17	-0.3576305063700289
23105	18	0.19655209275286012
23105	19	0.20390161599901546
23105	20	0.1202840592229606
23105	21	0.17927265808592807
23105	22	0.007104905349414992
23105	23	0.14699348436420934
23105	24	0.11916706078345385
23105	25	0.11297691483746064
23105	26	0.17588975161508813
23105	27	0.10773839003317676
23105	28	0.01963003852233669
23105	29	0.11686052323447882
23105	30	0.1523468065843261
23105	31	0.04747635207125711
23105	32	-0.11208362879216338
23105	33	0.005081585979958447
23105	34	0.10944421807577243
23105	35	0.19440972726931705
23105	36	0.18374118723858857
23105	37	0.13438921351155386
23105	38	0.09623548202123544
23105	39	0.024512705414366565
23105	40	0.10969683113355444
23106	1	-0.015899851150130928
23106	2	0.001328483979484929
23106	3	0.015390054143917808
23106	4	0.03371793244721033
23106	5	-0.00546458362493496
23106	6	-0.0029330066422090795
23106	7	-0.002747277322185937
23106	8	-0.07603639881556035
23106	9	0.1607587648450135
23106	10	0.12739111468261655
23106	11	0.049699564212538405
23106	12	0.07259324230376052
23106	13	-0.010403435758242097
23106	14	0.15697704784797395
23106	15	0.07470483513269954
23106	16	0.0661345074068862
23106	17	-0.0012639134934246954
23106	18	0.03634673944480937
23106	19	0.163360639861871
23106	20	0.10464537876705293
23106	21	0.04712495337512479
23106	22	-0.40528266995033135
23106	23	0.12686790661538794
23106	24	0.05594026885930248
23106	25	0.1059228480380483
23106	26	0.12522890467607795
23106	27	0.1285747667298196
23106	28	0.01746102414305284
23106	29	0.04739928079357725
23106	30	-0.06934936897378208
23106	31	0.1442785464737213
23106	32	0.10415889089149033
23106	33	0.10580666484566592
23106	34	0.2464196664554663
23106	35	0.10236743655197245
23106	36	0.1055350461350173
23106	37	0.10583292670416
23106	38	0.0027112709629193432
23106	39	0.1504043757432072
23106	40	0.03780678338643639
23107	1	0.03517647934894441
23107	2	0.07344684729503115
23107	3	0.03101210663570697
23107	4	0.021551599917799535
23107	5	-0.002507070923321919
23107	6	0.013608477590167922
23107	7	0.12323351710958264
23107	8	0.16142767497799326
23107	9	0.1416273443338767
23107	10	-0.08237551408874566
23107	11	-0.03144890111500587
23107	12	0.07298469865440893
23107	13	0.009414832539185625
23107	14	0.10918251728918449
23107	15	-0.13690589107662277
23107	16	0.044651108349114565
23107	17	0.04008581588071536
23107	18	0.061610534350101887
23107	19	0.10199285385640167
23107	20	0.036253351564951686
23107	21	0.1310409495718261
23107	22	-0.059918890566720506
23107	23	0.03797951948138234
23107	24	0.06123585539058496
23107	25	-0.019867865853349542
23107	26	0.1292849554947182
23107	27	-0.020785733949630014
23107	28	0.10947885301625604
23107	29	0.2334900004014102
23107	30	0.14057055535762686
23107	31	0.2146118012363729
23107	32	0.24279875109147753
23107	33	0.139335755167032
23107	34	-0.06696084992020701
23107	35	0.09300594000080054
23107	36	0.054965880235606335
23107	37	0.1353902145125545
23107	38	0.16463826999134312
23107	39	-0.0352979690482087
23107	40	-0.12299475613815503
23108	1	-0.3760742062829614
23108	2	-0.005355359583322894
23108	3	-0.059997202733672594
23108	4	0.030614310972953973
23108	5	-0.025323230225904325
23108	6	0.038699750685438516
23108	7	0.010498293032178196
23108	8	0.19231261695778556
23108	9	-0.030343410214342725
23108	10	0.014669999182586935
23108	11	0.009485173765092725
23108	12	0.008681941367470358
23108	13	0.04161162041979338
23108	14	0.0756984118966244
23108	15	0.06813145762445316
23108	16	-0.05884558264435924
23108	17	0.01700090155879508
23108	18	0.04189584180288364
23108	19	-0.054656644347737426
23108	20	0.12548445846771017
23108	21	0.07617707578645394
23108	22	0.152944811519923
23108	23	-0.011420338507704741
23108	24	0.17237980024061983
23108	25	0.053370942963503865
23108	26	-0.07119908864712698
23108	27	0.03851305775909708
23108	28	-0.1148080469944901
23108	29	0.007078162683527012
23108	30	-0.0069403112255557176
23108	31	0.0025009594147817893
23108	32	0.09811265352357168
23108	33	0.2092742809956789
23108	34	-0.032416747987326744
23108	35	0.05384470121821039
23108	36	0.06346900271013567
23108	37	-0.14219162897612847
23108	38	-0.20452516084467476
23108	39	0.17688073086675615
23108	40	-0.10878677892134192
23109	1	-0.013959333535300544
23109	2	-0.06628625122968401
23109	3	0.010377596095683117
23109	4	0.030364832156880794
23109	5	-0.006849097096750967
23109	6	0.010479160609072835
23109	7	0.0015592402533499694
23109	8	-0.1254281391716887
23109	9	-0.08607198814880235
23109	10	0.04265743996538873
23109	11	0.037427708361001066
23109	12	-0.004987229764111589
23109	13	0.019738678620022654
23109	14	0.07650264088007219
23109	15	0.055485149638769826
23109	16	0.10434803650399971
23109	17	0.02625565843942468
23109	18	-0.08007344417967488
23109	19	-0.038710412022183505
23109	20	0.07949961589337562
23109	21	0.001246793775599997
23109	22	0.08893852646814793
23109	23	0.09256197843381386
23109	24	0.1864322615532572
23109	25	0.18708886679172565
23109	26	-0.013393939767240681
23109	27	0.0792216501723999
23109	28	0.28007110546700176
23109	29	0.144125466391678
23109	30	-0.06110463359610918
23109	31	-0.008886188674388507
23109	32	0.09845553495338777
23109	33	0.1298289689475567
23109	34	0.006623278561285417
23109	35	0.015279495429190604
23109	36	0.05149547599207693
23109	37	0.0011395427124725188
23109	38	0.2442613573938246
23109	39	0.008761474353519816
23109	40	0.116952958075764
23110	1	0.013901633124284274
23110	2	0.16670479878886368
23110	3	-0.016788108760078302
23110	4	0.03593337992128909
23110	5	0.05544923622224118
23110	6	0.0627383708749889
23110	7	0.10953562875038614
23110	8	0.05570324119415204
23110	9	0.007031050986476828
23110	10	0.09265662480743941
23110	11	-0.025963729129294677
23110	12	0.0017396348078122514
23110	13	-0.015369721537396686
23110	14	0.04902411915995941
23110	15	0.013347710385019695
23110	16	-0.015910404796244393
23110	17	0.08013057969743187
23110	18	0.07404292233526633
23110	19	0.060949327462395786
23110	20	0.07156903474462695
23110	21	0.03034442297926887
23110	22	0.02606494071059018
23110	23	0.17364075846842297
23110	24	0.11328983670289716
23110	25	0.0855838134917164
23110	26	-0.030594338651198427
23110	27	-0.048224786024960054
23110	28	0.12226818711096143
23110	29	0.03619096859091542
23110	30	0.13739727728970053
23110	31	0.12656758694571835
23110	32	0.20845642107529017
23110	33	-0.06478260816589199
23110	34	0.11747951130939782
23110	35	-0.14147739027158224
23110	36	0.15488931001471684
23110	37	0.041158222361829644
23110	38	0.019366230045967825
23110	39	0.24023781723141724
23110	40	0.38992142926965556
23111	1	-0.03317309179968575
23111	2	0.02623379419941685
23111	3	0.0032236399322798093
23111	4	-0.04241591079933116
23111	5	-0.0251625302827172
23111	6	0.05718141095027818
23111	7	-0.02511345081359906
23111	8	0.03248363564055978
23111	9	-0.007856980078194908
23111	10	0.021258590780711017
23111	11	0.13488798434875804
23111	12	0.014488035618462902
23111	13	-2.209614247448144E-4
23111	14	-0.005755032640365698
23111	15	0.05800396688140097
23111	16	0.06436067716470006
23111	17	-0.01691463582393027
23111	18	0.03507007193877598
23111	19	0.03492270154090704
23111	20	0.019874152965982717
23111	21	0.011472596087259035
23111	22	-0.008503579719842946
23111	23	0.07872257094408752
23111	24	0.07103965817974967
23111	25	-0.0038819387100019753
23111	26	-0.04191658015893296
23111	27	0.11644127188675668
23111	28	0.12797892193980687
23111	29	0.06568559859970691
23111	30	-0.012804843384706999
23111	31	-0.05317895761749725
23111	32	-0.1079120405198779
23111	33	-0.019683208336140012
23111	34	-0.09138315849664025
23111	35	-0.03230453199579131
23111	36	0.0410991563319385
23111	37	-0.02373782024235993
23111	38	0.17713605225129214
23111	39	0.14751002664772983
23111	40	0.05888362125876512
23112	1	0.024554482721676152
23112	2	-0.016928622968425344
23112	3	0.007453011075664762
23112	4	0.04575260489594157
23112	5	-0.018321925633681957
23112	6	-0.039084721261623656
23112	7	-0.04220105248547412
23112	8	-0.01722988865810038
23112	9	0.03132505939345265
23112	10	-0.022890526875407602
23112	11	0.023900434340887955
23112	12	0.11934199019613345
23112	13	-0.010902631083560266
23112	14	0.0866931645181026
23112	15	0.041155765587255644
23112	16	0.07573006331378451
23112	17	0.07109975122209988
23112	18	0.09009911602245069
23112	19	0.10618343232174965
23112	20	0.03446339958279765
23112	21	0.08847190101608504
23112	22	-0.037162382345869105
23112	23	0.24526708168989586
23112	24	0.07322673608074837
23112	25	0.03372125763099376
23112	26	-0.051566225955198774
23112	27	0.1274619287075751
23112	28	0.06744713027914173
23112	29	0.052589024133858686
23112	30	-0.026318449385584586
23112	31	0.10014908969949232
23112	32	-0.035032421365613686
23112	33	0.044544742493961564
23112	34	0.09120945665769398
23112	35	0.07807876793612678
23112	36	0.1710205903411932
23112	37	0.06709851856128068
23112	38	0.09487528887543561
23112	39	0.12808894854549635
23112	40	-0.011643614261231505
23201	1	-0.028477486970487575
23201	2	-0.02746582304799361
23201	3	0.018149597374922166
23201	4	-0.01825097665577502
23201	5	0.028236876338535666
23201	6	-0.08884020783180091
23201	7	0.09661780918699492
23201	8	-0.0012836768690220879
23201	9	-0.0032099919237467134
23201	10	0.0055411496177910635
23201	11	0.08610322568693363
23201	12	0.011958160033536558
23201	13	-0.023568986497330968
23201	14	-0.01048436063345548
23201	15	-0.07024107647839628
23201	16	-0.12493265446793345
23201	17	-0.025789466184185983
23201	18	0.11195516222590385
23201	19	-0.06823337170835941
23201	20	-0.02289149966181725
23201	21	-0.054377998381909265
23201	22	0.0282300946252505
23201	23	0.07251038117990305
23201	24	-0.0705644388974278
23201	25	-0.00870296817712557
23201	26	-0.0021608918671418564
23201	27	0.15156164159257202
23201	28	0.04834304783384624
23201	29	-0.14485836100860894
23201	30	0.09927951938133361
23201	31	-0.020194391194941375
23201	32	-0.09433170500899024
23201	33	0.017815926275083882
23201	34	-0.08057693814666322
23201	35	-0.21779806403402802
23201	36	-0.15082210822297526
23201	37	-0.23497982440053278
23201	38	-0.16077090079917866
23201	39	-0.016721203258335038
23201	40	-0.0070485376125546395
23202	1	-0.028458080853123846
23202	2	0.0897455264171576
23202	3	0.011605150861914382
23202	4	-0.07087535547342227
23202	5	0.0021181616547352178
23202	6	-0.04922795058686802
23202	7	-0.05432297165972244
23202	8	-0.09243676916985066
23202	9	0.005328166580724769
23202	10	0.04023022416564004
23202	11	0.06071874465236249
23202	12	0.03333783688116654
23202	13	0.11811134442175586
23202	14	0.005055034531181946
23202	15	-0.21666385729823645
23202	16	0.021462616581146676
23202	17	0.0685702204432701
23202	18	0.058136774055356
23202	19	0.05996631851883194
23202	20	-0.09347118567637835
23202	21	-0.03009520221837647
23202	22	0.035502848660463826
23202	23	0.07823141525172161
23202	24	0.07208926889518352
23202	25	0.049166650867512374
23202	26	-0.09450710887775671
23202	27	0.021083410416800064
23202	28	0.02899465289018366
23202	29	-0.10158638857858904
23202	30	0.014434444513909739
23202	31	-0.008075316962944612
23202	32	0.005164482942689119
23202	33	-0.04394224750656406
23202	34	-0.07472955486129962
23202	35	-0.02246448827995806
23202	36	0.06122279978453804
23202	37	0.017647890809080025
23202	38	-0.20830709018144944
23202	39	-0.042746022707021325
23202	40	0.19157030288457833
23203	1	0.004614758809502462
23203	2	0.039546933841172915
23203	3	0.0071752420726092225
23203	4	-0.08332110401092052
23203	5	-0.0706400493115602
23203	6	0.011581886867247704
23203	7	-0.0036013337881612983
23203	8	0.09409294606344787
23203	9	-0.07928418526011427
23203	10	0.1406732258759078
23203	11	-0.18084369746767948
23203	12	0.11817244777077462
23203	13	-0.06614064881515702
23203	14	0.07126916791043669
23203	15	0.048093244539082036
23203	16	-0.1571497524627432
23203	17	-0.005394059899991532
23203	18	0.04173424076726917
23203	19	0.03500464158717165
23203	20	-0.016927413537452196
23203	21	0.02296257961925363
23203	22	-0.03374446507879725
23203	23	0.11067691887968323
23203	24	-0.1140345840423791
23203	25	0.05737429948950279
23203	26	0.017352735824303522
23203	27	-0.02968918828210576
23203	28	-0.010922458822150816
23203	29	0.1176806403386692
23203	30	-0.08468494696614215
23203	31	-0.05168848275133797
23203	32	0.10748236373738962
23203	33	0.1537869578612998
23203	34	0.19554305373725356
23203	35	0.04285383279796662
23203	36	-0.06570595003287849
23203	37	-0.06816290206944586
23203	38	-0.20523599841204287
23203	39	0.026557997477425488
23203	40	-0.019645221100908827
23204	1	0.06058099239128012
23204	2	0.04912792732890736
23204	3	-0.13169077916801086
23204	4	-0.018946550905845072
23204	5	-0.06310364584059158
23204	6	0.028648868386461857
23204	7	-0.0414982401775319
23204	8	0.08005197511629802
23204	9	-0.11785123752357407
23204	10	0.15157011654434172
23204	11	0.08481379304689796
23204	12	0.005951907870205275
23204	13	0.1342061877244305
23204	14	-6.855904667872892E-4
23204	15	0.02550289925837035
23204	16	0.07926412270826688
23204	17	-0.0124277591422981
23204	18	-0.06337917930052583
23204	19	0.0016329365086278358
23204	20	-0.07032129570603729
23204	21	0.010235480816021436
23204	22	0.011002651237916439
23204	23	-0.017482432535878445
23204	24	0.04997675351770425
23204	25	0.0066152482368622145
23204	26	-0.08796387994527777
23204	27	0.07016964227246802
23204	28	0.08029367599846893
23204	29	0.052247642509065884
23204	30	0.06615048938432722
23204	31	-0.15953643331864953
23204	32	0.08656402098819171
23204	33	-0.035614022584461225
23204	34	0.16704845720391148
23204	35	0.07961863845340389
23204	36	0.13379723263341958
23204	37	0.06910480158284571
23204	38	0.02913161453446378
23204	39	0.01519065146518983
23204	40	-0.16440430386402483
23205	1	-0.00974089299646863
23205	2	0.031944454578194836
23205	3	-0.045575526382673814
23205	4	0.011694677906927353
23205	5	0.034222606450345694
23205	6	-0.03636841923840706
23205	7	0.14281618987113376
23205	8	-0.08664056684317245
23205	9	-0.01644124562465521
23205	10	-0.013813363431928849
23205	11	0.03753198441926031
23205	12	0.10795784519211082
23205	13	-0.024408706224292587
23205	14	0.1721050582349406
23205	15	0.007481978351819407
23205	16	2.3886400121853057E-5
23205	17	-0.05357240398193852
23205	18	0.030157563127048093
23205	19	0.061672403653354024
23205	20	-0.03003232564358882
23205	21	-0.045835465005666265
23205	22	0.03358250580900801
23205	23	0.0019051594963599428
23205	24	0.04116288019467618
23205	25	-0.02056016531831517
23205	26	-0.10782010739667669
23205	27	0.11751214298029566
23205	28	-0.023584021616535722
23205	29	0.08675957196287953
23205	30	0.09651083837311347
23205	31	0.012854180784060532
23205	32	-0.03110405034209407
23205	33	-0.1838740517837607
23205	34	0.046135479031249815
23205	35	0.08709262127715078
23205	36	-0.13560249541961866
23205	37	-0.04498151110045967
23205	38	-0.08487473606433582
23205	39	0.11041413338305262
23205	40	0.03398078800607607
23206	1	0.05502608204280435
23206	2	0.0030204616377922378
23206	3	-0.01719942816890807
23206	4	-0.012336081775778496
23206	5	-0.052373852113294816
23206	6	-0.044327923514899226
23206	7	-0.022246551348004573
23206	8	0.05751102059694091
23206	9	0.059593936004866066
23206	10	0.03233100925285015
23206	11	-0.005408416271180272
23206	12	0.062212029556263815
23206	13	0.13298932717303558
23206	14	0.09318397447007953
23206	15	0.05828103190004441
23206	16	-0.1366918483606483
23206	17	0.015928769385531893
23206	18	-0.07332665944427674
23206	19	-0.09047456789490838
23206	20	-0.07528455116288058
23206	21	-0.029561537036855157
23206	22	0.04623257078059595
23206	23	-0.11627621790128728
23206	24	-0.03611354966510305
23206	25	0.006676542909389127
23206	26	0.03812774663670382
23206	27	0.03228189545601623
23206	28	-0.050305150741543514
23206	29	-0.06268598123118352
23206	30	-0.18297846711607946
23206	31	0.10395949157205564
23206	32	0.09400735185697329
23206	33	-0.0955771040027642
23206	34	-0.034257869953528086
23206	35	-0.1364822328984303
23206	36	0.004041796947120702
23206	37	0.01690093496959122
23206	38	0.046155027876821464
23206	39	-0.08604299992457953
23206	40	-0.1880301327045757
23207	1	0.039867858440558734
23207	2	0.042150854753007394
23207	3	-0.0026382566817417796
23207	4	0.031664646570302324
23207	5	0.037596055693423835
23207	6	0.07523966891796618
23207	7	0.08390797302283914
23207	8	0.09858973947452654
23207	9	0.06791528996189555
23207	10	0.06067421359226444
23207	11	0.05647512502412155
23207	12	-0.02595426335386719
23207	13	-0.01880949597303072
23207	14	0.07185589289531435
23207	15	-0.04152633972896069
23207	16	0.044294485566858555
23207	17	0.07944533925883945
23207	18	-0.05311026399068908
23207	19	-0.07966342036649365
23207	20	-0.1231014296249171
23207	21	0.017181030958084875
23207	22	0.030415002306476424
23207	23	-0.034430243930074766
23207	24	0.04986674665674684
23207	25	0.0333282593144304
23207	26	-0.14811775576735187
23207	27	0.06284823863769873
23207	28	-0.006706204802590321
23207	29	0.0403899349991832
23207	30	-0.05531750519473633
23207	31	0.04919813236773507
23207	32	-0.09012044129710972
23207	33	-0.03888174006364409
23207	34	-0.13854040455900218
23207	35	-0.13761041307558486
23207	36	0.0031624552800337824
23207	37	-0.06008312904731383
23207	38	-0.17157818273721404
23207	39	0.006688786414464687
23207	40	0.1664076520118698
23208	1	-0.11107353303379242
23208	2	-0.12859234158626265
23208	3	-0.10827385530471645
23208	4	-0.10690194501171746
23208	5	-0.15875738049171062
23208	6	-0.10148904883459409
23208	7	-0.07179704348161664
23208	8	-0.12491813024652743
23208	9	-0.017295159554301165
23208	10	-0.16539432594051107
23208	11	-0.18386303922708436
23208	12	-0.07122463891877118
23208	13	-0.0670584653299997
23208	14	-0.04695139456554642
23208	15	0.09950529499131733
23208	16	-0.06703621272036031
23208	17	0.07571589899363573
23208	18	0.011834414207847033
23208	19	0.03475212357218993
23208	20	-0.040809364513776814
23208	21	-0.1017643839200062
23208	22	-0.07334996844047481
23208	23	-0.10286352717974978
23208	24	-0.07703751947268245
23208	25	-0.014405387940925607
23208	26	-0.05274214710057379
23208	27	-0.015737695100490612
23208	28	-0.11390337996186162
23208	29	0.027284099193053635
23208	30	0.025401691563970985
23208	31	0.05466824410505211
23208	32	-0.01219167367862184
23208	33	-0.16219632892490665
23208	34	0.009869595383001695
23208	35	-0.0610109418264102
23208	36	-0.11777002120084745
23208	37	0.055690414209735195
23208	38	-0.09492034776192781
23208	39	-0.028763526467592726
23208	40	0.019806898140771523
23209	1	-0.0898335295571151
23209	2	-0.05245590265057487
23209	3	-0.025350365443447487
23209	4	-0.04869298465014538
23209	5	-0.014191281022590374
23209	6	0.07146080869908644
23209	7	-0.02062900034327697
23209	8	-0.08480187669347572
23209	9	0.1465043239353534
23209	10	-0.01346438271190209
23209	11	0.12369533496151064
23209	12	0.06060942030006089
23209	13	0.06310975766616167
23209	14	-0.010303643089464742
23209	15	-0.04519591298198122
23209	16	-0.05584802378531606
23209	17	-0.02291357142752304
23209	18	-0.005627500939539232
23209	19	0.04289431706515501
23209	20	-0.010990021415885565
23209	21	0.0088955010108549
23209	22	-0.012337399731841003
23209	23	0.08337477829159212
23209	24	0.008384382361896314
23209	25	0.023076198709858886
23209	26	0.028811350238271416
23209	27	-0.06946210276517917
23209	28	0.12439626481459243
23209	29	-0.01571917966922598
23209	30	0.007454017934676926
23209	31	-0.10150130452466044
23209	32	0.06544024018946004
23209	33	0.04194163679027696
23209	34	-0.1503305476170098
23209	35	-0.02789461664465165
23209	36	0.012102423429581677
23209	37	0.04979312891546783
23209	38	0.1328982227054638
23209	39	0.09763598158775721
23209	40	-0.15359774582128694
23210	1	-0.09135644650378083
23210	2	0.07394920010565542
23210	3	-0.06148754096754416
23210	4	-0.016497501695429406
23210	5	0.0745396044008082
23210	6	-0.05421664964755024
23210	7	0.011563486428570968
23210	8	0.018863696223768045
23210	9	-0.01526793534917914
23210	10	0.06539194004719207
23210	11	0.09050811547913185
23210	12	0.013597599074586242
23210	13	-0.004007734648631356
23210	14	-3.5588795807228735E-4
23210	15	-0.03366339112911021
23210	16	-0.05057624003780603
23210	17	0.1395104344674678
23210	18	-0.003804049176928004
23210	19	0.0016167640507163128
23210	20	-0.05020081736354598
23210	21	-0.15431119225062417
23210	22	0.04599057795899597
23210	23	-0.07206048879618976
23210	24	-0.024208359454462425
23210	25	0.08802884784316234
23210	26	-0.012652339399856771
23210	27	-0.03662878490441557
23210	28	-0.11324980235389859
23210	29	-0.028954327295899418
23210	30	-0.05707017922914304
23210	31	-0.17032635196543566
23210	32	-0.11929087065784216
23210	33	0.025578199325487105
23210	34	-0.01803950055982284
23210	35	-0.20642262841339232
23210	36	-0.10161541452634992
23210	37	-0.183528101393712
23210	38	-0.17034391673293925
23210	39	-0.06277318642761998
23210	40	0.02836016086696702
23211	1	0.03112645752128529
23211	2	-0.0061041813137663326
23211	3	-0.08096048887950147
23211	4	0.028961500503871918
23211	5	-0.06279569047486078
23211	6	0.015955394021254676
23211	7	-0.04084337514822778
23211	8	0.06696181615138386
23211	9	-0.10651467119993185
23211	10	0.026458650444155296
23211	11	0.027311406284610484
23211	12	-0.012066727216641482
23211	13	0.11612868836528634
23211	14	-0.03083729906180821
23211	15	0.023273090325957924
23211	16	0.09113912399321578
23211	17	-0.12250210883005508
23211	18	-0.06520938206089255
23211	19	0.0767069577900088
23211	20	0.026226282261795575
23211	21	-0.029766363020740982
23211	22	0.12560478881172799
23211	23	-0.034889268733813594
23211	24	-0.035441148730598115
23211	25	-0.09157652571913388
23211	26	0.09424659056321616
23211	27	0.06975161166639054
23211	28	-0.020660065952306184
23211	29	0.019906223251901167
23211	30	0.1283251620912651
23211	31	-0.015467181475294467
23211	32	-0.06325316017676386
23211	33	-0.013715974856133073
23211	34	0.005085567528702484
23211	35	-0.08328488243368071
23211	36	0.05878667286513206
23211	37	0.1406212954757109
23211	38	-0.12977820307686727
23211	39	0.013057519714976706
23211	40	0.03922574664102996
23212	1	0.02667249302541208
23212	2	-0.023402817161827016
23212	3	-0.062309827507426974
23212	4	0.028212686367496076
23212	5	-0.0803482197758072
23212	6	-0.07060511844895245
23212	7	0.0614949856972018
23212	8	0.018656335151412407
23212	9	0.1128768272507017
23212	10	-0.07780567665724902
23212	11	-0.0782467266850091
23212	12	-6.099995923207757E-4
23212	13	0.12943557875268397
23212	14	0.014417493418356742
23212	15	-0.05044489516244255
23212	16	-0.12107291520973718
23212	17	-1.3736579585099662E-4
23212	18	-0.015097161798024672
23212	19	0.03654857012742241
23212	20	-0.08186206801436668
23212	21	0.0015219465849014568
23212	22	0.014368226869514444
23212	23	-0.11047380561217324
23212	24	-0.023964489127642707
23212	25	-0.04055239432760516
23212	26	-0.06503964175684729
23212	27	-0.04372408136811856
23212	28	-0.016820605548900858
23212	29	-0.05370660772749858
23212	30	0.0815327818603393
23212	31	-0.02824227864437745
23212	32	-0.09398572127683735
23212	33	0.16499221701670308
23212	34	0.005638341286818616
23212	35	-0.04334712885307823
23212	36	0.05262345185175121
23212	37	-0.03497411533453487
23212	38	0.10254935697032863
23212	39	0.023192905621286286
23212	40	-0.1436275977977246
23301	1	0.033384013373662924
23301	2	-0.05314475223971016
23301	3	0.005841872093427014
23301	4	0.026259683648479637
23301	5	0.03484481029441966
23301	6	-0.10036902494074695
23301	7	-0.08830131476465652
23301	8	0.08389084959756588
23301	9	0.018318367877718345
23301	10	0.0065993230553118565
23301	11	-0.048579345094132975
23301	12	0.017024193217935135
23301	13	-0.0037601452688633685
23301	14	-0.05080731520902759
23301	15	0.094188656317165
23301	16	-0.024757169353293307
23301	17	0.06227787494204762
23301	18	0.16786360141636436
23301	19	0.05321974987145239
23301	20	-0.051214111734246615
23301	21	-0.016199083779461887
23301	22	-0.09971180631600873
23301	23	0.11453990966193572
23301	24	0.08108779858798698
23301	25	-0.0783356906053072
23301	26	0.08435688081976167
23301	27	0.09057952890910315
23301	28	0.05697837362822611
23301	29	-0.04992420112647267
23301	30	0.13199034206293447
23301	31	0.08644164349234984
23301	32	-0.03692722281219574
23301	33	0.0830615091675142
23301	34	0.15265285608777646
23301	35	0.013223904149079146
23301	36	0.07971385116957919
23301	37	0.030952443408118313
23301	38	0.17811566632279607
23301	39	-0.006395497349743096
23301	40	-0.01714193118323948
23302	1	0.02694747753256621
23302	2	-0.10480319762723767
23302	3	-0.01582081933023005
23302	4	-0.011178223488975902
23302	5	-0.02730784336984371
23302	6	-0.007871619138846597
23302	7	0.05786642099324979
23302	8	0.04467718949275934
23302	9	0.0948945463152171
23302	10	0.10534750061761144
23302	11	0.00640823091749354
23302	12	-0.00926353638755728
23302	13	0.09769953796817532
23302	14	0.05033023253179891
23302	15	0.0840850400375146
23302	16	0.07096516587992596
23302	17	0.11190764658762475
23302	18	-0.02136803935164977
23302	19	0.06194719551243821
23302	20	0.014233893723357482
23302	21	0.05820727492795896
23302	22	0.07070988987257465
23302	23	0.05849801253310005
23302	24	-0.05690319090264495
23302	25	0.11424031062986728
23302	26	0.11437311847237908
23302	27	-0.08286496989215664
23302	28	0.1280907482461373
23302	29	0.12604268516485462
23302	30	0.13001527755066888
23302	31	-0.050487570057690334
23302	32	0.01170374879068703
23302	33	-0.06583848711625961
23302	34	0.21881426998953657
23302	35	0.0741574083419394
23302	36	0.09317498445324901
23302	37	0.08197912679440122
23302	38	-0.06712865502711196
23302	39	-0.11566927386589043
23302	40	0.040669937241545995
23303	1	5.246323401166819E-4
23303	2	0.0714854219926444
23303	3	-0.05398298980103533
23303	4	-0.027810936858926993
23303	5	-0.025063461900767692
23303	6	-0.04229214352784538
23303	7	0.1032923598686537
23303	8	-0.023600111880455188
23303	9	0.05990129006777778
23303	10	-0.1820813002933903
23303	11	0.029028379041911023
23303	12	-0.010048972479943075
23303	13	0.08819874885170265
23303	14	-0.07715288643751705
23303	15	0.07950470062001358
23303	16	0.04040135352727248
23303	17	0.02439441346162141
23303	18	0.0021139668443765913
23303	19	0.11506902253897522
23303	20	0.036253351564951686
23303	21	0.022508749506442882
23303	22	0.007176115410132411
23303	23	-0.07842906247055481
23303	24	0.058546407873684814
23303	25	0.11671970966906287
23303	26	0.02283855621243447
23303	27	0.11643031424941341
23303	28	-0.03509142440263702
23303	29	0.08187929670130956
23303	30	-0.007321846569602997
23303	31	0.12110706481563227
23303	32	-0.10737037240760827
23303	33	0.013860460036582367
23303	34	0.1217994806583036
23303	35	-0.02979580238417867
23303	36	-0.07483127080845975
23303	37	-0.012880716846616735
23303	38	0.04185104750982305
23303	39	-0.28345997409432044
23303	40	0.15730440331954298
23304	1	-0.02020425619942756
23304	2	0.04306152216523884
23304	3	-0.00984205638430069
23304	4	-0.001445006408467009
23304	5	0.00919345149332429
23304	6	0.008194960843027843
23304	7	0.07085258964782781
23304	8	0.10557340355949663
23304	9	0.013550095404269769
23304	10	0.009099142183906395
23304	11	-0.03328889874839547
23304	12	-0.022058991277205564
23304	13	0.06961604363333862
23304	14	-0.005130152443889813
23304	15	0.07464065208482396
23304	16	0.051244086113328535
23304	17	0.022496425305568835
23304	18	-0.011181241547177478
23304	19	0.07621676071102002
23304	20	0.006324581655007933
23304	21	-5.785270845350965E-4
23304	22	0.09383705306136392
23304	23	0.05364593150949304
23304	24	-0.0471530237145501
23304	25	0.009681883126717139
23304	26	0.06572739074790945
23304	27	-0.039079874735122644
23304	28	0.10904180548757836
23304	29	0.0329577233036602
23304	30	-0.0587484491133381
23304	31	0.019165798156826952
23304	32	0.05316263237394736
23304	33	-0.0800295545736347
23304	34	-0.23036058778986757
23304	35	-0.03068553713529809
23304	36	-0.007318597020777418
23304	37	-0.04095001645792706
23304	38	-0.02531848045243379
23304	39	0.0108473653985115
23304	40	0.01204915331781109
23305	1	0.05257461964860255
23305	2	-0.05371214290844861
23305	3	-0.029224415154853745
23305	4	-0.03398086554966184
23305	5	0.022317184576699844
23305	6	-0.022024724949339713
23305	7	0.08631187693973175
23305	8	0.11287955935954841
23305	9	0.07515006996287354
23305	10	0.08051675356040988
23305	11	-0.049302414381735105
23305	12	0.05945304985818467
23305	13	0.1313081040446562
23305	14	-0.05088161636803079
23305	15	0.03478343227022407
23305	16	-0.005078298319197927
23305	17	0.016606464258956066
23305	18	0.07742911976023237
23305	19	0.10776226862927984
23305	20	0.04754402963030202
23305	21	0.11319397224650629
23305	22	0.047066434316171524
23305	23	0.023947718667876927
23305	24	0.11238425382787653
23305	25	0.06864589895781847
23305	26	0.12462896046957894
23305	27	0.1412893392258141
23305	28	-0.03712219406283879
23305	29	-0.09662220012708644
23305	30	0.0686272280567124
23305	31	-0.004614914460987052
23305	32	-0.0027668416914110594
23305	33	0.0823348048640824
23305	34	0.12122897847531533
23305	35	0.19873183945470885
23305	36	-0.059863753014205656
23305	37	0.0571656403067351
23305	38	0.18515246231424243
23305	39	0.09609194416721323
23305	40	0.0857935269789678
23306	1	-0.0627614630827722
23306	2	-0.023129998546281172
23306	3	0.04453193104144404
23306	4	-0.038809681968544396
23306	5	0.06281200717665669
23306	6	0.03566020076707588
23306	7	0.06613977092283818
23306	8	-0.005891544730260989
23306	9	0.12104367719166476
23306	10	-0.035976959095776806
23306	11	0.05500219958806696
23306	12	0.032580391954986965
23306	13	0.04203595657748593
23306	14	0.03020501944720877
23306	15	0.06101653470331314
23306	16	0.06311667720011371
23306	17	0.13170260580182003
23306	18	0.10080213185719344
23306	19	-0.07511164853361407
23306	20	0.06009325587391601
23306	21	0.016266686725764146
23306	22	0.10752913241599771
23306	23	0.016081456351209056
23306	24	0.12959423882664112
23306	25	-0.0319625686492131
23306	26	0.10196370399152244
23306	27	-0.026275387352285406
23306	28	-0.10856415228266059
23306	29	-0.04009064432932519
23306	30	0.1294889452125716
23306	31	-0.16529961139362115
23306	32	0.16190809506931458
23306	33	0.007835396984361864
23306	34	-0.08712526085422212
23306	35	0.1578433980472198
23306	36	-0.08402858817904502
23306	37	0.028319288164517786
23306	38	0.09894157661688752
23306	39	0.07950151568081054
23306	40	0.05148733138245376
23307	1	0.04434311415569425
23307	2	0.03618374008977909
23307	3	-0.09845259522635885
23307	4	0.01972656369414949
23307	5	0.04279031955624646
23307	6	0.06692017625063329
23307	7	0.1243948647453692
23307	8	0.09762164215612046
23307	9	0.05172374456429907
23307	10	0.1298355826985258
23307	11	-0.0016388664013007315
23307	12	0.022874814162001655
23307	13	0.12634344499186767
23307	14	0.015008113674596757
23307	15	0.058534396495993235
23307	16	0.04749004165334725
23307	17	-0.0033411111466179477
23307	18	0.10222065102612277
23307	19	0.13887020549407936
23307	20	0.05287284407729942
23307	21	0.014961493375487578
23307	22	0.13181827242875244
23307	23	0.0732417881622851
23307	24	0.06758857945636265
23307	25	0.12356565510266648
23307	26	0.11835775485389632
23307	27	-0.027360881921353553
23307	28	-0.004765630901722773
23307	29	0.10032087876768259
23307	30	-0.018764567712885594
23307	31	0.13297751558130955
23307	32	0.08157660505586506
23307	33	0.15266006622828598
23307	34	0.2662327355430989
23307	35	0.05519755750957955
23307	36	0.014716705287177945
23307	37	0.05604108240883221
23307	38	0.05898677664387719
23307	39	0.01901914699860896
23307	40	0.058215149092511354
23308	1	0.03630194544536636
23308	2	-0.01479096273471825
23308	3	0.04349206736421607
23308	4	-0.08501079268578238
23308	5	0.03762112023461839
23308	6	0.08259321969583766
23308	7	0.039694122357374795
23308	8	-0.01880100322639322
23308	9	0.05233671358927694
23308	10	0.10301786387636014
23308	11	-0.04743378657709485
23308	12	0.04615834970167754
23308	13	-0.013052363665032374
23308	14	0.02576509370278046
23308	15	0.13442095532503373
23308	16	0.1371759630637257
23308	17	0.08928027961486862
23308	18	0.0555069252716649
23308	19	0.046488343502389284
23308	20	-0.1076645643121239
23308	21	0.11248123668012511
23308	22	-0.008636516893922419
23308	23	-0.08451112527647098
23308	24	0.08954487938699174
23308	25	0.08899467726372023
23308	26	9.478188565310575E-4
23308	27	0.025124176099737383
23308	28	0.139876052201501
23308	29	0.029448835953445496
23308	30	-0.027369373787600182
23308	31	0.05039934790239897
23308	32	0.12974089137644285
23308	33	-0.09304453789153655
23308	34	-0.07188514040961991
23308	35	-0.039344275159741926
23308	36	0.21641618993240286
23308	37	0.2272368414145305
23308	38	-0.024746216625459283
23308	39	-0.1649321476200427
23308	40	0.01051995159714636
23309	1	0.022514538612647073
23309	2	-0.008592676768255814
23309	3	0.06503328226686378
23309	4	-0.028635660968184595
23309	5	0.09366173106974784
23309	6	0.06481600803031995
23309	7	0.07098855091207668
23309	8	0.16602821743001783
23309	9	0.03785839247238698
23309	10	0.07059700058088936
23309	11	0.11753582992044898
23309	12	0.045016475535568645
23309	13	0.01723142583898607
23309	14	0.0218737152065529
23309	15	0.007550694102825162
23309	16	0.16521009963315691
23309	17	0.07679686091437787
23309	18	0.13683731482122852
23309	19	-0.003895004562728843
23309	20	-0.02771986318722952
23309	21	0.11111098768079586
23309	22	-0.06717123823159454
23309	23	0.11003976798191673
23309	24	0.10190956605209323
23309	25	0.1430539432441833
23309	26	0.10406474345315075
23309	27	0.028730881055047064
23309	28	0.08437394362171347
23309	29	0.08464205779473843
23309	30	0.14223798159634526
23309	31	0.034329214987927514
23309	32	0.12056741958301842
23309	33	0.08727433261224604
23309	34	0.15988706546562526
23309	35	0.03999037787006188
23309	36	0.21399024234622743
23309	37	0.03941770289944202
23309	38	0.0690011233045027
23309	39	0.1204502768632878
23309	40	0.24299120600498725
23310	1	-0.005843427888276409
23310	2	0.07746159996082724
23310	3	-0.0024452255799616296
23310	4	0.06422097425026152
23310	5	-0.03551899084323651
23310	6	0.06155442942628042
23310	7	0.05409433520117091
23310	8	0.13852752577229666
23310	9	0.12004636600410379
23310	10	0.06160925751714075
23310	11	0.03797298298112395
23310	12	0.06062763444931818
23310	13	0.14866542900158208
23310	14	0.06836263218478678
23310	15	0.01672562893470797
23310	16	-0.06064596956814938
23310	17	-0.03190317791997899
23310	18	-0.010599363597272315
23310	19	0.0323567436180241
23310	20	-0.034644689511345916
23310	21	0.07070040950570444
23310	22	0.05440886334690731
23310	23	0.1405852556115903
23310	24	0.13282162492353677
23310	25	-0.07380843966989659
23310	26	0.016088636002734802
23310	27	-0.03158961295466867
23310	28	0.028006429257345644
23310	29	0.06496015880716044
23310	30	0.08257223139987957
23310	31	-0.0151816345242608
23310	32	0.03684920022877236
23310	33	-0.011472382079098509
23310	34	0.06630082559544093
23310	35	0.2552636968069706
23310	36	-0.06334107446387804
23310	37	0.0036105381817037596
23310	38	-0.05664304861620906
23310	39	0.15164570737825045
23310	40	0.3299180888678066
23311	1	-0.003640630963161584
23311	2	0.10141701652142743
23311	3	0.05253932349246071
23311	4	0.018123477705980662
23311	5	0.06289305172633419
23311	6	0.12590076093341906
23311	7	0.0644399569646339
23311	8	0.002762400770883744
23311	9	0.08974913053514655
23311	10	-0.05914434982406647
23311	11	0.08749756339429382
23311	12	-0.02061251932011743
23311	13	0.05358819944297011
23311	14	0.1929582810129773
23311	15	0.1921199901925661
23311	16	0.01628639955039546
23311	17	0.041856766537769374
23311	18	0.1283382905619419
23311	19	-0.03652266808889948
23311	20	0.0847666537642553
23311	21	0.09768007396998968
23311	22	0.08421026051370006
23311	23	0.11439153598298901
23311	24	0.14014149135839915
23311	25	0.11672572054305164
23311	26	0.1652631361996697
23311	27	0.10574015096818812
23311	28	0.1060901067121307
23311	29	0.06723611365123361
23311	30	0.2533502394782232
23311	31	0.009355042110499312
23311	32	0.12421880130387564
23311	33	-0.00775364996837169
23311	34	0.009056471229754948
23311	35	0.12176901246676408
23311	36	0.16525046130863785
23311	37	0.24901271275043513
23311	38	0.1718989888262712
23311	39	0.21674930765649236
23311	40	0.28108353070398806
23312	1	0.012156625254540643
23312	2	0.01044809338191044
23312	3	0.05109076456204775
23312	4	0.03235189157830831
23312	5	0.05751124575854405
23312	6	0.03167820236695462
23312	7	0.2071049587822955
23312	8	0.16398127408459828
23312	9	0.16485240302804272
23312	10	0.02682022619443103
23312	11	0.11498273634863665
23312	12	0.266747860107003
23312	13	0.16049261188427977
23312	14	0.07617670207755367
23312	15	0.14500159293709203
23312	16	0.21781644871418138
23312	17	0.1902888304128254
23312	18	0.09520002116072135
23312	19	0.14303399247991422
23312	20	0.053781574540018084
23312	21	0.1477137976112033
23312	22	0.07457141005322399
23312	23	0.06989284974713428
23312	24	0.26273245033908665
23312	25	0.05991593115641081
23312	26	0.1268678393493019
23312	27	0.2211349120508288
23312	28	0.20781469018672283
23312	29	-0.001143098996969627
23312	30	0.1262195478874375
23312	31	0.12908197700301827
23312	32	0.11794883778002685
23312	33	0.04652326424572806
23312	34	0.15789993801207203
23312	35	0.061976071160600554
23312	36	0.0025159576705888753
23312	37	0.1495679988542733
23312	38	0.21971775594107612
23312	39	0.2176480927803368
23312	40	0.219602770932525
23401	1	-0.030694136062855648
23401	2	-0.07477717675457995
23401	3	-0.08581965710762773
23401	4	-0.06344466517230529
23401	5	0.0262019612691482
23401	6	-0.02706002187910883
23401	7	0.012072590673447792
23401	8	-0.10042780871010137
23401	9	-0.06584751129228295
23401	10	-0.06741441377823776
23401	11	-0.08757177885378553
23401	12	-9.050036290219055E-4
23401	13	-0.15454903992333868
23401	14	-0.10927693622937795
23401	15	0.03465592808319684
23401	16	-0.16768885121335586
23401	17	-0.1092707395156367
23401	18	-0.07369678907992494
23401	19	-0.12066089657002266
23401	20	-0.08123370798951157
23401	21	-0.10327330535375978
23401	22	-0.07525119768074973
23401	23	-0.10352389782040206
23401	24	0.012810366125890482
23401	25	-0.1829923264799831
23401	26	-0.2120046564768856
23401	27	-0.20494443115943994
23401	28	-0.11484715963384673
23401	29	-0.09887835768374487
23401	30	0.027175862633072256
23401	31	-0.14574680301223708
23401	32	-0.09013679720857937
23401	33	0.020026654537204536
23401	34	-0.21046775054309563
23401	35	-0.301868461615328
23401	36	-0.15323524162693758
23401	37	-0.2787327818636811
23401	38	-0.1815721627290472
23401	39	-0.16826934460873844
23401	40	-0.2056698269250603
23402	1	-0.019869649001364564
23402	2	0.06660657459670816
23402	3	0.01163159804879399
23402	4	-0.04018249228397863
23402	5	-0.12151340885144535
23402	6	-0.0449614564110945
23402	7	-0.07291651238573138
23402	8	-0.009641354623475706
23402	9	-0.06153913757997742
23402	10	0.0010075590327005557
23402	11	-0.05774298499365926
23402	12	-0.15858791131400096
23402	13	-0.1366380498951827
23402	14	-0.06832943003011849
23402	15	-0.19254678441765094
23402	16	-0.149772190890765
23402	17	-0.18968486001884344
23402	18	-0.022939148489435013
23402	19	-0.24799460337275292
23402	20	-0.03289539302250688
23402	21	-0.10739844455161318
23402	22	-0.0021983794131656964
23402	23	-0.22464149185147164
23402	24	-0.0515300447499456
23402	25	-0.02822584023018493
23402	26	-0.16455878284989467
23402	27	-0.12341788289342048
23402	28	0.01001749685518405
23402	29	-0.08796224593780977
23402	30	0.07783558795680534
23402	31	-0.2667133403988231
23402	32	-0.1315583839132728
23402	33	-0.19968510199373668
23402	34	-0.2461388460249907
23402	35	-0.19273785605578553
23402	36	-0.19874691657653898
23402	37	-0.13400393210931583
23402	38	-0.11197777562868794
23402	39	-0.13874769001495935
23402	40	-0.3734374059694119
23403	1	-0.03593775294518409
23403	2	-0.08974282596722816
23403	3	-0.13040700333866795
23403	4	-0.003979163486786064
23403	5	0.10575877059737238
23403	6	0.003277858986230342
23403	7	-0.160923546635253
23403	8	-0.07556197722581715
23403	9	-0.034997212163773384
23403	10	-0.012947335623856304
23403	11	-0.09618675160790957
23403	12	-0.10318942348900606
23403	13	-0.06833058234553135
23403	14	-0.17104225878460255
23403	15	-0.09391931196331171
23403	16	-0.04222100996582867
23403	17	-0.10687931373526993
23403	18	-0.024924500440334896
23403	19	0.03621035193744149
23403	20	-0.08095183050839694
23403	21	-0.04562029484639396
23403	22	-0.05642770621808779
23403	23	-0.07896545404552313
23403	24	-0.04785928158312913
23403	25	-0.23543018192996357
23403	26	-0.17115213416360575
23403	27	-0.05570400874800896
23403	28	-0.14919182080060267
23403	29	-0.2162594325000029
23403	30	-0.039790637798432726
23403	31	-0.01745657765068387
23403	32	-0.09608653291331137
23403	33	0.014430738859061876
23403	34	-0.07428541988615223
23403	35	0.13287063712095915
23403	36	-0.09085505715213316
23403	37	-0.06957244427334075
23403	38	0.002252365738108608
23403	39	-0.09019696537728095
23403	40	-0.11034595386658452
23404	1	-0.08125898664271958
23404	2	0.09342402209266965
23404	3	-0.1072698559092018
23404	4	-0.10157182992533365
23404	5	-0.04590759301946079
23404	6	0.0018883012625749984
23404	7	-0.11007321674760817
23404	8	-0.13662035300796305
23404	9	-0.2130738710210096
23404	10	-0.013855122712051582
23404	11	-0.008308413103520706
23404	12	-0.199621837000592
23404	13	-0.0852648673426799
23404	14	-0.18238435733221792
23404	15	-0.0917390299750025
23404	16	-0.2751356803899583
23404	17	-0.09049261446148904
23404	18	-0.09628325188200648
23404	19	-0.18078943374431589
23404	20	-0.05001978720667921
23404	21	-0.12323043162754033
23404	22	-0.10268303207875107
23404	23	-0.2217335758579324
23404	24	-0.17721663602619486
23404	25	-0.16812890969706729
23404	26	-0.11544731273681208
23404	27	-0.315866658103765
23404	28	-0.19532193231775352
23404	29	-0.09067018135505123
23404	30	-0.1282782236799136
23404	31	-0.1901168727937872
23404	32	-0.1834398512099611
23404	33	-0.11478604363297507
23404	34	-0.10559666187474903
23404	35	-0.0365724827993148
23404	36	-0.2729882172025029
23404	37	-0.2303787749830235
23404	38	-0.0030094468030981147
23404	39	-0.09060221607329311
23404	40	-0.13494133752730875
23405	1	-0.12367917380737836
23405	2	-0.030386528101107757
23405	3	-0.13747610533372878
23405	4	-0.041982361703986726
23405	5	-0.016489636596347168
23405	6	0.01125218417584506
23405	7	-0.07200653306090032
23405	8	-0.05993369476761501
23405	9	-0.04413841185655798
23405	10	-0.1416187519987986
23405	11	-0.11990983860177096
23405	12	-0.04358481422443106
23405	13	-0.023292209621295967
23405	14	-0.03612534856829086
23405	15	-0.1440666601992504
23405	16	-0.029951863938556755
23405	17	-0.2457614334659013
23405	18	-0.09846931581597573
23405	19	-0.19676330100472939
23405	20	-0.10748806296483338
23405	21	-0.01787895381358595
23405	22	-0.09072177918046265
23405	23	-0.058411068387250964
23405	24	-0.14216454149040203
23405	25	0.08033457755181672
23405	26	-0.24442646497929132
23405	27	-0.20747751490069533
23405	28	-0.021910443179969263
23405	29	-0.1822372110973518
23405	30	-0.14364607634398396
23405	31	-0.18400568995271982
23405	32	-0.21010430003277492
23405	33	-0.18407941719920018
23405	34	-0.32730571934708763
23405	35	-0.09582133738051368
23405	36	-0.20380396473437656
23405	37	-0.09923175923985639
23405	38	-0.20455462651422351
23405	39	-0.03323662975561348
23405	40	0.00906370960399272
23406	1	-0.06982216790742513
23406	2	-0.12280330921857185
23406	3	-0.08928504357730915
23406	4	-0.029582639072277317
23406	5	-0.11430015644362612
23406	6	-0.1612798760392664
23406	7	-0.18705917762988378
23406	8	-0.07402079714203325
23406	9	0.01311140261562116
23406	10	-0.10018077705596795
23406	11	-0.12656722328070202
23406	12	-0.17459725885990451
23406	13	-0.16403793912341058
23406	14	-0.00676032383684344
23406	15	-0.17535580153283092
23406	16	0.01984388755825961
23406	17	-0.10957561685805217
23406	18	-0.13654596315193146
23406	19	-0.18208309724313665
23406	20	-0.17996878821912077
23406	21	-0.18554279754710734
23406	22	-0.019661684955835312
23406	23	-0.2399235986509538
23406	24	-0.0936597524192635
23406	25	-0.1860703765540066
23406	26	-0.20830326651001485
23406	27	-0.24963023459781652
23406	28	-0.2970171672001385
23406	29	-0.23360487693337006
23406	30	-0.25685097317193595
23406	31	-0.22061744018756002
23406	32	-0.19046241340230807
23406	33	-0.07035363821256624
23406	34	-0.10173181706815626
23406	35	-0.27108483345202217
23406	36	-0.1875187067561157
23406	37	-0.3292282246344982
23406	38	-0.058183094708205374
23406	39	-0.11758016006152872
23406	40	-0.2965772025874429
23407	1	-0.09424030836215636
23407	2	-0.15004326385240319
23407	3	-0.03397769445824039
23407	4	-0.003040464903598661
23407	5	-0.023981223584222278
23407	6	-0.0568948832884999
23407	7	-0.17818575692714234
23407	8	-0.11831565887209194
23407	9	-0.04683925582856574
23407	10	-0.20380326404409743
23407	11	-0.15394414499566267
23407	12	-0.09982346333504921
23407	13	-0.06139447445757895
23407	14	-0.1192322205302574
23407	15	-0.17226694330378223
23407	16	-0.1363814750704364
23407	17	-0.18685532535202043
23407	18	-0.15129268262330697
23407	19	-0.15824038556218056
23407	20	-0.04969033581350857
23407	21	0.05147831876801234
23407	22	-0.05539046675057335
23407	23	-0.1073217168568874
23407	24	-0.2042322748183949
23407	25	-0.08424767041855574
23407	26	-0.1916220958089383
23407	27	-0.2471910700289257
23407	28	-0.06817573885277284
23407	29	-0.03444877467823915
23407	30	-0.1576524547619229
23407	31	-0.16940030085289237
23407	32	-0.1069406615827333
23407	33	0.0035225403864416194
23407	34	-0.3244457641031673
23407	35	-0.10117476882509635
23407	36	-0.17515995106902693
23407	37	-0.28325538847398235
23407	38	-0.2655714417051911
23407	39	-0.17161790605699423
23407	40	-0.04562616098949235
23408	1	-0.04533930935260955
23408	2	-0.032953014889749
23408	3	-0.11007309641480134
23408	4	-0.013088247734192038
23408	5	-0.10842278514538961
23408	6	-0.06303329267181823
23408	7	-0.13514717281586996
23408	8	-0.1931485197379672
23408	9	-0.1499925031031708
23408	10	-0.044027239121504635
23408	11	-0.029659118786469207
23408	12	-0.11832177775323771
23408	13	-0.09776404875973554
23408	14	-0.11830233300109683
23408	15	-0.05770804912442884
23408	16	-0.005556078806527864
23408	17	-0.06656008529029123
23408	18	-0.09356921758041636
23408	19	-0.08195958194521324
23408	20	-0.08396455258147029
23408	21	-0.029452847960627082
23408	22	-0.037915409083765894
23408	23	-0.2830128753262571
23408	24	-0.1656391145458045
23408	25	-0.1763581562346559
23408	26	-0.16874972125275178
23408	27	-0.08684354550730689
23408	28	-0.023443286189653634
23408	29	-0.04964837917706433
23408	30	-0.26066183330464554
23408	31	-0.16147919991121285
23408	32	-0.10295223626005878
23408	33	-0.0784382637256229
23408	34	-0.027499372980720693
23408	35	-0.10954930375583416
23408	36	-0.02632860981001528
23408	37	-0.09407898071006571
23408	38	-0.24796746269681336
23408	39	0.05862037123743136
23408	40	-0.16311185178417276
23409	1	-0.030416998304996667
23409	2	0.029974341781400682
23409	3	-0.014850336590320978
23409	4	0.04323537429277735
23409	5	-0.0583658349072671
23409	6	-0.0544293520504624
23409	7	-0.07458518206277631
23409	8	-0.15580105626111163
23409	9	-0.10499394780422477
23409	10	-0.12490832694257392
23409	11	-0.13821828797915003
23409	12	-0.1925991309301267
23409	13	0.03533256066788937
23409	14	-0.004809213415406077
23409	15	-0.07362836865061695
23409	16	-0.1413649254446625
23409	17	-0.052371465774683656
23409	18	-0.011695434184218811
23409	19	-0.17450208415109358
23409	20	-0.02389032723344542
23409	21	-0.09265770166574328
23409	22	-0.002452289420425302
23409	23	-0.15583167303255152
23409	24	-0.12435846777746207
23409	25	-0.07438678297580736
23409	26	-0.17644280544633517
23409	27	-0.23940418106133876
23409	28	-0.09598140544713374
23409	29	-0.20400647870558686
23409	30	-0.16248858048672332
23409	31	-0.03037622901015169
23409	32	-0.10399205120266686
23409	33	-0.03669750124618787
23409	34	0.005908816005494089
23409	35	-0.20290033527435014
23409	36	-0.09873229188274735
23409	37	-0.15273532532699363
23409	38	-0.2028460500409892
23409	39	-0.11995396187902685
23409	40	-0.227593038098739
23410	1	-0.06255496124862248
23410	2	-0.01033968794274287
23410	3	-0.04678627754688591
23410	4	-0.048342839142044625
23410	5	-0.013301677865094064
23410	6	-0.0973748888505952
23410	7	-0.018799802510450547
23410	8	0.017431391924063178
23410	9	-0.10707642097104753
23410	10	-0.0073275141314042
23410	11	-0.03137958265492813
23410	12	-0.16898625485997343
23410	13	-0.1794822779474714
23410	14	-0.002255623368220938
23410	15	-0.10425658875256971
23410	16	-0.25846016254537574
23410	17	-0.17407746313675432
23410	18	-0.17744463453058756
23410	19	-0.15634781807327158
23410	20	-0.15680553262112795
23410	21	-0.10115025617152185
23410	22	-0.08682357932478624
23410	23	-0.03852919270057953
23410	24	-0.08108037788530709
23410	25	-0.1691338900048862
23410	26	-0.1040496364945227
23410	27	-0.1258782010376578
23410	28	-0.2112199038488214
23410	29	-0.3189065474128796
23410	30	-0.3216152409344346
23410	31	-0.15834387596492405
23410	32	-0.1609209318771434
23410	33	-0.13711233272153578
23410	34	-0.21744054523858125
23410	35	-0.20568057333848344
23410	36	-0.23749143318966048
23410	37	-0.24184856272622568
23410	38	-0.21956496572030204
23410	39	0.02924621970380059
23410	40	-0.12806632712545962
23411	1	0.05481029950081151
23411	2	-0.06024970383986883
23411	3	-0.05347649827826473
23411	4	-0.026681677948019455
23411	5	-0.04957390209045798
23411	6	-0.01073221008066838
23411	7	-0.16830808470469094
23411	8	-0.0732996949981839
23411	9	0.015982000475410985
23411	10	-0.09514301388821167
23411	11	-0.042645191269492955
23411	12	-0.11983777145680108
23411	13	-0.17980175395177156
23411	14	-0.23307113845987715
23411	15	-0.01565802873413702
23411	16	-0.05695943292843708
23411	17	-0.1541441709713851
23411	18	-0.045262037566267566
23411	19	-0.07402303430341561
23411	20	-0.15060673855403195
23411	21	-0.03106337079021415
23411	22	-0.030177575305010862
23411	23	-0.026909891251470697
23411	24	0.03502283213754254
23411	25	-0.11351295653416571
23411	26	-0.24742785368152198
23411	27	-0.22971076872724439
23411	28	-0.04882849146672186
23411	29	-0.037504636698336924
23411	30	-0.19542253758395134
23411	31	-0.11494934139976465
23411	32	-0.1157604994264787
23411	33	-0.09612419629842606
23411	34	-0.2240477908092231
23411	35	-0.0789427455230296
23411	36	-0.026380457785947442
23411	37	0.0636661492028523
23411	38	-0.1436230576084725
23411	39	-0.21767143836805758
23411	40	-0.35101265542083127
23412	1	0.04458849860571945
23412	2	-0.0012025538117406143
23412	3	-0.007075762395643892
23412	4	-0.07231459512878047
23412	5	-0.0021143154970637568
23412	6	0.0037919437626356967
23412	7	-0.05140624149869666
23412	8	0.029765237683633927
23412	9	0.05902876154596726
23412	10	-0.07697336310603475
23412	11	-0.049473317802643635
23412	12	-0.12503929470402397
23412	13	-0.19826812211049827
23412	14	-0.1894926974915876
23412	15	-0.13329818554441886
23412	16	-0.2692380875841067
23412	17	-0.2645865625944097
23412	18	-0.023556245596324743
23412	19	-0.16580284747073648
23412	20	-0.17370146980188395
23412	21	-0.028239014492228875
23412	22	-0.07254350810055143
23412	23	-0.14597818522768335
23412	24	-0.10601680864359508
23412	25	-0.2253189348771798
23412	26	-0.16009144852040436
23412	27	-0.23836187066871162
23412	28	-0.16775548599475343
23412	29	0.0013689778518610751
23412	30	-0.16785657757868222
23412	31	-0.11145449407695196
23412	32	0.0017520762344247487
23412	33	-0.3373063603068047
23412	34	-0.25648678571068473
23412	35	-0.258895252444475
23412	36	-0.16277599229008644
23412	37	-0.12815914046903032
23412	38	-0.0938744906734712
23412	39	-0.32690384447545995
23412	40	-0.02516205199378163
23501	1	-0.139767959604864
23501	2	-0.05080230778005301
23501	3	0.06540811097077892
23501	4	-0.0074417209306645304
23501	5	-0.07095570345848401
23501	6	-0.08863936902333336
23501	7	-0.15753306905586584
23501	8	0.1150957599190292
23501	9	-0.19326364113451433
23501	10	-0.03713243503959518
23501	11	-0.036195769972351854
23501	12	-0.12264889155636638
23501	13	0.01235549224372079
23501	14	0.015398596753101401
23501	15	-0.12041253855139189
23501	16	-0.057948878304408424
23501	17	0.02940726155759421
23501	18	-0.03935493121809941
23501	19	-0.06924793770794935
23501	20	-0.16378584315254585
23501	21	-0.02671535980627482
23501	22	0.04036161774821778
23501	23	0.07776162979592982
23501	24	0.07806413691340452
23501	25	-0.06796735880853788
23501	26	-0.05696589108899275
23501	27	-0.06752127546207731
23501	28	-0.1625188520947347
23501	29	-0.00912541233523001
23501	30	0.010813854060835126
23501	31	-0.11585147129080298
23501	32	-4.5799493570086725E-4
23501	33	-0.10997787658926939
23501	34	-0.2312886188920089
23501	35	-0.023924892282735755
23501	36	-0.006938798487425402
23501	37	-0.01727394767854662
23501	38	-0.12895478161834006
23501	39	-0.00880660090347618
23501	40	0.13210873067296092
23502	1	0.08824473671814204
23502	2	-0.009292620558738918
23502	3	0.025748412487672567
23502	4	-0.06973669185362752
23502	5	-0.04837954505199349
23502	6	-0.054988939288207916
23502	7	-0.158674001067034
23502	8	-0.12845592756325885
23502	9	-0.019875220586683895
23502	10	9.625596536508851E-4
23502	11	-0.020450451097332234
23502	12	-0.10752941264085791
23502	13	-0.09869141417035365
23502	14	-0.10238938728590341
23502	15	-0.15440373107988137
23502	16	-0.10120684488139631
23502	17	-0.05416574853313705
23502	18	-0.015388709953342072
23502	19	-0.13361844493752528
23502	20	-0.14943308052208693
23502	21	-0.05975366320650721
23502	22	-0.15410557884614917
23502	23	-0.09554502845971058
23502	24	-0.023246060327025475
23502	25	-0.06424732213212536
23502	26	0.04900982845700241
23502	27	-0.023566538828504235
23502	28	-0.28195471867979904
23502	29	-0.2195971784028785
23502	30	-0.19922604932110488
23502	31	-0.07417494363220101
23502	32	-0.19540555102773283
23502	33	-0.04614583543519046
23502	34	-0.20678963245462256
23502	35	-0.15325096798729732
23502	36	-0.11881473111412078
23502	37	-0.17146836820809597
23502	38	-0.15575170735984045
23502	39	-0.22831486588648175
23502	40	-0.05000623701424445
23503	1	0.039809797541337844
23503	2	0.014016700444901886
23503	3	-0.12984492778387846
23503	4	0.05325600380886186
23503	5	-0.007385912114187931
23503	6	0.004105549192587432
23503	7	-0.20254324646226962
23503	8	-0.1763422610597658
23503	9	0.02300058396103566
23503	10	0.008518076095171523
23503	11	-0.05804888823406884
23503	12	-0.07541390040027096
23503	13	-0.00550403187132531
23503	14	-0.1040670453796011
23503	15	-0.07946231600711684
23503	16	-0.14035630667886778
23503	17	0.03610906480782461
23503	18	-0.14513139561982058
23503	19	-0.055068760002129125
23503	20	0.03828788202980604
23503	21	-0.07725486298781448
23503	22	-0.05858283801843811
23503	23	-0.10239576146685181
23503	24	-0.08338016160036688
23503	25	-0.18832953482193204
23503	26	-0.057845113840976126
23503	27	-0.03062695365333923
23503	28	-0.10986658946409733
23503	29	-0.007302622686871985
23503	30	-0.026012923169574265
23503	31	-0.07624169219735677
23503	32	-0.07333614468142713
23503	33	-0.14762024203473345
23503	34	-0.1424083519530086
23503	35	-0.02101588742482363
23503	36	-0.12198597172711345
23503	37	0.058057732528908446
23503	38	-0.05724393017801788
23503	39	-0.30910719168960554
23503	40	-0.2188189320738303
23504	1	0.01990454279039966
23504	2	-0.015562926773750263
23504	3	-0.09981569564968495
23504	4	-0.026600289331458526
23504	5	-0.04943215108831822
23504	6	-0.11575964226981483
23504	7	-0.07370533710950156
23504	8	-0.08035656089258225
23504	9	-0.1444865726030713
23504	10	-0.08169819793563704
23504	11	0.05757115758083131
23504	12	-0.07051596800980775
23504	13	-0.03658022349367229
23504	14	-0.04764261833933148
23504	15	0.07504631479222468
23504	16	0.05976216395588807
23504	17	-0.027827984252255078
23504	18	-0.1540676449770615
23504	19	0.013640561302835863
23504	20	-0.08610138726061223
23504	21	0.010385378058771266
23504	22	-0.048264765726266035
23504	23	0.1265699322302467
23504	24	-0.1003496542150728
23504	25	-0.0018151501593166586
23504	26	0.020468828184554866
23504	27	-0.1027171507231941
23504	28	-0.10566135181821323
23504	29	0.053412443037771595
23504	30	-0.11369163342117616
23504	31	-0.07549122984396206
23504	32	-0.11911964589808122
23504	33	0.06358030468928177
23504	34	-0.04976005160256847
23504	35	-0.037556898305787456
23504	36	-0.10877899547783443
23504	37	-0.27226875335583856
23504	38	-0.2486774186804368
23504	39	-0.0021430456512661067
23504	40	-0.10090575011059855
23505	1	-0.009221153835216711
23505	2	-0.03487955908135021
23505	3	-0.057923844736688324
23505	4	-0.05227599626222812
23505	5	-0.02681396437337824
23505	6	-0.07229123179690333
23505	7	-0.25422937329522455
23505	8	-0.09634933238190513
23505	9	-0.19024031085429982
23505	10	-0.04999462032655089
23505	11	-0.11925916310209317
23505	12	-0.1827692290374756
23505	13	-0.05019803038285886
23505	14	-0.09131528152434498
23505	15	-0.06152741020878949
23505	16	-0.06332348084072947
23505	17	-0.07420044272198112
23505	18	-0.02487682802275515
23505	19	-0.17908939903389864
23505	20	0.006287655049099783
23505	21	-0.047118185056291395
23505	22	-0.1320603602246635
23505	23	-0.031006586513669276
23505	24	-0.0245494427543278
23505	25	-0.07319575182982874
23505	26	-0.09793917050993173
23505	27	-0.031878554411093774
23505	28	-0.035579801591708815
23505	29	0.04719865015458424
23505	30	-0.014821028496122324
23505	31	-0.1736057868857941
23505	32	-0.11203063641166722
23505	33	-0.11434774797515246
23505	34	-0.08925427841684552
23505	35	-0.2173511813861353
23505	36	-0.04483403564985622
23505	37	-0.12484945036460715
23505	38	-0.22818460155940556
23505	39	-0.10988347073867288
23505	40	-0.13151177782081191
23506	1	-0.14490898427471066
23506	2	0.01919533549613206
23506	3	-0.0708772293653901
23506	4	-0.004070343341425087
23506	5	-0.14176304970330023
23506	6	-0.061681184037347236
23506	7	-0.08193231490424324
23506	8	-0.16099401442466643
23506	9	-0.017409960016081527
23506	10	-0.03872027771144104
23506	11	-0.014666256214979967
23506	12	-0.19268567328165886
23506	13	-0.07119836310393879
23506	14	-0.010527890297545639
23506	15	-0.04114308085037521
23506	16	-0.16609935512013863
23506	17	-0.07168167109902157
23506	18	-0.12209824191005225
23506	19	-0.025516402218215717
23506	20	-0.12086906075390402
23506	21	-0.04937589057414726
23506	22	-0.12439505051765565
23506	23	0.009885669220551563
23506	24	-0.12533775183239726
23506	25	-0.06694122124295632
23506	26	-0.1013987001274188
23506	27	-0.03674451563615122
23506	28	-0.13819255087337012
23506	29	-0.007101104427341909
23506	30	-0.1410672478541386
23506	31	0.060073534960537245
23506	32	-0.030064835503523568
23506	33	0.007031306654610603
23506	34	-0.16844845322599156
23506	35	-0.15701689814672903
23506	36	-0.15121780126480644
23506	37	-0.1375493917603876
23506	38	-0.09188860341474481
23506	39	3.8697006024790426E-4
23506	40	-0.04005309951281788
23507	1	0.03583028778307096
23507	2	0.11121160311709843
23507	3	0.012151684978061184
23507	4	-0.03750584252022193
23507	5	-0.03385816117328133
23507	6	-0.12804107133080578
23507	7	-0.07270652768117003
23507	8	-0.046117469518549115
23507	9	-0.09507326507413438
23507	10	-0.115456269188698
23507	11	-0.006552949360212779
23507	12	-0.08443919853176851
23507	13	-0.09013969947547196
23507	14	-0.025462986801997545
23507	15	-0.11054130992874889
23507	16	-0.037736073102244916
23507	17	-0.06671915891838864
23507	18	0.0587293859892597
23507	19	-0.09523529113293705
23507	20	-0.04065696445871936
23507	21	-0.02054990296510084
23507	22	-0.14137903020849762
23507	23	-0.011182971431168198
23507	24	-0.2747314151543634
23507	25	0.00842398642497244
23507	26	-0.19368637660130616
23507	27	-0.0744438962044569
23507	28	-0.07257994360405462
23507	29	-0.020223502196529353
23507	30	0.11624783849320863
23507	31	-0.06622467478472771
23507	32	-0.10873007865792772
23507	33	-0.029279485819124318
23507	34	0.018494669734273828
23507	35	-0.15590598938298683
23507	36	-0.13429709453033212
23507	37	0.043801103101834826
23507	38	-0.12662620843947536
23507	39	-0.37570645725912044
23507	40	-0.07549526333403378
23508	1	-0.061655357511813946
23508	2	0.03819333608301889
23508	3	0.014532524110443035
23508	4	-0.020895809616973793
23508	5	-0.027211403106139898
23508	6	-0.06771045056510872
23508	7	-0.13392578552149104
23508	8	-0.10638910623885067
23508	9	-0.04753788669515302
23508	10	-0.034886158531278966
23508	11	-0.05437832389842612
23508	12	-8.435101712009896E-4
23508	13	-0.1774620689703923
23508	14	-0.10564168645837668
23508	15	-0.12000714915647137
23508	16	-0.028826129691303493
23508	17	0.01296881024312313
23508	18	-0.004097213279841583
23508	19	-0.10501773743911968
23508	20	-0.09794985450302818
23508	21	-0.07774895153753647
23508	22	0.06813939552599635
23508	23	-0.17999030818856454
23508	24	-0.05468780107108984
23508	25	0.02352940808646764
23508	26	-0.10950583005865155
23508	27	0.01722698483940377
23508	28	-0.031016428831406984
23508	29	-0.09119326370841208
23508	30	-0.014711186326884729
23508	31	-0.162101934341095
23508	32	-0.08514326424134566
23508	33	-0.1524919146826349
23508	34	0.014100492435431988
23508	35	-0.28052222002190064
23508	36	-0.1693648713648841
23508	37	-0.07850660914036922
23508	38	-0.28105654225908694
23508	39	-0.06347503328977666
23508	40	-0.23908628577792257
23509	1	-0.1010457186581526
23509	2	0.019270343232943077
23509	3	-0.0798592747162239
23509	4	-0.01935985746963098
23509	5	-0.06538891321019946
23509	6	0.03965426839567954
23509	7	-0.14754729966665536
23509	8	-0.10791476324315852
23509	9	-0.1308436883202262
23509	10	-0.1158408198652694
23509	11	-0.017130496407581575
23509	12	-0.10877404603339613
23509	13	-0.04908891475174926
23509	14	-0.06407187472950682
23509	15	-0.10453510904908825
23509	16	-0.12244537682517631
23509	17	-0.043761483527227085
23509	18	0.01370090520477163
23509	19	-0.06860756022227577
23509	20	0.03397470809638037
23509	21	-0.028188040778452716
23509	22	-0.007139599343496172
23509	23	-0.04125964122231096
23509	24	0.06384382458894322
23509	25	-0.10508816297296164
23509	26	-0.05266202973659517
23509	27	-0.021528960185506207
23509	28	-0.1672113224909495
23509	29	-0.26538053566490305
23509	30	-0.14861354126178838
23509	31	-0.16907740773051216
23509	32	0.014457909386372592
23509	33	-0.022719565524290886
23509	34	-0.127865636421582
23509	35	0.009163382057593594
23509	36	-0.10189133327708078
23509	37	-0.12937307191138103
23509	38	0.031112332475622395
23509	39	-0.07869808201491679
23509	40	-0.004928143374179683
23510	1	-0.009137532120810476
23510	2	0.024427485985992092
23510	3	-0.16241238514657041
23510	4	0.0020394120114808345
23510	5	-0.08095964540497036
23510	6	0.05789142576327322
23510	7	-0.11171002904677607
23510	8	-0.0937351188844886
23510	9	-0.043821276233870776
23510	10	-0.04647743720265396
23510	11	-0.13554200816948025
23510	12	-0.024866904581493543
23510	13	-0.12509441914600217
23510	14	-0.038342995292190096
23510	15	-0.01488926185848527
23510	16	-0.0884551177709767
23510	17	-0.0104053540074176
23510	18	0.007061906238405413
23510	19	-0.1385568777419266
23510	20	0.013399640462488094
23510	21	-0.047862190631626333
23510	22	-0.022807865906905533
23510	23	-0.09479018759172675
23510	24	-0.26815046699613987
23510	25	-0.10910310228202036
23510	26	-0.034450166767697965
23510	27	-0.24170854600419034
23510	28	-0.24883810861592082
23510	29	-0.11206881621401976
23510	30	-0.11225426438612374
23510	31	-0.008964467310100588
23510	32	-0.22596091511739758
23510	33	-0.19984343001566174
23510	34	-0.09935592418157313
23510	35	-0.042950385361599785
23510	36	-0.058744435173579745
23510	37	-0.10910948492276873
23510	38	-0.10814544325580044
23510	39	-0.11104066192147855
23510	40	-0.14229681928189564
23511	1	-0.1301865742941466
23511	2	-0.1664826455293209
23511	3	-0.1152549361172035
23511	4	0.03486037962954569
23511	5	-0.044517596413648164
23511	6	-0.13030917260242347
23511	7	-0.16296599224835262
23511	8	-0.2220455759706752
23511	9	-0.005885405618478501
23511	10	-0.0998378505215527
23511	11	-0.14491069824580194
23511	12	-0.10245428587462868
23511	13	-0.10675913722836583
23511	14	0.004725984173497011
23511	15	-0.20160011922232712
23511	16	-0.097557834984066
23511	17	-0.027773319197827107
23511	18	-0.1382063611900861
23511	19	-0.11960291071795837
23511	20	-0.1279355349404412
23511	21	-0.09664058836171563
23511	22	-0.20698779581645965
23511	23	-0.11892455683111791
23511	24	-0.03189311324406674
23511	25	-0.1763014286828266
23511	26	-0.34509088095610707
23511	27	-0.1459556177606416
23511	28	-0.10793631047236119
23511	29	-0.204912948058805
23511	30	-0.13910851452776285
23511	31	-0.32011365547325
23511	32	-0.18765389524206455
23511	33	-0.08380948824578383
23511	34	-0.07893920476965377
23511	35	-0.14169335652456994
23511	36	-0.17203781084043612
23511	37	-0.10995642308830611
23511	38	-0.1450291310945957
23511	39	0.10409533652372005
23511	40	-0.13707305688541993
23512	1	0.006055898576111218
23512	2	-0.04276653634262573
23512	3	0.004041549752031415
23512	4	-0.007870418935240764
23512	5	0.017593595969803033
23512	6	-0.08566417118215242
23512	7	-0.07543698006186617
23512	8	-0.20293499179323504
23512	9	0.020636449490055497
23512	10	0.030081347980264184
23512	11	0.07323002737224726
23512	12	-0.060222376626896335
23512	13	-0.09643862827685012
23512	14	-0.06832721844689615
23512	15	0.013826787794755546
23512	16	-0.1301158498604238
23512	17	-0.12167593786025321
23512	18	-0.17834067722000668
23512	19	-0.13873491505854219
23512	20	-0.06503538413404897
23512	21	-0.014002232045847052
23512	22	-0.05652539463938666
23512	23	-0.1074582274282605
23512	24	-0.13107268934009397
23512	25	-0.1538205981460763
23512	26	-0.0061449724605111555
23512	27	-0.13899343162933775
23512	28	-0.15021917045431366
23512	29	-0.1574248073361062
23512	30	-0.008812945471689204
23512	31	-0.060822873434482005
23512	32	0.05323909576183894
23512	33	-0.13985962544045805
23512	34	-0.2353464631694706
23512	35	-0.053238664598687535
23512	36	-0.1650693865030064
23512	37	-0.12724588350764776
23512	38	-0.25193964086199117
23512	39	-0.10037860363303963
23512	40	-0.028945312724374617
23601	1	0.018436313600375343
23601	2	-0.01895061724509617
23601	3	0.014922236380648712
23601	4	-0.04902518378030862
23601	5	0.026573252263201397
23601	6	0.0981934633020316
23601	7	0.08563330922379464
23601	8	0.10462001259206488
23601	9	0.11602051646204359
23601	10	0.14371854861001765
23601	11	0.05280315819587855
23601	12	0.11752115760825887
23601	13	0.05403098506022275
23601	14	0.03512752089898186
23601	15	0.07797064963639855
23601	16	0.10757078556407151
23601	17	-0.008508390597690152
23601	18	0.10989208911338011
23601	19	0.13172527919160615
23601	20	0.14721911615196603
23601	21	0.041438681697655966
23601	22	-0.015077809476309767
23601	23	-0.05890119582038267
23601	24	0.05627014418917753
23601	25	0.13261999973519778
23601	26	0.1174782969254693
23601	27	0.018776181662417457
23601	28	0.08213266133365238
23601	29	0.0330889820326874
23601	30	0.1160829557276486
23601	31	0.09442415103131196
23601	32	0.2716123056014226
23601	33	0.11449817972494003
23601	34	0.1656639178419823
23601	35	0.12616635210827098
23601	36	0.10611403153634313
23601	37	0.2535167917940626
23601	38	0.2005166328688972
23601	39	0.15251230240973257
23601	40	0.43848169902197753
23602	1	-0.0286722245060389
23602	2	-0.1253114285877608
23602	3	0.03926211249704892
23602	4	0.03899444312652989
23602	5	-0.017031016785200137
23602	6	-0.024675866011662606
23602	7	0.0779321483811799
23602	8	0.13449846658274822
23602	9	-0.015271732154033657
23602	10	0.05143683510966213
23602	11	0.017295353617605258
23602	12	-0.006008485500160532
23602	13	0.08723687440155459
23602	14	0.19185007208147908
23602	15	0.015128527135743752
23602	16	-0.06366895719144594
23602	17	-0.044272262692402364
23602	18	0.08990776471478057
23602	19	0.1422867420785039
23602	20	-0.069290536477979
23602	21	0.03412782429072081
23602	22	0.03445793713550671
23602	23	-0.016845041922124437
23602	24	0.0990613975067518
23602	25	0.1981908679376474
23602	26	-0.02011568803693109
23602	27	0.09348108909227903
23602	28	0.09744193436252147
23602	29	-0.0057554739635250485
23602	30	-0.013650391216877722
23602	31	0.09822350556680703
23602	32	0.06981302738392259
23602	33	-0.06785310084854501
23602	34	0.3147077148215658
23602	35	0.1408618777105417
23602	36	0.1309055708132334
23602	37	0.09528186636848801
23602	38	0.12864030763704903
23602	39	-0.0546401385275459
23602	40	0.20434963990221888
23603	1	-0.007661611185888262
23603	2	0.07247085158046929
23603	3	-0.016046001511753616
23603	4	-0.013838447674039855
23603	5	-0.011419620148657827
23603	6	0.0011194649762558129
23603	7	0.019468704390426694
23603	8	-0.05471415387267342
23603	9	-0.052810423480458724
23603	10	0.03376407934412384
23603	11	0.07464300203767493
23603	12	-0.06296367016737747
23603	13	0.06424419633107448
23603	14	0.07835918215248228
23603	15	0.04285758941556139
23603	16	0.06682214611208792
23603	17	0.09474311402761515
23603	18	0.08290668290981529
23603	19	0.12219672395934822
23603	20	-0.01627855646052012
23603	21	-0.046570582394856785
23603	22	-0.004954068659792199
23603	23	0.10042940202966122
23603	24	0.03215676138696466
23603	25	0.0429112793803057
23603	26	0.050399369997109034
23603	27	0.20609544188672402
23603	28	-0.04078675883940974
23603	29	5.722941224206579E-5
23603	30	-0.05915188740902977
23603	31	-0.08350900251254956
23603	32	0.05226545959664719
23603	33	0.12928400920728933
23603	34	0.03560749082995329
23603	35	0.061173865067942756
23603	36	-0.049874168583727396
23603	37	0.06623189647675076
23603	38	0.06255416178636608
23603	39	0.05632535630005009
23603	40	0.22765855989695183
23604	1	0.04543691304187192
23604	2	0.026167053607913715
23604	3	-0.04072883993361387
23604	4	0.028102760427771045
23604	5	0.03498375759725292
23604	6	0.04472903260088401
23604	7	0.07263673529998727
23604	8	0.0917033642010523
23604	9	0.01209627027191118
23604	10	0.058950990578715334
23604	11	0.02005376860276442
23604	12	0.10385535355252529
23604	13	0.05086047563242602
23604	14	-0.029850572682114773
23604	15	-0.013493011050471182
23604	16	0.07774325901563373
23604	17	0.0919044930083146
23604	18	0.09824196800670393
23604	19	0.016761659929557027
23604	20	0.031540845662519246
23604	21	0.08330494288844648
23604	22	0.11445788144047953
23604	23	-0.05287420313519675
23604	24	0.06468662639854728
23604	25	0.034485464021251744
23604	26	0.020170860609141528
23604	27	0.010678386656394423
23604	28	0.03129140874734304
23604	29	-0.09779303831720654
23604	30	0.0436216721587428
23604	31	0.20800441535981662
23604	32	0.007843495862303485
23604	33	0.08160009893092735
23604	34	0.13913116410208914
23604	35	0.08476076235365326
23604	36	-0.01369267752612302
23604	37	0.01953906924964599
23604	38	0.08702005724577333
23604	39	-0.01918722813876883
23604	40	0.10810563661657824
23605	1	0.016231562452436066
23605	2	0.029543477261153583
23605	3	0.012366123541973195
23605	4	0.006277388567795583
23605	5	-0.0607272826120564
23605	6	-0.014150718943227503
23605	7	0.09483429168439272
23605	8	0.1302243126873961
23605	9	-0.14829638589929317
23605	10	0.011438695107941044
23605	11	0.030541043726721284
23605	12	0.06080348039684935
23605	13	0.0621214791425615
23605	14	0.030017709746715582
23605	15	0.1929582539475092
23605	16	-0.051962198925117775
23605	17	-0.05191401835345033
23605	18	0.03520677175351494
23605	19	0.11645109006881427
23605	20	-0.0514213516941453
23605	21	-0.0039804668191081305
23605	22	0.001992593149608979
23605	23	-0.0270430558307595
23605	24	0.0047081622638742715
23605	25	-0.05797956916833158
23605	26	0.08271848991896746
23605	27	0.06859922584385458
23605	28	0.08917926226377659
23605	29	0.09278137615714144
23605	30	0.1493520373819024
23605	31	-0.006797274868503678
23605	32	0.05271457096348087
23605	33	0.07933030340464597
23605	34	0.009391749640947467
23605	35	0.06242605976848381
23605	36	0.08365172308841551
23605	37	0.15064799400320794
23605	38	-0.03209800623287862
23605	39	0.017191254330036543
23605	40	-0.08680684890807555
23606	1	0.029203337273411734
23606	2	0.04765079648700521
23606	3	0.10490982198411913
23606	4	0.051204134226818354
23606	5	0.041534693915632914
23606	6	0.028661070951521594
23606	7	0.10350122104819803
23606	8	-0.0029816197862544414
23606	9	0.15648145279662629
23606	10	0.11160351020797776
23606	11	0.030813099362099194
23606	12	0.05896295284617281
23606	13	0.07382975720635443
23606	14	0.01316380382063187
23606	15	0.015342402436104408
23606	16	0.19774285994547114
23606	17	0.028071623594051687
23606	18	0.07963033311600043
23606	19	0.03854590264403157
23606	20	-0.027428555632461382
23606	21	-0.019800777387082746
23606	22	0.06260943599208701
23606	23	0.11385080145991822
23606	24	0.05570418371755892
23606	25	0.13118018084254857
23606	26	3.644995348608404E-4
23606	27	0.0982451816136134
23606	28	-0.029021105117273294
23606	29	0.059499717949798026
23606	30	0.12798108794271457
23606	31	0.15594705325350589
23606	32	0.13938667171785823
23606	33	-0.0718868291826098
23606	34	0.12304652484654355
23606	35	0.1799304407795148
23606	36	0.05282809768148411
23606	37	-0.025936116643308083
23606	38	0.1149408422597773
23606	39	0.0692593773758361
23606	40	0.23375699664102711
23607	1	0.026309500731340307
23607	2	-0.006031442208481508
23607	3	0.03751439854447014
23607	4	-0.01401176103933821
23607	5	-0.005838153310342875
23607	6	0.0011503249091902035
23607	7	0.12528084425002817
23607	8	0.029210429229536317
23607	9	0.11178122793211287
23607	10	-0.06708498691394027
23607	11	-0.05083408257070943
23607	12	0.06037860391899841
23607	13	0.09087840896676624
23607	14	-0.050738071233851656
23607	15	0.06811554859046254
23607	16	0.1336167786339999
23607	17	-0.030587535221577866
23607	18	0.040500157646675916
23607	19	-0.08101611784822182
23607	20	0.031223385345057864
23607	21	0.16552716511066734
23607	22	0.0375210861867572
23607	23	0.005899318980127077
23607	24	0.013961146880184572
23607	25	-0.05873895662375617
23607	26	0.09462115406832794
23607	27	0.07467991950164077
23607	28	0.07298684220214824
23607	29	0.12647633906525613
23607	30	0.037911035347242716
23607	31	0.17319053754899016
23607	32	-0.22272860860211807
23607	33	0.011413585732142906
23607	34	0.046251328055774366
23607	35	0.11552925836732442
23607	36	0.0359761552448461
23607	37	0.023560619409167316
23607	38	0.041346674378445414
23607	39	0.061373775784950624
23607	40	0.30379723700188066
23608	1	-0.029831609702689832
23608	2	0.007684371930345435
23608	3	0.06921081217856084
23608	4	-0.032581858467711555
23608	5	0.05945558679751883
23608	6	-0.032481779306415604
23608	7	0.02610902091284828
23608	8	-0.015228021771868328
23608	9	-0.052806615269958
23608	10	0.099777604504375
23608	11	0.07767433759713782
23608	12	0.0833776417010128
23608	13	0.021489817891158225
23608	14	0.11658078793454507
23608	15	0.1162285772653675
23608	16	-0.003135081671011619
23608	17	0.1351784927040427
23608	18	0.02504352995203618
23608	19	0.06318389229427623
23608	20	0.17436046126168492
23608	21	0.040786559603290584
23608	22	0.17377647439102617
23608	23	0.12500779304068033
23608	24	0.07809665343179262
23608	25	0.056773986808650534
23608	26	0.03937027519329206
23608	27	0.07659533443718658
23608	28	0.16114775932761916
23608	29	0.15903806539228071
23608	30	0.16994782977708667
23608	31	0.28938780120781615
23608	32	0.037908203245009986
23608	33	0.06824129784755684
23608	34	0.1513181784051838
23608	35	0.0786081829709957
23608	36	-0.07696491046624487
23608	37	0.06875738357766181
23608	38	0.12421090531613999
23608	39	0.07194130248051778
23608	40	0.0828220581164345
23609	1	-0.04634293403209355
23609	2	-1.3269151536121626E-4
23609	3	0.07255503217378845
23609	4	0.04034895620337764
23609	5	-0.011391693484078758
23609	6	0.09610662868436037
23609	7	0.062014179971548344
23609	8	0.13226813064817122
23609	9	0.05516892275632301
23609	10	0.03627907496562699
23609	11	0.07087669236686622
23609	12	0.056470994403461816
23609	13	0.10794074918328533
23609	14	0.10658266728053434
23609	15	0.10805139049393375
23609	16	0.021054132914741785
23609	17	0.014913047781575983
23609	18	0.038376219905664755
23609	19	0.07982219946067914
23609	20	0.04887195828774793
23609	21	-0.052790648501265025
23609	22	-0.018323161422195255
23609	23	0.010335688122381725
23609	24	0.0785746679642898
23609	25	0.1573742994894971
23609	26	0.01284361862667538
23609	27	0.14006462809245335
23609	28	0.054447999142794856
23609	29	0.061309438658106785
23609	30	0.17334730917842478
23609	31	0.042389625971367195
23609	32	0.22157510852456141
23609	33	0.20624858074545926
23609	34	0.07828393383252319
23609	35	0.09748071414278314
23609	36	0.08031182138459059
23609	37	0.15005794346599544
23609	38	0.12700955075834486
23609	39	0.06890206233730112
23609	40	-0.05242384352290941
23610	1	-0.07869781401968723
23610	2	0.11331520854810861
23610	3	-0.02067463939160774
23610	4	-0.038682495394713357
23610	5	-0.019440310703579655
23610	6	0.09054458774891572
23610	7	0.06783122559075849
23610	8	0.13089402377681836
23610	9	-0.1399089460208529
23610	10	0.023565372060879497
23610	11	0.06738979158706115
23610	12	0.021646783346525922
23610	13	0.011296525105699118
23610	14	-0.05303373383704013
23610	15	0.07859574743110187
23610	16	-0.09201080093097858
23610	17	-0.09453294204272567
23610	18	0.04500419878690565
23610	19	0.09134853361783968
23610	20	0.00337755124761685
23610	21	0.021835007888348912
23610	22	0.024464257122225774
23610	23	0.06324084352319659
23610	24	0.0446494530113668
23610	25	-0.030819157125009156
23610	26	0.06493683090086222
23610	27	0.023847032039533644
23610	28	0.03326111715095692
23610	29	0.023616259236746373
23610	30	-0.10297327436952486
23610	31	-0.08131659317215423
23610	32	-0.009792255350639323
23610	33	-0.052222402490976094
23610	34	0.08838123150599131
23610	35	0.06676287541273496
23610	36	-0.0014484214582424215
23610	37	0.08534801288590188
23610	38	-0.019288748217164198
23610	39	0.019163601591984047
23610	40	-0.07457620706728818
23611	1	-0.03706217819767943
23611	2	0.034037524951667564
23611	3	0.03265962486706542
23611	4	-0.04307499311639518
23611	5	0.005969459766163254
23611	6	0.13852643960439792
23611	7	0.12152683586948143
23611	8	0.12271208830137681
23611	9	0.013481827039143468
23611	10	0.021367081697100332
23611	11	0.07291818154351404
23611	12	-0.1932275254005802
23611	13	0.09679589305638814
23611	14	0.09638958241299633
23611	15	0.05747027502732038
23611	16	0.03787533220114625
23611	17	-0.03378434741335212
23611	18	0.09622754900755126
23611	19	0.04417593352703619
23611	20	0.08714123340030966
23611	21	0.10600699062866425
23611	22	0.015779295322829512
23611	23	0.14551218702811042
23611	24	0.17364671576422097
23611	25	-0.030936339393655032
23611	26	0.08536270259613588
23611	27	-5.206136378248516E-4
23611	28	0.12212990707827487
23611	29	0.14398637039065676
23611	30	0.03920397731932468
23611	31	0.19243962722634933
23611	32	0.02259374242493095
23611	33	0.1433802162406863
23611	34	-0.02006653406360215
23611	35	0.16735246023544903
23611	36	0.1436359244757739
23611	37	0.09536836268019044
23611	38	0.055965938187000575
23611	39	-0.04472530893052351
23611	40	0.20722468040921882
23612	1	0.06793196857206851
23612	2	-0.01308240123259452
23612	3	0.09764531697089396
23612	4	0.061347853992351986
23612	5	0.07415207242052091
23612	6	-0.009159095600345779
23612	7	0.12163617746237065
23612	8	-0.019700865222347375
23612	9	0.11173012594410636
23612	10	0.05632712527114592
23612	11	0.0626583631562454
23612	12	0.08625304106203657
23612	13	0.09497224600617216
23612	14	0.10124532467575875
23612	15	0.12197937598741504
23612	16	0.002935205868922708
23612	17	0.1354979815219295
23612	18	0.1589093446485208
23612	19	0.12005290187894246
23612	20	0.047523400558809215
23612	21	0.0481348024147934
23612	22	0.11562950953479145
23612	23	0.034592457577424796
23612	24	0.16822251916072162
23612	25	0.1683232676269668
23612	26	0.00877603007624117
23612	27	0.2667667393200901
23612	28	0.040435000093943074
23612	29	0.08208322573401006
23612	30	0.10266816584733363
23612	31	0.08182854432120479
23612	32	0.032150440144171455
23612	33	0.1294921037792136
23612	34	0.22491404670731896
23612	35	0.12470034171707312
23612	36	0.20434492661897252
23612	37	0.2605853738762747
23612	38	0.1645804866158045
23612	39	0.1548808006177751
23612	40	0.21795915372067043
>>END_MODULE
>>Per sequence quality scores	pass
#Quality	Count
21	2.0
22	6.0
23	70.0
24	1233.0
25	11319.0
26	38669.0
27	76365.0
28	136562.0
29	221265.0
30	335934.0
31	488798.0
32	709448.0
33	1171599.0
34	3067802.0
35	7130835.0
>>END_MODULE
>>Per base sequence content	fail
#Base	G	A	T	C
1	33.38766651675369	13.259769160906371	15.790743893287058	37.56182042905289
2	28.41705527427802	20.86451137532852	31.272506237724425	19.445927112669033
3	24.81994452386168	27.81487331385049	21.862163133244973	25.503019029042857
4	27.150431612472232	33.01238507666783	18.50514249354271	21.332040817317225
5	26.26588071149411	36.614130329658	21.051968471476314	16.06802048737157
6	18.309746811250637	39.56463786503705	23.69943396678755	18.426181356924758
7	17.155311595721464	19.579153353690096	43.345182137651165	19.92035291293728
8	19.804512479937024	22.065920835545956	30.360584625243387	27.768982059273633
9	23.781584201185325	21.40862228789096	30.318465657796505	24.49132785312721
10	21.282996755972945	36.88156369916024	24.00501604238856	17.83042350247826
11	25.18960217561355	28.835826584827736	21.59899440457934	24.37557683497938
12	22.83480103403481	24.893587529326254	28.215118912957983	24.056492523680948
13	21.47429994591443	27.94846620891846	29.793910243053457	20.783323602113654
14	22.288966544417836	27.93706571287335	28.67022262969343	21.103745113015382
15	22.46917024890464	27.768258584618998	27.725181362350014	22.03738980412635
16	22.82381031154813	27.63998119456345	27.339639403140236	22.19656909074818
17	23.0942188815966	27.813396938723002	27.051457167522265	22.04092701215813
18	22.46950994773454	27.54645401694802	27.44273119050996	22.541304844807485
19	23.122260706705365	27.118027065013184	27.091848753441834	22.667863474839617
20	23.49650653632409	27.57225897206887	26.707829681676763	22.223404809930273
21	23.064250288811962	27.752374076528092	26.913331165796478	22.270044468863468
22	23.12408160930023	28.27762357515695	26.50710560747056	22.091189208072255
23	22.95545574069955	28.485054188491727	26.672917585718086	21.88657248509064
24	22.301918815941253	28.724147958342577	26.984542911007285	21.98939031470888
25	22.884162755521686	28.33577011901917	26.488598674058917	22.291468451400227
26	22.766759750870396	28.624139670828242	26.443672950983405	22.16542762731796
27	22.345845637652083	28.331713675589125	27.084868571647142	22.237572115111647
28	22.975397048363092	27.407178550721174	27.028249161670566	22.589175239245172
29	23.199252420039016	27.54577163536704	26.936576772527992	22.318399172065956
30	22.529754230174646	27.772040358105706	27.105969671982166	22.592235739737486
31	22.889970142817358	27.986466939983167	26.638349260158776	22.485213657040696
32	22.893211143489197	28.325218127967855	26.692819178582134	22.088751549960815
33	22.35361955726608	28.25215564919723	27.090888328345354	22.30333646519134
34	22.761029494459834	27.90506744827838	26.95190452187799	22.381998535383797
35	23.029550880830538	28.090868710692718	26.798743756263228	22.08083665221352
36	22.43041743889665	27.977375325867726	27.020592134241166	22.571615100994453
37	22.72157987776606	27.698738367001162	26.84225030186582	22.737431453366952
38	23.074895469296056	26.55331845981028	27.4188482900649	22.95293778082876
39	22.286288683368056	23.327264436308006	29.682999309977774	24.70344757034616
40	24.991226374419398	0.0	40.48082839299844	34.527945232582155
>>END_MODULE
>>Per sequence GC content	warn
#GC Content	Count
0	111.0
1	2083.5
2	4072.0
3	4146.0
4	7671.0
5	11148.5
6	11548.0
7	11481.0
8	11174.5
9	10489.0
10	9711.5
11	14442.5
12	20577.0
13	22816.5
14	35119.5
15	50414.0
16	59342.0
17	67274.5
18	66514.0
19	75313.5
20	88778.0
21	102553.0
22	126683.5
23	140362.5
24	158807.5
25	176021.5
26	200350.0
27	227601.0
28	236014.0
29	287702.5
30	338789.0
31	375879.5
32	429447.0
33	453817.0
34	505455.0
35	573163.0
36	668413.5
37	769490.0
38	804126.5
39	881309.5
40	978776.0
41	1087893.5
42	1191934.0
43	1222338.5
44	1292037.5
45	1372872.0
46	1438256.5
47	1490776.0
48	1495466.5
49	1483037.5
50	1447989.5
51	1368530.0
52	1310850.5
53	1277098.0
54	1151257.5
55	1020201.0
56	891635.0
57	788995.5
58	743078.0
59	611944.5
60	483474.0
61	387155.0
62	314600.0
63	288018.0
64	219529.0
65	159208.0
66	120422.0
67	90277.0
68	82087.0
69	60841.5
70	43573.0
71	30547.0
72	18358.0
73	16110.0
74	11643.5
75	8288.0
76	5701.5
77	3311.0
78	2753.0
79	1807.5
80	1359.0
81	970.5
82	566.0
83	472.0
84	285.0
85	154.5
86	110.0
87	68.5
88	64.0
89	54.5
90	45.5
91	41.5
92	34.0
93	29.5
94	25.5
95	20.5
96	16.5
97	14.0
98	13.5
99	11.0
100	9.0
>>END_MODULE
>>Per base N content	pass
#Base	N-Count
1	0.015982187180239565
2	5.9746494131736695E-5
3	4.480987059880251E-5
4	1.4936623532934174E-5
5	0.0
6	0.0030620078242515054
7	6.646797472155706E-4
8	0.006101610713203609
9	0.0010679685826047933
10	5.078452001197618E-4
11	2.165810412275455E-4
12	2.165810412275455E-4
13	9.708805296407212E-5
14	2.9873247065868347E-5
15	0.0
16	2.2405201352557196E-5
17	5.227919359791982E-5
18	0.0
19	0.0
20	0.0
21	7.46911334902345E-6
22	0.0
23	1.4938862704382314E-5
24	7.469609892153772E-6
25	0.0
26	0.0
27	0.0
28	7.471741313969967E-6
29	0.0
30	2.9906182063901882E-5
31	0.008856047898417912
32	0.01542310415526195
33	0.021763748332394233
34	0.02920981893609705
35	0.05846104273805535
36	0.0
37	0.0
38	0.0
39	0.0
40	0.0
>>END_MODULE
>>Sequence Length Distribution	warn
#Length	Count
15	159.0
16	100.0
17	117.0
18	585.0
19	228.0
20	248.0
21	241.0
22	329.0
23	320.0
24	409.0
25	725.0
26	902.0
27	1783.0
28	2985.0
29	5615.0
30	17058.0
31	33937.0
32	54393.0
33	17380.0
34	31623.0
35	27917.0
36	71129.0
37	302524.0
38	854368.0
39	3362345.0
40	8602487.0
>>END_MODULE
>>Sequence Duplication Levels	fail
#Total Deduplicated Percentage	45.03726192661667
#Duplication Level	Percentage of total
1	32.70512080100286
2	12.346159719537573
3	7.133060622193632
4	4.599490096159673
5	3.300139128386982
6	2.420798886268268
7	1.8802632136409412
8	1.5071486490115018
9	1.313796019258268
>10	15.682360468548401
>50	5.578131347498206
>100	8.453610749950517
>500	1.3933420517433859
>1k	1.5147883621075986
>5k	0.042231711297417436
>10k+	0.12955817339479964
>>END_MODULE
>>Overrepresented sequences	warn
#Sequence	Count	Percentage	Possible Source
GCCAAATGTTTCTTAAATCATAAACCGGGTATATATCTAT	17241	0.12876116316565903	No Hit
>>END_MODULE
>>Adapter Content	pass
#Position	Illumina Universal Adapter	Illumina Small RNA 3' Adapter	Illumina Small RNA 5' Adapter	Nextera Transposase Sequence	PolyA	PolyG
1	0.0	5.974649413173669E-5	0.0	0.0	5.003768883532948E-4	0.0
2	0.0	1.3442961179640754E-4	0.0	7.468311766467086E-6	7.244262413473074E-4	1.2696130002994046E-4
3	7.468311766467086E-6	1.568345470958088E-4	0.0	7.468311766467086E-6	7.991093590119782E-4	1.7923948239521008E-4
4	1.4936623532934172E-5	1.568345470958088E-4	1.4936623532934172E-5	7.468311766467086E-6	9.186023472754516E-4	2.4645428829341384E-4
5	1.4936623532934172E-5	1.6430285886227588E-4	3.734155883233543E-5	7.468311766467086E-6	0.0010679685826047933	3.6594727655688724E-4
6	3.734155883233543E-5	1.6430285886227588E-4	3.734155883233543E-5	7.468311766467086E-6	0.0011949298826347337	5.526550707185643E-4
7	4.480987059880252E-5	2.0164441769461133E-4	5.2278182365269604E-5	7.468311766467086E-6	0.0012994862473652729	7.393628648802416E-4
8	5.974649413173669E-5	2.0164441769461133E-4	5.2278182365269604E-5	7.468311766467086E-6	0.001553408847425154	0.0010754368943712604
9	6.721480589820377E-5	2.3151766476047967E-4	6.721480589820377E-5	7.468311766467086E-6	0.00207619067107785	0.0015459405356586869
10	8.961974119760504E-5	2.3898597652694675E-4	6.721480589820377E-5	7.468311766467086E-6	0.0029873247065868346	0.0018894828769161728
11	8.961974119760504E-5	2.4645428829341384E-4	8.215142943113794E-5	7.468311766467086E-6	0.0032487156184131823	0.002322644959371264
12	9.708805296407212E-5	2.539226000598809E-4	8.961974119760504E-5	7.468311766467086E-6	0.0036146628949700697	0.0028155535359580914
13	1.0455636473053921E-4	2.539226000598809E-4	8.961974119760504E-5	7.468311766467086E-6	0.004264406018652706	0.0032561839301796496
14	1.0455636473053921E-4	2.688592235928151E-4	8.961974119760504E-5	1.4936623532934172E-5	0.004705036412874264	0.003928331989161688
15	1.0455636473053921E-4	2.9126415889221634E-4	8.961974119760504E-5	1.4936623532934172E-5	0.005085920312964086	0.004466050436347318
16	1.0455636473053921E-4	3.136690941916176E-4	8.961974119760504E-5	1.4936623532934172E-5	0.0053771844718563016	0.0048768075835030076
17	1.0455636473053921E-4	3.3607402949101885E-4	8.961974119760504E-5	1.4936623532934172E-5	0.005862624736676663	0.005257691483592828
18	1.0455636473053921E-4	3.5847896479042015E-4	8.961974119760504E-5	2.240493529940126E-5	0.006310723442664688	0.005675916942514985
19	1.0455636473053921E-4	3.883522118562885E-4	8.961974119760504E-5	2.240493529940126E-5	0.006811100331017983	0.005974649413173669
20	1.0455636473053921E-4	3.883522118562885E-4	8.961974119760504E-5	2.9873247065868344E-5	0.007184515919341336	0.0062733818838323525
21	1.1202467649700629E-4	4.1822545892215683E-4	8.961974119760504E-5	4.480987059880252E-5	0.007640082937095829	0.006519836172125766
22	1.2696130002994046E-4	4.33162082455091E-4	8.961974119760504E-5	4.480987059880252E-5	0.008013498525419183	0.006654265783922173
23	1.3442961179640754E-4	4.33162082455091E-4	8.961974119760504E-5	4.480987059880252E-5	0.008401850737275472	0.006826036954550916
24	1.3442961179640754E-4	4.406303942215581E-4	8.961974119760504E-5	4.480987059880252E-5	0.008857417755029963	0.007012744748712594
25	1.3442961179640754E-4	4.705036412874264E-4	8.961974119760504E-5	4.480987059880252E-5	0.009103872043323379	0.007139706048742534
26	1.3442961179640754E-4	4.705036412874264E-4	8.961974119760504E-5	5.2278182365269604E-5	0.009350326331616792	0.007281603972305409
27	1.3442961179640754E-4	4.779719530538935E-4	8.961974119760504E-5	5.2278182365269604E-5	0.009641590490509009	0.007333882154670678
28	1.3442961179640754E-4	4.779719530538935E-4	8.961974119760504E-5	5.2278182365269604E-5	0.009940322961167692	0.007333882154670678
29	1.3442961179640754E-4	4.854402648203606E-4	8.961974119760504E-5	5.2278182365269604E-5	0.009940322961167692	0.007333882154670678
>>END_MODULE
```
