## Supplemental Data Set 2 for "The *glp-1* 3ʹ untranslated region regulates germline proliferation and promotes reproductive fecundity through multiple mechanisms": fastqc_data.txt

```
##FastQC	0.12.1
>>Basic Statistics	pass
#Measure	Value
Filename	glp1_delUTR2.R2.fastq.gz
File type	Conventional base calls
Encoding	Sanger / Illumina 1.9
Total Sequences	13389907
Total Bases	467.8 Mbp
Sequences flagged as poor quality	0
Sequence length	15-35
%GC	46
>>END_MODULE
>>Per base sequence quality	fail
#Base	Mean	Median	Lower Quartile	Upper Quartile	10th Percentile	90th Percentile
1	31.349930660459403	32.0	32.0	32.0	32.0	32.0
2	31.016368672314155	32.0	32.0	32.0	32.0	32.0
3	31.086639810119667	32.0	32.0	32.0	32.0	32.0
4	31.06827732261322	32.0	32.0	32.0	32.0	32.0
5	31.070600116938827	32.0	32.0	32.0	32.0	32.0
6	34.662568978261014	36.0	36.0	36.0	32.0	36.0
7	34.616043636449454	36.0	36.0	36.0	32.0	36.0
8	34.599244714694436	36.0	36.0	36.0	32.0	36.0
9	34.664932698935104	36.0	36.0	36.0	32.0	36.0
10	34.41810185836242	36.0	36.0	36.0	32.0	36.0
11	34.72270606509814	36.0	36.0	36.0	32.0	36.0
12	34.58824030667278	36.0	36.0	36.0	32.0	36.0
13	34.64371052017015	36.0	36.0	36.0	32.0	36.0
14	34.58678204411726	36.0	36.0	36.0	32.0	36.0
15	34.567021563331245	36.0	36.0	36.0	32.0	36.0
16	34.568696600346534	36.0	36.0	36.0	32.0	36.0
17	34.55325797156263	36.0	36.0	36.0	32.0	36.0
18	34.53930684005437	36.0	36.0	36.0	32.0	36.0
19	34.54853826598976	36.0	36.0	36.0	32.0	36.0
20	34.445203067332486	36.0	36.0	36.0	32.0	36.0
21	34.48896841638868	36.0	36.0	36.0	32.0	36.0
22	34.48939575504532	36.0	36.0	36.0	32.0	36.0
23	34.454878519377935	36.0	36.0	36.0	32.0	36.0
24	34.32930649504906	36.0	36.0	36.0	32.0	36.0
25	34.320716127131114	36.0	36.0	36.0	32.0	36.0
26	34.269359744600195	36.0	36.0	36.0	32.0	36.0
27	34.33899200358286	36.0	36.0	36.0	32.0	36.0
28	34.25339786734144	36.0	36.0	36.0	32.0	36.0
29	34.30556931252649	36.0	36.0	36.0	32.0	36.0
30	34.32338514204144	36.0	36.0	36.0	32.0	36.0
31	34.25123348122738	36.0	36.0	36.0	32.0	36.0
32	34.02687695630575	36.0	36.0	36.0	32.0	36.0
33	33.21269703218136	36.0	36.0	36.0	27.0	36.0
34	31.24164744769843	36.0	36.0	36.0	14.0	36.0
35	22.71839768733721	36.0	2.0	36.0	2.0	36.0
>>END_MODULE
>>Per tile sequence quality	pass
#Tile	Base	Mean
11101	1	0.06192713666600014
11101	2	0.07403452873127847
11101	3	0.07994693267486497
11101	4	0.001683137954859859
11101	5	0.11507677842011788
11101	6	0.07933799238494998
11101	7	0.15349837018134593
11101	8	0.050389811306395416
11101	9	0.15281641609416852
11101	10	0.11081659720301218
11101	11	0.05097663627682891
11101	12	0.10875552622294293
11101	13	0.16430533780975054
11101	14	0.09008937384634663
11101	15	0.11202179070674134
11101	16	0.11403264068710683
11101	17	0.044703265943610404
11101	18	0.12229372877035871
11101	19	-0.0019557570224293386
11101	20	0.04976948121219493
11101	21	-0.024043440968448238
11101	22	0.08144565537773474
11101	23	0.21108680035775507
11101	24	0.2601780060038905
11101	25	0.09615700163250551
11101	26	0.2624541028215148
11101	27	0.1148275437945756
11101	28	0.21012470286093077
11101	29	0.17227306499776063
11101	30	0.2348743368039905
11101	31	0.1485597197017796
11101	32	0.16981420367667965
11101	33	0.1415372806728925
11101	34	0.07405998824539495
11101	35	0.13439632377860278
11102	1	0.04125913442184981
11102	2	0.046947372613814764
11102	3	0.0531738626297944
11102	4	0.15418275938309023
11102	5	0.0923281536339644
11102	6	0.17502796760678763
11102	7	0.13773697438031007
11102	8	0.09174756143162455
11102	9	0.20510138831708247
11102	10	0.18971182395662822
11102	11	0.10451834816453243
11102	12	0.06660718381377251
11102	13	0.16147658628212014
11102	14	0.200759799740581
11102	15	0.12303599535216136
11102	16	0.22337128470035594
11102	17	0.23730912197294174
11102	18	0.13547448431211961
11102	19	0.12840095654685513
11102	20	0.17905355575591386
11102	21	0.14074496858667374
11102	22	0.12630789806750897
11102	23	0.10959047595658689
11102	24	0.23852727436324983
11102	25	0.137685001440488
11102	26	0.1403318529784343
11102	27	0.13210289670464448
11102	28	0.2311832632308466
11102	29	0.2879487594482697
11102	30	0.05465178605535215
11102	31	0.27241769365648594
11102	32	0.08154672169420252
11102	33	0.02595033835231675
11102	34	0.10846771245982012
11102	35	0.567693168265702
11103	1	0.018965094962911877
11103	2	0.08820985013473148
11103	3	-0.05683682308002247
11103	4	0.03186700100175699
11103	5	-0.024212108904368534
11103	6	-0.03468473448779008
11103	7	-0.0910588416864826
11103	8	0.020745797855127535
11103	9	0.07483650433956512
11103	10	0.03403580077819157
11103	11	-0.018852081088247985
11103	12	-0.006649872664112877
11103	13	0.08695288225022324
11103	14	0.09911350542311936
11103	15	-0.027733288879034035
11103	16	0.0023908056678010325
11103	17	-0.023053844658100786
11103	18	-0.10073704061686328
11103	19	0.08977999571101236
11103	20	0.04883782286032812
11103	21	0.15189660731750365
11103	22	0.16628792461698083
11103	23	-0.010777168035062346
11103	24	0.09133410852226831
11103	25	0.10089548555558991
11103	26	0.026846870610143014
11103	27	0.009737213253750099
11103	28	0.010293056677099344
11103	29	0.05423895822116975
11103	30	0.08520842485302893
11103	31	0.14752967467311606
11103	32	-0.0758746361106617
11103	33	-0.19840658868351113
11103	34	-0.137170530959434
11103	35	-0.20551577580659242
11104	1	0.01312600941422204
11104	2	0.009221703387833458
11104	3	0.05090099664588266
11104	4	0.07346356778447571
11104	5	0.1432920669021165
11104	6	0.006629084916127681
11104	7	0.015635529527621372
11104	8	0.10358927051617428
11104	9	0.2127664111637415
11104	10	0.16860745359258544
11104	11	0.06611551867830912
11104	12	0.2181031007113461
11104	13	0.11797811820844117
11104	14	0.11485881141413756
11104	15	0.15993751669944345
11104	16	0.07657124075664967
11104	17	0.1491181784446738
11104	18	0.12313851028773115
11104	19	0.3665982068103162
11104	20	0.16377243812105746
11104	21	0.14008306655671987
11104	22	0.04081847507274006
11104	23	0.1771934893553464
11104	24	0.17543466696548649
11104	25	0.11977496234431584
11104	26	0.18194584602592556
11104	27	0.18334357709726845
11104	28	0.25285304791125185
11104	29	-0.004708087691390972
11104	30	-0.03933233522288049
11104	31	0.1467522582828451
11104	32	0.001739559518547651
11104	33	-0.04458339396479971
11104	34	-0.08694480118455061
11104	35	-0.11840793720758924
11105	1	-0.027839498632015847
11105	2	-0.04926795549049956
11105	3	-0.02190583305994309
11105	4	0.057160291513500994
11105	5	-0.05020973304697662
11105	6	0.02486159955207512
11105	7	0.056491949750082426
11105	8	0.06969942093616055
11105	9	-0.03882031163601596
11105	10	0.3201522583859884
11105	11	0.18299978861814736
11105	12	-0.0513276628630166
11105	13	0.11464780835861887
11105	14	0.2539797251660758
11105	15	0.16772416515787114
11105	16	0.08852928638768276
11105	17	0.14494779134450653
11105	18	0.07680608332606909
11105	19	0.1638463654482507
11105	20	0.033315016714794865
11105	21	0.16150478392228962
11105	22	0.14847987454831468
11105	23	0.2690891731137839
11105	24	0.15569392753825895
11105	25	0.046006528422623205
11105	26	0.10331801798810147
11105	27	0.2839444812546361
11105	28	0.3130720737901811
11105	29	0.24176547554582584
11105	30	0.18399483309438125
11105	31	0.20769588046848497
11105	32	0.08985799599471989
11105	33	0.14156834210967162
11105	34	0.27308373824645926
11105	35	-0.43030038757650146
11106	1	-0.013651317231744287
11106	2	-0.06170815888427583
11106	3	-0.09623298950171488
11106	4	-0.013927961552361978
11106	5	-0.05301794026291873
11106	6	0.09045799981144143
11106	7	0.011360392197794056
11106	8	0.0787644158071572
11106	9	0.13521486272014727
11106	10	0.08788537732477408
11106	11	-0.025300371776268094
11106	12	-0.008690148233796435
11106	13	-0.027064075884382532
11106	14	-0.10903259850545055
11106	15	0.07743214292347034
11106	16	0.049861583882197635
11106	17	-0.029820600314984347
11106	18	0.0891085763652697
11106	19	0.0976188261877553
11106	20	-0.03372975119507515
11106	21	0.2505619297045598
11106	22	0.06170057044731436
11106	23	0.07184619440948126
11106	24	0.19789808125464958
11106	25	-0.04263344494920318
11106	26	-0.04631235154585056
11106	27	0.1367358174629132
11106	28	0.0939504164170657
11106	29	0.23030387759718707
11106	30	-0.09034209890295841
11106	31	0.04399458537422163
11106	32	-0.14725873257255273
11106	33	0.08235162066179669
11106	34	-0.1186275777576391
11106	35	0.43035710052557974
11107	1	-0.08011217400622073
11107	2	0.08114902721023753
11107	3	-0.07704091439321203
11107	4	-0.01083354929093261
11107	5	-0.03695447817733921
11107	6	-0.09639891994086014
11107	7	0.08271256318949582
11107	8	-0.038862596135871286
11107	9	0.04108528723331517
11107	10	0.040646861819418234
11107	11	0.020161217439287782
11107	12	-0.06844311583084561
11107	13	0.009782250711701579
11107	14	0.02183525338406156
11107	15	-0.020399589329969103
11107	16	0.038012987324066216
11107	17	0.19568681186775194
11107	18	-0.07563830773349167
11107	19	-0.025297197322998954
11107	20	0.018094692966883485
11107	21	0.025311174563853456
11107	22	0.08405848595629806
11107	23	0.02381826650637464
11107	24	-0.018483234126854597
11107	25	0.020623181727692952
11107	26	0.03557102926594524
11107	27	-0.038856536650150986
11107	28	0.24829420228510912
11107	29	0.07041604117792843
11107	30	-0.058536125811443185
11107	31	0.03615161722742499
11107	32	0.21477438169024055
11107	33	0.25678651008406916
11107	34	0.05990515290062959
11107	35	0.04887323399736232
11108	1	0.007518354104409042
11108	2	-0.0539205155250464
11108	3	0.040142509193426434
11108	4	0.09005460036582846
11108	5	-0.027391759142840755
11108	6	-0.07665611763564328
11108	7	-0.0805659958995193
11108	8	0.10150891391236172
11108	9	0.027459715786307015
11108	10	0.053113702209039104
11108	11	-0.03443236725676968
11108	12	0.15551228949804852
11108	13	-0.025288771167900848
11108	14	0.08512304437383023
11108	15	0.14269596390316508
11108	16	0.10032403301279658
11108	17	0.0732895575676551
11108	18	-0.06258123775517532
11108	19	0.01708018543823897
11108	20	0.07284802524951317
11108	21	0.06252001698670995
11108	22	0.24262380247957793
11108	23	0.048383137308448454
11108	24	-0.014899988169844391
11108	25	0.16482678326551792
11108	26	0.20511359119524286
11108	27	0.14407604386947526
11108	28	0.13133956581331319
11108	29	0.13511262608229657
11108	30	0.08074092552576673
11108	31	0.2127490070298208
11108	32	0.047526562570823216
11108	33	0.09494895029460793
11108	34	0.036134910769551
11108	35	0.21665340629913032
11109	1	0.026138101459356022
11109	2	0.05261960851179026
11109	3	-0.034936347148349256
11109	4	0.029807847316970282
11109	5	-0.040286612274492484
11109	6	-0.016011146409951493
11109	7	0.09515386980343266
11109	8	0.05372171682991933
11109	9	0.10427468147554464
11109	10	-0.035052513245283023
11109	11	-0.09536889107620539
11109	12	0.03449409031784967
11109	13	0.07607756415821854
11109	14	0.10749843611588261
11109	15	-0.0849344855652916
11109	16	0.14155688398065536
11109	17	0.08906641316784913
11109	18	-0.028036318846417885
11109	19	-0.08882299268820759
11109	20	0.07338440075299957
11109	21	0.23753221121640422
11109	22	-0.096596091999686
11109	23	-0.0075387871035843546
11109	24	-0.03128451216234396
11109	25	-0.04791891750467414
11109	26	-0.006101914940643383
11109	27	0.12554473995980686
11109	28	-0.02341153080235614
11109	29	0.11333591174307145
11109	30	-0.007186370639125528
11109	31	-0.13507849996280186
11109	32	0.041602089623737015
11109	33	-0.04344313209507078
11109	34	0.03966454957935994
11109	35	0.5368599472593019
11110	1	-0.08048682438636234
11110	2	-9.012430815857897E-5
11110	3	-0.03044338886977016
11110	4	-0.06891327845992734
11110	5	0.11344611781821001
11110	6	-0.036896872744144105
11110	7	-0.055785962355173524
11110	8	-0.129836198048622
11110	9	-0.30551368398535317
11110	10	0.04912171179778113
11110	11	-0.023900804731525227
11110	12	-0.06246132113248848
11110	13	-0.07230217112248027
11110	14	0.026223707385270245
11110	15	-0.0489889814335811
11110	16	-0.0068254039431963065
11110	17	-0.10791626051143766
11110	18	-0.08284309907507037
11110	19	-0.030190106680059614
11110	20	0.045424177059771864
11110	21	0.018846148545947017
11110	22	-0.07364703044702026
11110	23	0.026630991378723934
11110	24	-0.10375921257649878
11110	25	-0.024717658927613684
11110	26	-0.009299868250529642
11110	27	-0.0014042071650663956
11110	28	-0.14099359526745303
11110	29	-0.11638956608992856
11110	30	-0.058461251226368915
11110	31	-0.1278863275484099
11110	32	-0.08320941212178923
11110	33	0.16156454853632596
11110	34	0.13459800099484553
11110	35	0.48997262078652426
11111	1	0.08216764155411838
11111	2	0.14003209938096006
11111	3	-0.05502808298951223
11111	4	0.08009689145711718
11111	5	0.22796932495280586
11111	6	0.035523296256691594
11111	7	0.07663361507781019
11111	8	0.10105201222056337
11111	9	0.06667195000584769
11111	10	0.18650613062204968
11111	11	0.026554882868708773
11111	12	0.07808293571761737
11111	13	0.05023894464662959
11111	14	0.15588600149982312
11111	15	0.003659835755364327
11111	16	0.07984866453583095
11111	17	0.13666241693042025
11111	18	0.16860281539143074
11111	19	0.08383315347921183
11111	20	0.10881211499132348
11111	21	-0.07939523566510331
11111	22	0.16462002672648168
11111	23	0.17544379560279566
11111	24	0.19732031881530077
11111	25	0.13981652306687664
11111	26	0.19486665227311306
11111	27	0.08096323370346425
11111	28	0.08288533688270405
11111	29	0.10627705069147453
11111	30	0.09304260899203598
11111	31	0.11637023473932828
11111	32	0.030895642016560032
11111	33	-0.033989136849491786
11111	34	0.17247306566928344
11111	35	0.2194760005878571
11112	1	0.031994217279862625
11112	2	0.06236063154308269
11112	3	0.1520891321101452
11112	4	-0.06577884068263984
11112	5	-0.008942444688912587
11112	6	-0.04072023572026495
11112	7	-0.13609801898090268
11112	8	-0.1804022359370805
11112	9	-0.025411600921842137
11112	10	0.006132031217838119
11112	11	-0.0524498487947298
11112	12	-0.021001653031859746
11112	13	0.05003705245053425
11112	14	-0.13844670398516712
11112	15	0.013870337189672455
11112	16	0.13932137190406024
11112	17	0.03532467454628829
11112	18	-0.04031000584440392
11112	19	0.018000382856193653
11112	20	0.0351413567856369
11112	21	-0.036327518941384085
11112	22	-4.7533917447140084E-4
11112	23	0.15833038722855974
11112	24	0.09033130962057356
11112	25	-0.04279565560258902
11112	26	0.07062002099503673
11112	27	-0.05933727352210383
11112	28	0.11079395459916697
11112	29	0.061723695383207655
11112	30	-0.018598682910280218
11112	31	-0.0034869761669185095
11112	32	-0.039418027841975345
11112	33	-0.053622124034326646
11112	34	0.06478894225043774
11112	35	0.28695189108952945
11201	1	-0.03606071163353519
11201	2	0.0012709063582114766
11201	3	-0.09019355820372965
11201	4	0.0052322260773216556
11201	5	0.05548231405441939
11201	6	-0.14724353658823475
11201	7	-0.14042709538910003
11201	8	-0.004345683416978829
11201	9	0.084958526988963
11201	10	-0.12223604911292796
11201	11	0.12213142677209987
11201	12	0.028964965159438805
11201	13	-0.11292201341112929
11201	14	-0.053708485184877475
11201	15	-0.01605491111291002
11201	16	0.03467803135153957
11201	17	-0.020055218152720045
11201	18	0.04485655191851379
11201	19	-0.14098210550179857
11201	20	0.014214866550261718
11201	21	0.12837318988808732
11201	22	-0.026328039343006537
11201	23	-0.0018813221935047864
11201	24	-0.10794970655621228
11201	25	-0.12263697578807609
11201	26	0.039171320985275315
11201	27	-0.07388021072684836
11201	28	-0.16315860767439716
11201	29	0.08848638645059737
11201	30	-0.07123747625139032
11201	31	-0.011497529794340267
11201	32	0.06575649607245282
11201	33	0.05053517036189703
11201	34	-0.2963213529470927
11201	35	-0.49905823496552415
11202	1	-0.020844331825383478
11202	2	-0.03351312926957206
11202	3	-0.007318658427649893
11202	4	-0.031012897743359247
11202	5	-0.1641738296199442
11202	6	0.013096456183177452
11202	7	0.023429147159021113
11202	8	-0.02009984504648088
11202	9	-0.03589095641644491
11202	10	0.04981674448603712
11202	11	0.06707307879464963
11202	12	-0.07195875664803708
11202	13	0.01678705680170367
11202	14	-0.003292841529201951
11202	15	-0.021523709796809953
11202	16	-0.021396888365465827
11202	17	-0.22722855048900215
11202	18	-0.0842229251307316
11202	19	-0.01228836072071715
11202	20	-0.023218057966772676
11202	21	-0.06950584827675499
11202	22	-0.27048175842854505
11202	23	-0.08111116838092158
11202	24	-0.14621960954652735
11202	25	-0.16537944885356382
11202	26	-0.09603577936006502
11202	27	-0.04850962613764409
11202	28	-0.10592040959708982
11202	29	-0.06406347840878368
11202	30	0.009839185984155563
11202	31	-0.10725391252739058
11202	32	0.07657814357588677
11202	33	-0.21995656823813903
11202	34	-0.3182192576252305
11202	35	-0.2856686069428882
11203	1	-4.766792326229563E-4
11203	2	0.006567400571626081
11203	3	0.0070493955599566505
11203	4	0.048365441987204605
11203	5	-0.04189829714459137
11203	6	0.0027392147692637536
11203	7	-0.0666306857603729
11203	8	-0.06739983752032686
11203	9	-0.13240007560563072
11203	10	-0.1707246368139792
11203	11	-0.29911442277330025
11203	12	-0.10946534203225156
11203	13	-0.0345576159360661
11203	14	-0.06255753634368233
11203	15	0.05527817675897495
11203	16	-0.029889525278740336
11203	17	-0.1971734841334225
11203	18	-0.021471112582119645
11203	19	-0.025929513727412257
11203	20	-0.185845688984557
11203	21	-0.07097407536588918
11203	22	-0.0874425722565988
11203	23	-0.1435167778739057
11203	24	-0.14754601085274288
11203	25	-0.10983952988011936
11203	26	-0.18080326278239056
11203	27	0.029754981015024384
11203	28	-0.10241829293607196
11203	29	0.06067500222099653
11203	30	0.0501436814652223
11203	31	-0.09292453289148028
11203	32	-0.12580136708616863
11203	33	0.004768197667935681
11203	34	-0.33796050342583683
11203	35	-0.3333889808577979
11204	1	0.0022582275984284195
11204	2	0.06011631113043592
11204	3	0.08028482069405385
11204	4	0.03806134295531649
11204	5	0.02397370795972975
11204	6	-0.1120783073904903
11204	7	-0.06842109204632862
11204	8	0.014668091159833807
11204	9	-0.07590127548974124
11204	10	0.0711596082805599
11204	11	-0.17008040903115074
11204	12	-0.05475841351788091
11204	13	-0.09739244054197371
11204	14	-0.18530115970902017
11204	15	-0.03346552029080385
11204	16	0.042827178146417566
11204	17	-0.04307441038032067
11204	18	-0.1390467772911279
11204	19	0.00850079670178161
11204	20	-0.062212409742301134
11204	21	-0.07252040194537557
11204	22	-0.09489077125817857
11204	23	0.05060362250054595
11204	24	-0.06211312671393898
11204	25	0.09701054199300074
11204	26	0.054466200115946606
11204	27	-0.08140365443515662
11204	28	-0.009905735200646859
11204	29	-0.123371471712872
11204	30	0.010044340474749447
11204	31	0.15382552177881337
11204	32	0.055464060955721095
11204	33	-0.06591675569779198
11204	34	0.13986033682445154
11204	35	0.3751709093222573
11205	1	0.010380141427262402
11205	2	0.05138002472959258
11205	3	0.03151691658279532
11205	4	0.011704301750313562
11205	5	-0.017012559814304495
11205	6	0.08494485770215476
11205	7	-0.005890368214707564
11205	8	-0.10030636617561584
11205	9	0.02956539167641381
11205	10	0.029205162591551925
11205	11	-0.021515880555853073
11205	12	-0.15881860038537354
11205	13	0.09486912899679822
11205	14	-0.0231817241825496
11205	15	-0.03786456942853533
11205	16	0.1577383667617127
11205	17	-0.060818164571351474
11205	18	-0.01674750875245934
11205	19	0.09145857606960561
11205	20	-4.1156552112653344E-4
11205	21	-0.08819002434350409
11205	22	-0.02971191849489685
11205	23	0.01157655831483595
11205	24	-0.089496464082643
11205	25	-0.06023323230255784
11205	26	0.10227149046433937
11205	27	0.10022910404527607
11205	28	-8.184146881049514E-4
11205	29	-0.13642487524672475
11205	30	-0.11111441171919267
11205	31	-0.05557061527025553
11205	32	-0.015345911327997896
11205	33	0.06046303601166869
11205	34	-0.1713045508197979
11205	35	-0.1771014028657376
11206	1	-0.015631419266380675
11206	2	0.0745014120128289
11206	3	0.08097099493860682
11206	4	-0.030684908268952427
11206	5	0.04111203877272018
11206	6	-0.009146343325461714
11206	7	-0.009422802382978546
11206	8	0.018511874029911723
11206	9	0.003232700603838623
11206	10	-0.05846343085738681
11206	11	-0.012524229945704235
11206	12	0.1115731786769274
11206	13	-0.1552914361926696
11206	14	-0.018685898877478735
11206	15	0.08833966949246275
11206	16	0.13301132758380163
11206	17	-0.11462756724409218
11206	18	-0.1052406428756072
11206	19	0.11061777359233105
11206	20	0.12629536159021626
11206	21	-0.011927387765091169
11206	22	0.016371992986591977
11206	23	-0.09700037711722587
11206	24	0.049597657343632306
11206	25	0.0283427864991026
11206	26	0.041000865717251145
11206	27	-0.0644049148267527
11206	28	-0.016615512022944756
11206	29	-0.0015114477543605176
11206	30	-0.1391475003379199
11206	31	-0.020621293637830718
11206	32	-0.05669907743320124
11206	33	-0.1403945878965729
11206	34	-0.369382768391862
11206	35	-0.5051275149205772
11207	1	-0.061630959892912784
11207	2	-0.06816299103874357
11207	3	-0.10714521053803594
11207	4	-0.07306796046695752
11207	5	-0.0457101621434397
11207	6	0.1296099984607153
11207	7	-0.023826869993392563
11207	8	0.0676709927471606
11207	9	0.11283083503030866
11207	10	-0.22540689158988414
11207	11	-0.07982921636462947
11207	12	0.04332327458499208
11207	13	-0.06431239803203681
11207	14	-0.04120997749807742
11207	15	-0.25065085423639033
11207	16	-0.12379568198729629
11207	17	0.050920428526595174
11207	18	0.11913836465135574
11207	19	-0.13182002039051355
11207	20	-0.17317601469478205
11207	21	-0.08342294701173358
11207	22	-0.11085229773047445
11207	23	-0.14354341045087438
11207	24	-0.05461464958644058
11207	25	0.042844904802770145
11207	26	-0.2216579744078544
11207	27	0.006273336021109799
11207	28	-0.14854889298641893
11207	29	0.031153717541293702
11207	30	-0.13455825836333446
11207	31	0.09909238799697562
11207	32	-0.04787559385580664
11207	33	-0.12562648652978936
11207	34	-0.11853805561499797
11207	35	-0.6064846898071643
11208	1	-0.00856655092983516
11208	2	-0.10886403435839753
11208	3	-0.008624380783935237
11208	4	0.05891046745358963
11208	5	-0.0732103761277294
11208	6	-0.08718102540638739
11208	7	-0.0707587047593492
11208	8	0.011125875314434097
11208	9	-0.07126954730881607
11208	10	-0.09539342443477494
11208	11	-0.0873476082372946
11208	12	0.049916145921628186
11208	13	-0.24649246380987933
11208	14	0.012142617500174424
11208	15	-0.026946136544786725
11208	16	0.05144421133460497
11208	17	0.03359416683520067
11208	18	0.0455517847607112
11208	19	-0.029928707167393043
11208	20	0.05193268624508818
11208	21	-0.1498470570988033
11208	22	-0.22592258002347165
11208	23	-0.04444805597281487
11208	24	-0.15315764749708904
11208	25	-0.19045985623989736
11208	26	-0.16105502891814893
11208	27	-0.0995932556705128
11208	28	-0.12247056054160765
11208	29	-0.10531981703583426
11208	30	-0.03809849495692674
11208	31	-0.09216537792919155
11208	32	0.09855242400748665
11208	33	-0.06170898628863597
11208	34	-0.11230584907922747
11208	35	-0.12750217053338275
11209	1	0.03531072273776559
11209	2	0.07340211800017116
11209	3	0.024873284725163813
11209	4	-0.08766775620216904
11209	5	-0.08231274699814506
11209	6	-0.06476787317144073
11209	7	-0.1520244621046558
11209	8	0.021148972559700496
11209	9	-0.11705487237892243
11209	10	-0.06688316553668017
11209	11	0.17632270179192489
11209	12	-0.08359833574730402
11209	13	-0.009576497573732468
11209	14	-0.05924801648153988
11209	15	-0.16502741270817012
11209	16	-0.13669323662999489
11209	17	-0.12570564822866714
11209	18	-0.1166877364615786
11209	19	-0.09422117348616155
11209	20	0.09365278792458298
11209	21	-5.826184068169482E-4
11209	22	-0.19080781597625673
11209	23	-0.14933156868545439
11209	24	-0.11428422198289923
11209	25	-0.0774612976844864
11209	26	0.03276125153070808
11209	27	-0.13148600955972967
11209	28	-0.08755720569735814
11209	29	-0.00921773949038851
11209	30	0.012552601353078785
11209	31	-0.046736903754357684
11209	32	0.05913501728641535
11209	33	-0.22486061877678765
11209	34	-0.046912081032967734
11209	35	-0.038161192690846946
11210	1	0.019605622833896774
11210	2	-0.05525878862349032
11210	3	-0.0500223380975342
11210	4	-0.0685762291632308
11210	5	-0.1522612831353065
11210	6	-0.018043883747438372
11210	7	-0.09290307969433798
11210	8	-0.06785568734396463
11210	9	-0.21034624381006495
11210	10	-0.030598559879152276
11210	11	-0.10590052375441417
11210	12	-0.19581525534605504
11210	13	-0.019373416072902216
11210	14	-0.21851546862881577
11210	15	-0.10918812190652716
11210	16	-0.2081176727183376
11210	17	-0.07030900724595313
11210	18	-0.20332332989553237
11210	19	-0.11621492259168065
11210	20	-0.13210041402872008
11210	21	-0.17265908155797405
11210	22	-0.08037805500224948
11210	23	-0.15559756647350298
11210	24	-0.028589408375417236
11210	25	-0.14758043465857185
11210	26	0.04087644064112794
11210	27	-0.24075425177776566
11210	28	0.07780892574095333
11210	29	-0.3084252265079428
11210	30	-0.03671344529548293
11210	31	0.1404240480123704
11210	32	-0.03376512102477136
11210	33	0.12744008104912297
11210	34	-0.10588023333464847
11210	35	0.009565614794240673
11211	1	0.011014943673103517
11211	2	0.1116961827671723
11211	3	0.04788752175817379
11211	4	-0.012757338707970689
11211	5	-0.056450685241618004
11211	6	-0.022315382213314194
11211	7	-0.023788725270250666
11211	8	0.00966317823360896
11211	9	-0.11180075910984044
11211	10	-0.025557511699368263
11211	11	0.08260183962563872
11211	12	0.08313780875544552
11211	13	0.04755958002959204
11211	14	-0.010326978704277678
11211	15	-3.523975512749189E-4
11211	16	-0.01703839582970801
11211	17	-0.05795409595304335
11211	18	-0.07714986366711685
11211	19	0.09037394500271034
11211	20	-0.17479686353198787
11211	21	0.05446367524633189
11211	22	-0.04638478386932832
11211	23	0.010901843458853477
11211	24	-0.019898698656952263
11211	25	-0.1342551985433147
11211	26	-0.07494898616991463
11211	27	-0.10978271285643615
11211	28	-0.0795568409121401
11211	29	0.020883724647028146
11211	30	-0.09017789989706415
11211	31	-0.09352084438160801
11211	32	-0.05428868563945599
11211	33	-0.13441879420198433
11211	34	-0.4621881457022603
11211	35	-0.39420198898787717
11212	1	0.006046536622886123
11212	2	0.13311329284366025
11212	3	0.09603018886825154
11212	4	0.060620197041945545
11212	5	-0.043581546565196305
11212	6	0.1334291305901445
11212	7	-0.07061903787418089
11212	8	-0.01817603027986081
11212	9	-0.11509473982151519
11212	10	0.02194165690721661
11212	11	0.04387553433797109
11212	12	-0.054652347546515045
11212	13	0.14041874198503024
11212	14	0.01986174760101278
11212	15	0.05724030281454162
11212	16	-0.07155286207513711
11212	17	-0.05536929382467548
11212	18	-0.09353461535221896
11212	19	0.035083584374696386
11212	20	-0.1296976418750262
11212	21	0.00541663513266144
11212	22	-0.008425621085734747
11212	23	-0.028189316993753266
11212	24	0.014083700766164498
11212	25	0.04011020348021077
11212	26	0.09035052324085768
11212	27	0.10601456703513179
11212	28	0.012567773694115658
11212	29	-0.061194682662701894
11212	30	-0.04818097961279477
11212	31	0.11320359581501549
11212	32	0.05619896075747022
11212	33	0.21652148920149727
11212	34	-0.15590417678522073
11212	35	-0.2605175587409114
11301	1	0.14505058254089676
11301	2	0.004269442173608695
11301	3	-0.04406387789438426
11301	4	0.04268960348549555
11301	5	-0.033236737607658995
11301	6	-0.004141328058047122
11301	7	0.027617168770170508
11301	8	0.08363827471653451
11301	9	0.16760713220513423
11301	10	-0.060833437259283585
11301	11	0.11330109376842046
11301	12	0.039708217884658836
11301	13	0.011219273572784516
11301	14	0.1310553017255529
11301	15	-0.030845162632253675
11301	16	0.0198680131330633
11301	17	0.01057405833641667
11301	18	0.10346253806153527
11301	19	0.06770932245696315
11301	20	0.16847028977365142
11301	21	0.14021134285795256
11301	22	-0.1184027234789724
11301	23	0.26521338085625246
11301	24	-0.11242742124774452
11301	25	0.02067337465481245
11301	26	-0.0026374827093604836
11301	27	0.12215922315395744
11301	28	0.25187195754708114
11301	29	0.12966727456348082
11301	30	-0.048625188395362784
11301	31	0.052751673885424566
11301	32	-0.08882025322076004
11301	33	-0.1151365279418215
11301	34	-0.09033061267380305
11301	35	-0.6061227206951969
11302	1	0.08652148804082316
11302	2	0.1430349439750458
11302	3	0.11873777425740073
11302	4	0.002651297796202101
11302	5	0.1386271257446765
11302	6	-0.013135747048927726
11302	7	0.07790147363729716
11302	8	0.05468018328359392
11302	9	0.0908561511241075
11302	10	0.027247806243536843
11302	11	0.008784463556381183
11302	12	0.16356757274596845
11302	13	0.1121798005799377
11302	14	0.07874444250565915
11302	15	0.16682270293311774
11302	16	0.16935241113721133
11302	17	0.06222935246497485
11302	18	-0.08330788434162173
11302	19	0.16964346098591676
11302	20	0.05964638158366853
11302	21	0.057340517925666745
11302	22	0.06698218276069667
11302	23	-0.010414186464608122
11302	24	-0.08792960388902316
11302	25	0.08726804318564518
11302	26	0.1416435279758872
11302	27	0.031225351376200194
11302	28	-0.170801287575145
11302	29	0.1900206903203312
11302	30	0.16969404049044812
11302	31	-0.005940781024129649
11302	32	-7.335113849649133E-7
11302	33	0.11540246932857201
11302	34	0.024570503445428216
11302	35	0.3605921464856081
11303	1	0.10083351800780704
11303	2	0.046367167115576535
11303	3	0.03851483109515996
11303	4	0.01636999138710138
11303	5	0.010438508099188226
11303	6	0.15749862534263315
11303	7	-0.01275995456406065
11303	8	-0.010551045206419474
11303	9	-0.1267457501838649
11303	10	-0.06195556874259012
11303	11	-0.07261466720377285
11303	12	0.15636776682411835
11303	13	0.03033618151587092
11303	14	-0.012125044050726785
11303	15	0.08990998464659583
11303	16	0.1987190667019476
11303	17	0.12256278037028778
11303	18	0.09912290336072971
11303	19	0.24424348318976996
11303	20	0.23820876413966374
11303	21	0.19895074979149285
11303	22	0.18835606691413176
11303	23	0.12750424314711495
11303	24	-0.014141050388005283
11303	25	0.09693260849312679
11303	26	0.03199814832792214
11303	27	0.08365223928819887
11303	28	0.1997758221478776
11303	29	0.09350899004649449
11303	30	0.26025561971444233
11303	31	0.23630204020676615
11303	32	0.1950335964830714
11303	33	0.4084340964496107
11303	34	0.04368504614654256
11303	35	0.3042939459714695
11304	1	-0.024974927943357983
11304	2	-0.044250789704129545
11304	3	-0.03696426692691546
11304	4	-1.0617153732539464E-4
11304	5	0.04774338630578612
11304	6	0.03928643001398768
11304	7	-0.0202092624512602
11304	8	-0.01912214816610458
11304	9	0.11864172987763766
11304	10	0.060605630610695016
11304	11	0.07177712971802919
11304	12	0.0015542025068242538
11304	13	0.12013562138018585
11304	14	0.06192418009580791
11304	15	0.0014273938123992025
11304	16	0.15240851909396014
11304	17	-0.004953353065403121
11304	18	0.08579776458959998
11304	19	0.10473137481616135
11304	20	0.15404568662810902
11304	21	0.11848707020386229
11304	22	0.0675284858334706
11304	23	0.06844875677170847
11304	24	-0.1110835245206161
11304	25	0.02517684805562226
11304	26	-0.06974025164371511
11304	27	0.050257701569947244
11304	28	-0.007208203135149915
11304	29	0.10032408128333259
11304	30	-0.004315534919207664
11304	31	0.10469885659234279
11304	32	-0.04655897700055078
11304	33	-0.08318128594051899
11304	34	-0.05298626328186984
11304	35	0.0056166108963573436
11305	1	-0.022835232336117173
11305	2	-1.1969717601090224E-4
11305	3	-0.08351128837831112
11305	4	-0.07529948828493005
11305	5	0.009771189308068529
11305	6	-0.10299080473837563
11305	7	0.11945602018541734
11305	8	-0.08367111577383923
11305	9	0.02862413332896807
11305	10	0.07358673351956213
11305	11	-0.019904490530613828
11305	12	0.08793822870728008
11305	13	0.035273724583603894
11305	14	0.07885596795772898
11305	15	0.06123847878938449
11305	16	0.02418378750808614
11305	17	-0.07161158818187374
11305	18	-0.03953546966267396
11305	19	0.06119321622118434
11305	20	-0.06862256805860767
11305	21	0.08886429812877594
11305	22	0.11987827651547178
11305	23	0.049013180291019864
11305	24	0.015572638039373032
11305	25	-0.08880646016057625
11305	26	0.007851862177119528
11305	27	0.07798604012970856
11305	28	0.02919871242485783
11305	29	-0.08559306857994642
11305	30	0.03858245057311649
11305	31	0.09512138453385433
11305	32	-0.03629713716080829
11305	33	-0.06396603412954249
11305	34	-0.12119042714262562
11305	35	0.2973003768396367
11306	1	0.03340231178656339
11306	2	0.0017553555998510717
11306	3	0.10265025644055115
11306	4	0.10388170701269672
11306	5	-0.006265652733084437
11306	6	0.06269928054328489
11306	7	-0.11459658576012544
11306	8	0.003008060879373886
11306	9	0.14216402940207473
11306	10	0.05225413710412852
11306	11	0.04546645176702668
11306	12	-0.01001118781106669
11306	13	0.1359522079504032
11306	14	-0.032597462209977834
11306	15	0.054653290137231636
11306	16	-0.10245443198044768
11306	17	0.2362703433661082
11306	18	0.09486041422279357
11306	19	0.13312126886470566
11306	20	0.10249664355210086
11306	21	-0.09617174017085972
11306	22	0.15584679330165585
11306	23	0.2060554569296471
11306	24	-0.09684025141461206
11306	25	0.02189711603065092
11306	26	-0.19488292740086166
11306	27	0.08101514774052276
11306	28	0.11848505250846131
11306	29	0.10904233875541536
11306	30	-0.0353769715194332
11306	31	0.02434232676406367
11306	32	0.06399760879831717
11306	33	0.2606340234928055
11306	34	0.3510681016303465
11306	35	0.27505527626165716
11307	1	0.0411710986962639
11307	2	0.16623390101739943
11307	3	0.05799421022366147
11307	4	0.14718376255175158
11307	5	0.047609764568690593
11307	6	0.13594637133423504
11307	7	0.03501150110212592
11307	8	0.20630741726607482
11307	9	0.22810659589655558
11307	10	0.22934638484007053
11307	11	0.1896958889664333
11307	12	0.07724227541792317
11307	13	0.11487874412861032
11307	14	0.23743717480973459
11307	15	0.08745703043925346
11307	16	0.12921597965500098
11307	17	0.1788465077066448
11307	18	0.16705737918994146
11307	19	0.206186629343442
11307	20	0.18458374537002697
11307	21	0.0541586086555057
11307	22	0.19452955318186582
11307	23	0.2594099545133375
11307	24	0.09434276422190635
11307	25	0.17317589069558892
11307	26	0.08694979334446629
11307	27	0.2311644948333722
11307	28	0.060269602319273474
11307	29	0.17811143944049235
11307	30	0.16164622297830533
11307	31	0.021945196871499206
11307	32	0.2913017435457732
11307	33	0.19061259206472414
11307	34	0.37783293820209707
11307	35	0.21773533431462866
11308	1	-0.09969085940952027
11308	2	0.008136004210786751
11308	3	0.022132447219306073
11308	4	-0.0025989962502919184
11308	5	-0.019737975732645907
11308	6	0.045609320894577365
11308	7	-0.008040809831861395
11308	8	0.019035283009152693
11308	9	0.05367595275742332
11308	10	-0.084609983694655
11308	11	0.028051599585211306
11308	12	0.10510445576968408
11308	13	-0.03276468510979669
11308	14	0.08812202323289142
11308	15	0.02089118031447157
11308	16	-0.09311015528393085
11308	17	0.04935366114288797
11308	18	-0.09538860740404687
11308	19	0.1384980977446446
11308	20	0.023718070536702385
11308	21	0.001814863380381837
11308	22	0.017764424481157448
11308	23	0.16470500904523533
11308	24	-0.017003399234681638
11308	25	-0.12426202105495321
11308	26	-0.14853888069079346
11308	27	0.09990988213027663
11308	28	-0.0012404520791591267
11308	29	0.0024383567517602955
11308	30	-0.039278228286178773
11308	31	-0.19193797635880827
11308	32	-0.032227782190190624
11308	33	0.07287454618704459
11308	34	0.10448172809707046
11308	35	-0.29467055106994877
11309	1	-0.010706455456851671
11309	2	0.036088761439682315
11309	3	-0.07216044485208073
11309	4	0.11134526000253686
11309	5	0.14274634124384278
11309	6	0.05316070196705169
11309	7	0.19470749035107815
11309	8	0.2542004873275374
11309	9	0.12029035668488319
11309	10	0.21495278243354932
11309	11	0.10171632616487614
11309	12	0.2737634511654079
11309	13	0.049864365269996824
11309	14	0.04534896635215091
11309	15	0.2243317184407161
11309	16	0.10562894223107122
11309	17	0.0062688345784351895
11309	18	0.17786018816496352
11309	19	0.1659671287627873
11309	20	8.985885449703801E-4
11309	21	0.10647979016572151
11309	22	0.11744434642082524
11309	23	0.1524725651865637
11309	24	0.1317605526265666
11309	25	0.15566410215418358
11309	26	0.2524184677632135
11309	27	0.24792677069900293
11309	28	0.21855681633194024
11309	29	0.14776429249894818
11309	30	-0.005941353787221715
11309	31	0.27572286189055717
11309	32	0.3263696346361513
11309	33	0.15904369188297096
11309	34	-0.18780846034696452
11309	35	-0.23044631376878755
11310	1	0.08697239923597522
11310	2	0.012304724570991965
11310	3	0.06731148489181393
11310	4	0.04300632159485929
11310	5	0.057233070518751816
11310	6	0.09626839000524967
11310	7	0.22644991857438157
11310	8	0.034626147292200926
11310	9	0.10758041271373031
11310	10	0.022891714765414406
11310	11	0.04661393639982947
11310	12	0.23897141639205444
11310	13	0.07310599214282831
11310	14	0.1807930015458865
11310	15	0.1915830863196959
11310	16	0.0515470222084744
11310	17	0.10601562096598371
11310	18	0.11958564926990789
11310	19	0.1622057694556247
11310	20	0.17635801032462695
11310	21	0.2568600621650887
11310	22	0.22057419065011175
11310	23	0.12458838085625246
11310	24	0.12412383787687986
11310	25	-0.052186894188203325
11310	26	9.977457493590691E-4
11310	27	0.17948394889344854
11310	28	-0.08287016802118785
11310	29	0.01821378772661575
11310	30	0.14363663353048395
11310	31	-0.02426524455053425
11310	32	-0.04626787681400657
11310	33	0.1846348747912998
11310	34	0.33241080253874955
11310	35	0.18022672178362953
11311	1	-0.05407522650723706
11311	2	0.23586179109839023
11311	3	-0.07072563546813981
11311	4	0.08506079692829971
11311	5	-0.06936915107854702
11311	6	0.10771001783749057
11311	7	0.11061310353340303
11311	8	0.2511617812308131
11311	9	0.1386843818604433
11311	10	0.059072917561486804
11311	11	-0.021373268324580863
11311	12	0.05963006173995211
11311	13	0.08130862752769019
11311	14	-0.03048953902939644
11311	15	0.08221300757953998
11311	16	-0.017823257399435022
11311	17	0.05761613518742337
11311	18	0.09123849991867417
11311	19	-0.14343585155950933
11311	20	0.045171343786556406
11311	21	0.014098803597391907
11311	22	0.09582274233922305
11311	23	-0.021221041684029274
11311	24	0.03032192460426586
11311	25	0.12713383916339183
11311	26	0.16392616494447054
11311	27	0.08707370940982173
11311	28	0.1540047631556618
11311	29	0.22189454020318777
11311	30	0.07559022616951694
11311	31	-0.1357689004899214
11311	32	0.09152447705490374
11311	33	0.17757477592382997
11311	34	0.15728281921341036
11311	35	-0.19740969903645222
11312	1	0.0216136759594292
11312	2	0.14376409023214975
11312	3	0.1584745458608836
11312	4	0.17977485879697497
11312	5	0.041077273093399924
11312	6	0.24593969469734134
11312	7	0.21755327481049136
11312	8	0.20649995000477617
11312	9	0.16436057158578876
11312	10	0.30250821562107433
11312	11	0.16209031312072852
11312	12	0.10979128689344009
11312	13	0.16759591577185518
11312	14	0.20116843895489467
11312	15	0.059543036257117876
11312	16	0.16776396673276395
11312	17	0.33204640886800263
11312	18	0.19007854713327532
11312	19	0.08393146090591586
11312	20	0.3086551662762105
11312	21	0.11968083601453827
11312	22	0.053794644324540286
11312	23	0.25108416109323173
11312	24	0.13311515954426056
11312	25	0.16204631760471244
11312	26	0.23517024570434586
11312	27	0.11760713867134598
11312	28	0.22856573986977224
11312	29	0.2663525857262101
11312	30	0.1912851576482666
11312	31	0.17493565229048613
11312	32	0.13444012575186548
11312	33	0.4756905449027329
11312	34	0.2509780835056574
11312	35	-0.06463305214055026
11401	1	0.01172216792798153
11401	2	-0.0602253579039882
11401	3	-0.06057862142695569
11401	4	0.03253279516771457
11401	5	-0.030350063563609808
11401	6	-0.0812130307398391
11401	7	0.06967159951194901
11401	8	-0.17789801983321496
11401	9	-0.033545650971412044
11401	10	-0.19845811660360368
11401	11	0.11426810442063129
11401	12	-0.1607592631725936
11401	13	-0.11236902659394588
11401	14	-0.027489275453305595
11401	15	0.001869079169871668
11401	16	0.1232684594021336
11401	17	-0.09813399468138329
11401	18	-0.027058747439056674
11401	19	0.012412599425182691
11401	20	0.04126232840544475
11401	21	-0.06887522219572872
11401	22	-0.05069689092946561
11401	23	-0.23483306164792594
11401	24	0.002803350821672268
11401	25	0.08485083792405845
11401	26	-0.07482482882748087
11401	27	-0.07390471914711583
11401	28	-0.4084346167256001
11401	29	-0.2490652359962553
11401	30	-0.15814752230765805
11401	31	0.050028106503788194
11401	32	-0.08615881702880301
11401	33	-0.43679539403076717
11401	34	-0.327035779790112
11401	35	-0.27433587744252463
11402	1	-0.11591620954742154
11402	2	-0.057919128722780044
11402	3	-0.16642179230904475
11402	4	-0.06753288426429904
11402	5	-0.05329966172935485
11402	6	-0.09482884947993142
11402	7	-0.07219905968096896
11402	8	-0.11091691767445155
11402	9	-0.1993639760437418
11402	10	-0.2292347620532169
11402	11	-0.16236404329892906
11402	12	-0.22168949335495114
11402	13	-0.23181194752812928
11402	14	-0.20797490738585367
11402	15	-0.16614448407977989
11402	16	-0.21564730640705676
11402	17	-0.1926191571102791
11402	18	-0.15026014513823327
11402	19	-0.1526295335260741
11402	20	-0.1663186231971565
11402	21	-0.18860415004238718
11402	22	-0.20438350116924653
11402	23	-0.3960271467889882
11402	24	-0.270172762706558
11402	25	-0.19407556979916762
11402	26	-0.28903928900093945
11402	27	-0.3825672677510781
11402	28	-0.309764498277481
11402	29	-0.3319513987511655
11402	30	-0.29454770951719667
11402	31	-0.1743449924196696
11402	32	-0.024320625244570238
11402	33	-0.2978076638167835
11402	34	-0.15300193376074844
11402	35	-0.12494025846121204
11403	1	0.012767483969277293
11403	2	-0.0071660180482560065
11403	3	0.1436633419411173
11403	4	-0.15004761903836794
11403	5	-0.05068014633970108
11403	6	-0.08697030331097722
11403	7	-0.05844660388529377
11403	8	-0.11877546384341287
11403	9	0.014781407060389995
11403	10	-0.045213805930096385
11403	11	0.02558618590867212
11403	12	0.05270474371118894
11403	13	-0.08904835879204853
11403	14	0.10505718167766531
11403	15	0.08270947793725014
11403	16	-0.07091908112873568
11403	17	0.05787200202528453
11403	18	0.033105932137473815
11403	19	-0.1215227882739498
11403	20	0.022286484857858113
11403	21	-0.16044435960361625
11403	22	-0.09862056731201108
11403	23	0.0731935473825871
11403	24	-0.10547073258212691
11403	25	-0.23071854027642047
11403	26	-0.0963864657246063
11403	27	-0.0634929907713655
11403	28	-0.18241437031614538
11403	29	-0.1529364621762923
11403	30	0.05980932343775436
11403	31	0.02158018774141368
11403	32	-0.02762652228192053
11403	33	-0.30316217108166654
11403	34	-0.19021225707793832
11403	35	-0.016318063266403726
11404	1	-0.06313647346878071
11404	2	0.01369550185815882
11404	3	-0.016555835123263307
11404	4	0.0212183187947943
11404	5	-0.01788825439643915
11404	6	-0.10454706150516557
11404	7	0.005941464533137264
11404	8	-0.11829877597525496
11404	9	-0.0924020868824158
11404	10	0.03069706315806542
11404	11	-0.034644308982755945
11404	12	0.017145383868225395
11404	13	-0.030274278171098956
11404	14	-0.0700231230569841
11404	15	0.06295511798196429
11404	16	-0.2546309568987368
11404	17	0.046004780602125095
11404	18	-5.045201696987078E-4
11404	19	-0.06118599775934541
11404	20	-0.08176784394317593
11404	21	-0.15395585196037587
11404	22	-0.07586336531915805
11404	23	0.01513089982688598
11404	24	-0.25882808318127815
11404	25	-0.017906894095560233
11404	26	0.026348433822263928
11404	27	-0.016288818468794375
11404	28	-0.05767655919617454
11404	29	-0.10852310138148624
11404	30	-0.10931979438527861
11404	31	-0.030289754854415207
11404	32	-0.0413201880079086
11404	33	-0.2224755826162763
11404	34	0.030581132691928303
11404	35	0.05050303080781049
11405	1	-0.04256977863714084
11405	2	-0.1034332086180001
11405	3	-0.2466444511171666
11405	4	-0.09994938721125379
11405	5	-0.1158405916573173
11405	6	-0.010022038739919026
11405	7	-0.07481857507062273
11405	8	-0.1407139052317561
11405	9	-0.32379095705225325
11405	10	-0.24822624862819964
11405	11	-0.043176093069718036
11405	12	-0.006234352555999578
11405	13	-0.2537503889164725
11405	14	-0.1775230409811428
11405	15	-0.1294712686246413
11405	16	-0.12134475237955655
11405	17	-0.023987853901367373
11405	18	-0.20592484716835457
11405	19	-0.004954353434392544
11405	20	-0.09460938940540586
11405	21	-0.16633826923033723
11405	22	-0.1621438155110937
11405	23	-0.15896100402540014
11405	24	-0.1467280999691596
11405	25	-0.11156083502510228
11405	26	-0.1960387705462452
11405	27	-0.04466084684960947
11405	28	-0.16157406435385013
11405	29	-0.1890085684792595
11405	30	-0.2187254958485667
11405	31	-0.306839310393201
11405	32	-0.20947503354253882
11405	33	-0.15138637318777626
11405	34	-0.262129632736805
11405	35	-0.29878462781525883
11406	1	0.009643344245830576
11406	2	-0.05974911328268817
11406	3	-0.01670567288513425
11406	4	0.018615102966418107
11406	5	0.08208970050756292
11406	6	-0.15478232401403602
11406	7	-0.2097379377691979
11406	8	0.02066713679505483
11406	9	-0.0634911490702521
11406	10	-0.06274314296358341
11406	11	0.018260476869805586
11406	12	-0.14065272438697463
11406	13	-0.06572813158499002
11406	14	0.06984526083080311
11406	15	-0.14621064736176947
11406	16	-0.24095610828654657
11406	17	-0.24917670082071197
11406	18	-0.18339310222089722
11406	19	-0.14106781103435395
11406	20	-0.028040730072611098
11406	21	-0.2273722081181475
11406	22	-0.019780466148944242
11406	23	-0.08178535987412516
11406	24	-0.2514141076904508
11406	25	-0.17584543600761293
11406	26	-0.20046572589001244
11406	27	-0.07509662820300633
11406	28	-0.15847286673538719
11406	29	-0.08867389666787773
11406	30	-0.06056024281434702
11406	31	-0.12680587099449525
11406	32	-0.22196962071911486
11406	33	-0.09758540466993537
11406	34	-0.4184296824428415
11406	35	-0.18037019627416484
11407	1	0.011921059530131117
11407	2	0.07952906984269603
11407	3	0.007058332247357413
11407	4	0.0803843162709903
11407	5	0.01004045335330872
11407	6	0.04392457698597241
11407	7	-0.009368222911461999
11407	8	0.11855858390320861
11407	9	-0.14322623405565338
11407	10	-0.1009852816853396
11407	11	0.082372335609314
11407	12	-0.0416282246501396
11407	13	0.03907558155962221
11407	14	-0.07926403510276003
11407	15	-0.17007699273168697
11407	16	0.0068108965329045645
11407	17	-0.03337294078282582
11407	18	-0.01307403115910688
11407	19	0.004066144165641106
11407	20	-0.06543480647260225
11407	21	-0.014370773661831038
11407	22	0.053081524308453254
11407	23	0.056034750590306714
11407	24	-0.1623820779535805
11407	25	-0.12176874557317774
11407	26	0.015031876506000685
11407	27	-0.006782941265434772
11407	28	-0.13389349338257972
11407	29	-0.06478041974328619
11407	30	0.10775704518293594
11407	31	-0.06006527466519174
11407	32	-0.046559519141553096
11407	33	0.12696145653177382
11407	34	-0.19812256484711455
11407	35	0.12879560710103988
11408	1	-0.002389238276172989
11408	2	0.04648536111132273
11408	3	0.049778281134120306
11408	4	-0.10385956761796677
11408	5	-0.05121060457033266
11408	6	0.015698662114097317
11408	7	0.0059081304305550475
11408	8	-0.10927367454129211
11408	9	0.03177866344259428
11408	10	-0.12757293538036407
11408	11	0.01244342295635903
11408	12	-0.10287544139868032
11408	13	-0.09076669979108942
11408	14	0.06141132030196417
11408	15	0.028236795422387218
11408	16	0.060121285247021206
11408	17	0.04713968964107096
11408	18	-0.23441398629860544
11408	19	-0.1944663636833397
11408	20	0.04262177773635045
11408	21	0.07167920920173998
11408	22	-0.029109825049488336
11408	23	-0.26015464062324156
11408	24	0.006908260194677496
11408	25	-0.0475599604381145
11408	26	-0.05429796534902209
11408	27	0.08466361279326406
11408	28	-0.1239490509734793
11408	29	-0.15807626480787462
11408	30	-0.026669440579610182
11408	31	-0.1895699981107768
11408	32	0.0017123107459937614
11408	33	-0.036130457211704936
11408	34	-0.058126551124786374
11408	35	-0.15514832408723578
11409	1	-0.01923098833828618
11409	2	-0.07310621409065732
11409	3	0.03918663140595058
11409	4	0.001068952620357777
11409	5	-0.0791884389284796
11409	6	0.1575466714195599
11409	7	-0.08736368530497884
11409	8	-0.15903686517238214
11409	9	-0.14118217075746742
11409	10	-0.187453083229272
11409	11	-0.12334319356406809
11409	12	-0.1204120604972303
11409	13	-0.15308420497310493
11409	14	-0.10077723649353487
11409	15	0.07499299770794465
11409	16	-0.009056456958056458
11409	17	0.009060100983127484
11409	18	-0.07979361219838665
11409	19	-0.04537995805821993
11409	20	-0.11121219087695522
11409	21	-0.09272747961237116
11409	22	0.060464485051433314
11409	23	-0.2114615687428838
11409	24	-0.03636188578573751
11409	25	-0.009335472020836733
11409	26	-0.05114677182462657
11409	27	-0.26733883195101527
11409	28	-0.07881041189398985
11409	29	-0.20963026456059453
11409	30	-0.2503285871111558
11409	31	-0.16950262174176345
11409	32	-0.15081068626237482
11409	33	-0.2940613606970217
11409	34	-0.38140140522831345
11409	35	-0.34595390597829834
11410	1	0.0052063973806859565
11410	2	0.0842956800440895
11410	3	0.0637400563203876
11410	4	0.04119741621452633
11410	5	0.002403525064206491
11410	6	-0.10548253763852955
11410	7	0.10699259018848295
11410	8	0.0979958133404395
11410	9	-0.14163109006920394
11410	10	-0.16198189376891037
11410	11	-0.050179894769001976
11410	12	0.012521972978319695
11410	13	-0.03723723605754259
11410	14	-0.018615625541308134
11410	15	0.029894774631387122
11410	16	0.1375280055108874
11410	17	-0.040784007976505166
11410	18	-0.05547812624030257
11410	19	-0.10144798750170025
11410	20	-0.07121852028762277
11410	21	-0.05579067994993636
11410	22	0.024708003266070477
11410	23	-0.1536177879749161
11410	24	-0.08878472157276462
11410	25	-0.029389496761666578
11410	26	0.04056033179055163
11410	27	-0.1580317303537413
11410	28	0.04813728933539352
11410	29	0.07365593481716814
11410	30	0.04680177384798867
11410	31	-0.1798091327005693
11410	32	-0.1290638314275654
11410	33	-0.15814618108318257
11410	34	-0.15693285689282632
11410	35	0.15494839623325163
11411	1	0.07195712339512639
11411	2	0.051954288679599614
11411	3	0.07438674040306736
11411	4	0.10402047701641237
11411	5	0.12698520741778552
11411	6	0.09128154204181271
11411	7	0.030097869573836533
11411	8	0.1732002848394245
11411	9	0.16267656089388538
11411	10	0.198490942666389
11411	11	0.019840396136757477
11411	12	0.0797763259400881
11411	13	0.09704564500108148
11411	14	0.21176146448448208
11411	15	0.14931487971077928
11411	16	0.2118981332977583
11411	17	-0.03658781116721599
11411	18	0.09888848084526813
11411	19	0.005180826417777951
11411	20	0.083221417381381
11411	21	-0.05842318539765046
11411	22	0.04427664444202151
11411	23	-0.14268798950902806
11411	24	0.02259507139304162
11411	25	0.15139162791853522
11411	26	0.13010962432718287
11411	27	0.1205695715151407
11411	28	0.12345929680171963
11411	29	0.07049303482031632
11411	30	0.019036217660733712
11411	31	-0.04019389005544127
11411	32	-0.03508144108566569
11411	33	0.003949597139296657
11411	34	-0.08985680136350638
11411	35	-0.2294665991291147
11412	1	0.04571357742531035
11412	2	0.03801299796845825
11412	3	0.023966613903773748
11412	4	0.09152066125142966
11412	5	0.04737034238785398
11412	6	0.0751999956871714
11412	7	0.07563067017017033
11412	8	-0.03503525251001349
11412	9	-0.011542126169665323
11412	10	0.08285333707953413
11412	11	-0.01731188172477971
11412	12	0.1266675190621953
11412	13	0.019579515472862852
11412	14	0.02342482299693671
11412	15	0.06965105359471124
11412	16	0.22583397267148086
11412	17	0.10266670430681302
11412	18	-0.014335898424064908
11412	19	0.010550696633544021
11412	20	-0.0013789985758521084
11412	21	-0.01800676782681876
11412	22	0.1926323696485852
11412	23	-0.13220637999963003
11412	24	0.1577747950405879
11412	25	0.04770335077002841
11412	26	0.12320548895078787
11412	27	0.05510959622118605
11412	28	0.21405501398473348
11412	29	0.011949447217439513
11412	30	0.12120314983121716
11412	31	0.13632485940871675
11412	32	-0.016527097633968424
11412	33	0.2522056382761093
11412	34	0.15227706388490247
11412	35	0.13453626462842294
11501	1	-0.008626046770906726
11501	2	0.003304862351143356
11501	3	-0.03808365188629992
11501	4	0.010698128268430196
11501	5	0.10152302258795842
11501	6	-0.05671747291602003
11501	7	-0.15224551213472637
11501	8	-0.1464267853374821
11501	9	0.08035171436041111
11501	10	-0.06268385138576349
11501	11	-0.046670638068256665
11501	12	-0.0679645617635316
11501	13	0.0056964260250538246
11501	14	-0.0938589991889387
11501	15	0.024561809723948613
11501	16	-0.04947860489998135
11501	17	0.06094564534889457
11501	18	-0.09164848829475147
11501	19	-0.12708925847696406
11501	20	-0.01897088252917456
11501	21	3.2839743632706586E-4
11501	22	-0.2846061599773648
11501	23	-0.13823053847367817
11501	24	-0.05158806489924217
11501	25	-0.14975773812620474
11501	26	-0.14615078251823377
11501	27	0.06566458352948956
11501	28	-0.06779323571916507
11501	29	0.0026279148924857054
11501	30	0.07471510177608565
11501	31	-0.0362651174164057
11501	32	0.007629049188629722
11501	33	-0.08165603988580727
11501	34	0.06113460647089752
11501	35	0.3343186576683408
11502	1	0.03870259374096108
11502	2	0.02991729144240196
11502	3	0.015011438659730203
11502	4	-0.004799305510349683
11502	5	-0.03407674224130375
11502	6	-0.15065758912426475
11502	7	0.059998726447041406
11502	8	0.04138882809267841
11502	9	-0.019386102047512566
11502	10	0.18800444675140682
11502	11	-0.12515993091408717
11502	12	-0.022767818136713913
11502	13	0.018405179779044545
11502	14	0.11127026526690997
11502	15	-0.10696060300069377
11502	16	-0.013629898074199787
11502	17	-0.09907321068317998
11502	18	-0.1434462261016023
11502	19	-0.19060551282427696
11502	20	0.013351521321254722
11502	21	0.045057258519356935
11502	22	0.011395264225171786
11502	23	0.10418114666118328
11502	24	-0.1313280588828789
11502	25	-0.2078017286463094
11502	26	-0.1090440112736033
11502	27	-0.007448883367707992
11502	28	-0.11850610308483311
11502	29	0.10272755350702312
11502	30	-0.10051549236854385
11502	31	-0.02090130901023457
11502	32	0.09370775048928692
11502	33	-0.0655995664535709
11502	34	0.14505834647545512
11502	35	-0.1675076206081627
11503	1	-0.021477418476873567
11503	2	-0.032669506957020644
11503	3	-0.13781821558406548
11503	4	-0.024108342690187357
11503	5	-0.10461696913786867
11503	6	-0.11689219264714268
11503	7	-0.19543070500098025
11503	8	-0.16214525395281498
11503	9	-0.22769465093681163
11503	10	-0.20686237253246986
11503	11	0.009271104917139894
11503	12	-0.07471453316739485
11503	13	-0.1025811671101593
11503	14	-0.07995635861620087
11503	15	-0.1475743271355654
11503	16	-0.11663912063534099
11503	17	-0.1354265470181275
11503	18	-0.14963927208335548
11503	19	-0.28299790394711266
11503	20	-0.17193000671105807
11503	21	-0.11330741207476791
11503	22	-0.24627649884187974
11503	23	-0.16951648757707716
11503	24	-0.3055931292461622
11503	25	-0.2044204719451983
11503	26	-0.2759271325605326
11503	27	-0.1802799512201645
11503	28	-0.21966724614919997
11503	29	-0.20713507386299312
11503	30	-0.11270890236990283
11503	31	-0.08032224840926716
11503	32	-0.20576240676455626
11503	33	-0.2625128964798549
11503	34	0.055335833620510755
11503	35	0.014801192348283365
11504	1	0.024523831099042326
11504	2	-0.031134626976079716
11504	3	-0.13849825836032537
11504	4	0.020376301845026035
11504	5	-0.07197405588019379
11504	6	-0.025337107032271433
11504	7	0.061991393228758795
11504	8	0.03974876085375456
11504	9	0.056560004550462395
11504	10	0.13843853833354558
11504	11	0.08381974614307808
11504	12	0.003434056286721443
11504	13	0.03862607114216843
11504	14	0.023102909379993264
11504	15	-0.025500521316907054
11504	16	-0.04755189155057593
11504	17	0.005126878372173849
11504	18	-0.08618864884249433
11504	19	0.06264027030568542
11504	20	-0.046583071771699736
11504	21	0.04688743712561205
11504	22	-0.06284999356094545
11504	23	-0.03287213586607862
11504	24	-0.0726013993488479
11504	25	0.00124652083632526
11504	26	0.24953583439565818
11504	27	0.09883639635614827
11504	28	0.03733886866292835
11504	29	0.1376835867468742
11504	30	-0.06295036099441376
11504	31	0.05418248355466915
11504	32	0.050086113538618804
11504	33	-0.052048839051089146
11504	34	-0.25825082104173447
11504	35	-0.47460841204912185
11505	1	0.07727305043948007
11505	2	-0.10768992112618747
11505	3	0.0788303360472078
11505	4	0.001556834137794283
11505	5	0.10518101934464852
11505	6	-0.060120270567033174
11505	7	0.07482124156329917
11505	8	0.0069612748599254815
11505	9	0.0488351071258748
11505	10	0.03992044423362273
11505	11	0.054728294618556106
11505	12	-0.051093553603806185
11505	13	-0.13521731753467492
11505	14	0.0569235863927986
11505	15	-0.047938852121689024
11505	16	-0.14590270915755355
11505	17	-0.07244888860994791
11505	18	0.011167490749130593
11505	19	0.008143223513869202
11505	20	0.16766958898359263
11505	21	-0.08054914021920467
11505	22	-0.05932783646721873
11505	23	-0.03387914416947524
11505	24	-0.030159665129609436
11505	25	-0.15314564183584167
11505	26	0.11495036258470037
11505	27	-0.12948366763935582
11505	28	0.06288484196352329
11505	29	-0.26574115536087106
11505	30	-0.07314403232084032
11505	31	0.05774358570549509
11505	32	-0.03784394821911263
11505	33	0.03745450197904887
11505	34	0.0059453130803994725
11505	35	-0.08733975003907801
11506	1	-0.11629432412003382
11506	2	-0.1132031174547059
11506	3	-0.22369380611347722
11506	4	0.008898233915342502
11506	5	-0.0911630935024128
11506	6	-0.22442794408394207
11506	7	-0.10882030062440862
11506	8	-0.12497797213334394
11506	9	-0.27341920935732134
11506	10	-0.20786933965635512
11506	11	-0.2276089471980569
11506	12	-0.19619014823379644
11506	13	-0.18242121874152417
11506	14	-0.06039652982221355
11506	15	-0.17812590838929765
11506	16	-0.24751287952999945
11506	17	-0.26444923164172707
11506	18	-0.1409951150404538
11506	19	-0.14953548551476814
11506	20	-0.08313785302236454
11506	21	-0.2493185463937806
11506	22	-0.3546246885211417
11506	23	-0.23703131457401838
11506	24	-0.04428202024118377
11506	25	-0.21656999747989403
11506	26	-0.27571743118569003
11506	27	-0.197503576679388
11506	28	-0.18394060836074289
11506	29	-0.056765864774604324
11506	30	-0.18509576566319197
11506	31	-0.08478631196325637
11506	32	-0.23982179906519718
11506	33	-0.3800146300404208
11506	34	-0.3535988678734583
11506	35	-0.3771539047449579
11507	1	-0.015525891403957104
11507	2	-0.012699496330409232
11507	3	-0.026231249949898228
11507	4	-0.04215508903458698
11507	5	-0.04299874306608231
11507	6	0.1414851637414145
11507	7	0.09184852286298195
11507	8	-0.10788597362465424
11507	9	-0.02025116114070613
11507	10	0.1531091478861768
11507	11	-0.08088133031073852
11507	12	-0.0029553221993339207
11507	13	-0.08462636322934713
11507	14	0.012766056655323155
11507	15	-0.19654664696973612
11507	16	-0.05824576303206186
11507	17	-0.03255594200230405
11507	18	0.05210572060104113
11507	19	-0.10199588379375513
11507	20	-0.055017692130270746
11507	21	0.00786921088386805
11507	22	-0.025489625192427923
11507	23	-0.13418432288927562
11507	24	-0.1663359494527583
11507	25	-0.1348863072221036
11507	26	-0.16350937607907667
11507	27	-0.07209080450050465
11507	28	-0.2324854658096669
11507	29	-0.10021469327248411
11507	30	-0.10548217472381793
11507	31	-0.10010942988463967
11507	32	-0.09325284503454867
11507	33	0.044121583937553055
11507	34	0.026274507668027525
11507	35	-0.032268866424395526
11508	1	-0.0921234080452038
11508	2	0.001431835703378681
11508	3	-0.1807531728703502
11508	4	-0.0669367983253828
11508	5	0.04387993122032796
11508	6	-0.12655985889379195
11508	7	-0.13336073975559515
11508	8	-0.10828278350755483
11508	9	-0.01183144131937297
11508	10	-0.07585974189942846
11508	11	-0.013090649494699846
11508	12	-0.051421734559689014
11508	13	-0.07498276455040553
11508	14	-0.2852665013558848
11508	15	-0.09093066327590549
11508	16	-0.15454113531270508
11508	17	-0.1765410445342468
11508	18	0.01527451969027993
11508	19	-0.12925336717540858
11508	20	0.01352867202184882
11508	21	-0.08581910348370059
11508	22	-0.2239655651583874
11508	23	-0.092553407515517
11508	24	-0.18063190460128453
11508	25	-0.15836178364572362
11508	26	-0.25185929515741634
11508	27	-0.018142337677495846
11508	28	-0.17639228194662593
11508	29	-0.11236361236885273
11508	30	-0.20011160500045122
11508	31	-0.17460391808182152
11508	32	-0.21210776748086602
11508	33	-0.2871082929353008
11508	34	-0.33067745575833385
11508	35	0.15372316971576439
11509	1	-0.01973002390038303
11509	2	-0.07345668508425263
11509	3	-0.004303584112289371
11509	4	-0.18732484481426326
11509	5	0.03248134541617986
11509	6	-0.11300686709497398
11509	7	-0.08506430852638402
11509	8	-0.1102075368341886
11509	9	-0.022694804422734194
11509	10	-0.09179014035261446
11509	11	-0.09042098527118725
11509	12	-0.04078327268985049
11509	13	-0.11501011591919763
11509	14	-0.2075698827723258
11509	15	-0.02643257947664779
11509	16	-0.17470284457897378
11509	17	-0.06047281574072372
11509	18	-0.02505160695481834
11509	19	-0.04083927691747391
11509	20	-0.2014001815907278
11509	21	-0.08045741869601386
11509	22	-0.2639854938995114
11509	23	-0.182993325920485
11509	24	-0.07674874693302058
11509	25	-0.15527736548850868
11509	26	-0.2452011096853468
11509	27	-0.16931700007950923
11509	28	0.029453692102222817
11509	29	-0.07903561723728814
11509	30	-0.342375435185275
11509	31	-0.06432642344434214
11509	32	-0.14929615804236818
11509	33	-0.04442710875405709
11509	34	0.012605927896370162
11509	35	-0.0864955277127386
11510	1	0.012930615338486717
11510	2	0.009142305160235509
11510	3	0.07614963302267697
11510	4	-0.07440312176431974
11510	5	0.011346893032403216
11510	6	-0.04320787992121211
11510	7	0.03273612956318317
11510	8	-0.03263482684590002
11510	9	-0.19422838659821906
11510	10	0.060112256771823525
11510	11	0.09869556821949743
11510	12	-0.01737467398790926
11510	13	-0.0991374723779046
11510	14	0.03945034475106013
11510	15	-0.12097816817230012
11510	16	-0.13870588800494232
11510	17	0.05876382250076517
11510	18	-0.04235799743085522
11510	19	-0.0640275918241997
11510	20	-0.2661998461513022
11510	21	0.05883668614801252
11510	22	-0.2206277067755238
11510	23	-0.22913769290659047
11510	24	-0.28499678006726725
11510	25	0.016782578306177243
11510	26	-0.0685952351084751
11510	27	-0.11836349377764321
11510	28	-0.15186637633254207
11510	29	-0.014967804091241987
11510	30	-0.07495399807566372
11510	31	-0.1549154485336075
11510	32	-0.3945563677629238
11510	33	0.08911888982350291
11510	34	-0.4212960340784413
11510	35	-0.31859662752885853
11511	1	0.009357102790385596
11511	2	-0.006853997616378393
11511	3	-0.14801365759160134
11511	4	-0.10874185314920481
11511	5	-0.23808278718469467
11511	6	-0.06221896667712201
11511	7	-0.019278081585788698
11511	8	-0.024563282240237072
11511	9	-0.16138956900034174
11511	10	0.056001381948178164
11511	11	-0.040462992965771605
11511	12	-0.11066311531467932
11511	13	0.09040921820761838
11511	14	-0.23887863591222924
11511	15	-0.11204673709430324
11511	16	-0.030041834720826444
11511	17	0.07636772518242196
11511	18	-0.14259155238250543
11511	19	-0.03444574513974885
11511	20	-0.07642033286353467
11511	21	-0.005877104316937221
11511	22	-0.02326452779998789
11511	23	0.03669802967161928
11511	24	0.005855779471431788
11511	25	-0.13433956502285582
11511	26	-0.12269233963596804
11511	27	-0.02928315991593422
11511	28	-0.0078007563733635266
11511	29	0.05112726637014475
11511	30	-0.06250103460571665
11511	31	0.020959851758561854
11511	32	-0.027296815720760037
11511	33	-0.24847166793190922
11511	34	-0.46300034807601875
11511	35	-0.46599842271039194
11512	1	0.10863071567842297
11512	2	0.029409953955831014
11512	3	0.07342615081660853
11512	4	0.05154698226029453
11512	5	-0.08785041930365978
11512	6	0.1234823793010662
11512	7	0.019449226379293805
11512	8	0.12341237989624432
11512	9	-0.14959158948539653
11512	10	-0.039052397105237446
11512	11	-0.021185682230488112
11512	12	0.05354613868603053
11512	13	0.0076811367089320015
11512	14	-0.2232781571025768
11512	15	-0.024174784501468594
11512	16	0.2710210947001741
11512	17	0.039867935017213085
11512	18	-0.03226557929357199
11512	19	-0.12366469484499021
11512	20	0.12178120150957028
11512	21	0.14757251803351323
11512	22	-0.2081753580983019
11512	23	-0.04238619256610576
11512	24	-0.027922428093432927
11512	25	-0.05750228715515959
11512	26	0.056831271108130466
11512	27	0.10197477794433496
11512	28	-0.0286630017174474
11512	29	-0.08466297973446757
11512	30	0.020623763376782733
11512	31	-0.065280336889046
11512	32	-0.06819995708201532
11512	33	-0.026274453334494297
11512	34	-0.12093809249492082
11512	35	0.026266122730881136
11601	1	0.06630761787176453
11601	2	0.1585526829461017
11601	3	0.13734204862285537
11601	4	0.10190295473305966
11601	5	0.1835666962828455
11601	6	0.2577720366303069
11601	7	0.33137205383101787
11601	8	0.17093816417502694
11601	9	-0.037184941922575376
11601	10	0.17745818279477987
11601	11	0.218548365876849
11601	12	0.22350742176092098
11601	13	0.28970824318587773
11601	14	0.0500390557520447
11601	15	-0.018955740938622512
11601	16	0.049704101997598116
11601	17	0.12709165835399716
11601	18	0.0417767979163699
11601	19	0.011792694162117812
11601	20	0.15046474889960848
11601	21	0.12650756855274636
11601	22	0.21503360476441458
11601	23	0.19752037655469223
11601	24	0.22076697287183578
11601	25	0.23063754448705254
11601	26	0.13035758256991414
11601	27	0.22426997303635687
11601	28	0.25380724638453955
11601	29	0.20869461827076208
11601	30	0.32250397226662386
11601	31	0.3484724678977855
11601	32	0.08941236795271124
11601	33	0.37936283430307327
11601	34	0.43895162167627433
11601	35	0.8285762426221872
11602	1	0.04046564021254184
11602	2	-0.009050911124077743
11602	3	-0.02190583305994309
11602	4	-0.03859457602559857
11602	5	0.010754199286250099
11602	6	0.03475626919778563
11602	7	0.1589496580169154
11602	8	0.08948876022757446
11602	9	0.2021627716707144
11602	10	0.0514002634929156
11602	11	0.04415523068645655
11602	12	-0.02451629995206872
11602	13	0.024638232871865284
11602	14	0.03597781006872225
11602	15	0.05377587278633911
11602	16	0.1481266023163812
11602	17	0.09376551019370538
11602	18	-0.01016249040742423
11602	19	0.044662128436002035
11602	20	0.12063059483735827
11602	21	0.23355308611796488
11602	22	0.1940218312005868
11602	23	0.09977824128318247
11602	24	0.08943789801853086
11602	25	0.07007842022433408
11602	26	0.1763971067717236
11602	27	0.10480180691043017
11602	28	0.20921355288985666
11602	29	0.17857614553307144
11602	30	0.1598432497650606
11602	31	0.20155505358906822
11602	32	0.20072250795073643
11602	33	0.1157096375171136
11602	34	0.04941783992281401
11602	35	0.08992196529514374
11603	1	-0.027537881648797224
11603	2	0.08885175039005944
11603	3	0.01957874660388015
11603	4	-0.008662371133119962
11603	5	0.04362993381246838
11603	6	0.3004637821472187
11603	7	0.06960510716324819
11603	8	0.00339431577681637
11603	9	0.0740579069163303
11603	10	0.08622529722720884
11603	11	0.08416148414990943
11603	12	0.1784524005953827
11603	13	0.07527217101321071
11603	14	0.05290028975090877
11603	15	0.24087088172274207
11603	16	0.043526668550661896
11603	17	0.1636179756015892
11603	18	0.21666843066670083
11603	19	0.12385240812080411
11603	20	0.2388136214133496
11603	21	0.06789275057227684
11603	22	0.1695371624526274
11603	23	0.1786388999794042
11603	24	-0.03712281446721022
11603	25	0.20944809816686671
11603	26	0.19356577554761145
11603	27	0.11418031730185874
11603	28	0.21042587823237113
11603	29	0.08158246567358418
11603	30	0.15553394925090203
11603	31	0.1660362600378491
11603	32	0.1522990121801513
11603	33	0.18486041632154127
11603	34	0.2940090863059268
11603	35	0.015518269414574348
11604	1	0.1266943180621567
11604	2	0.08922632287795906
11604	3	0.07505598053953477
11604	4	0.1168712047915399
11604	5	0.03068518963619482
11604	6	0.1089684235866244
11604	7	0.2187332688646464
11604	8	0.28685444574745844
11604	9	0.16882485183835172
11604	10	0.34267644072813397
11604	11	0.059092553213126564
11604	12	0.15512542687209674
11604	13	0.1314403229425949
11604	14	0.1355772246192828
11604	15	0.027115833142765666
11604	16	0.17232295966067568
11604	17	0.20770898648423497
11604	18	0.13328159074522716
11604	19	0.16702592210123868
11604	20	0.12136747794353653
11604	21	0.06275537972515366
11604	22	0.12124113115513069
11604	23	-0.0690201821908687
11604	24	0.21195126468735737
11604	25	0.34542698696055396
11604	26	0.11752973003734013
11604	27	0.18809976995755306
11604	28	0.22918358993266708
11604	29	-0.0014934912167845482
11604	30	0.18885489009762324
11604	31	0.14113250168791325
11604	32	0.26573866391129997
11604	33	0.17498244387874706
11604	34	0.6295067745331728
11604	35	0.13732878001681925
11605	1	0.0957624351732278
11605	2	0.097376172816098
11605	3	0.01713704493588253
11605	4	-0.0017381828907367947
11605	5	0.1404765060677775
11605	6	0.1239869645816114
11605	7	0.161916971719549
11605	8	0.020190585149606477
11605	9	-0.06381668082805447
11605	10	0.1191443707121067
11605	11	0.12064189269803194
11605	12	0.05322073437117325
11605	13	0.03493249652350272
11605	14	0.1378469992375102
11605	15	0.10032344621686917
11605	16	0.009748651189113389
11605	17	0.15286520913029733
11605	18	0.20016821970167342
11605	19	0.1047250168718179
11605	20	-0.026800598877407822
11605	21	0.09137654870828982
11605	22	-0.13095920869934474
11605	23	0.040002216699072335
11605	24	-0.10894942123302087
11605	25	0.15810905425174582
11605	26	0.02338292656523322
11605	27	0.11199759888203431
11605	28	0.042517478874678716
11605	29	0.03234080560556407
11605	30	0.025058870357817398
11605	31	0.09999713986230319
11605	32	-0.0777495970920441
11605	33	-0.07792861235320458
11605	34	0.1817737368153054
11605	35	0.03236837962842998
11606	1	0.035821864304715234
11606	2	0.03920882021571259
11606	3	0.05490091484796622
11606	4	0.06779037091733642
11606	5	0.07927394866322501
11606	6	0.11151702176813671
11606	7	0.1519630074933076
11606	8	0.0923824444798953
11606	9	0.24289411816359774
11606	10	0.1498716404190361
11606	11	0.008937240115500344
11606	12	0.09586020179312982
11606	13	-0.006250936412115493
11606	14	0.0781601753944301
11606	15	-0.0944427618224708
11606	16	-6.357693249441354E-4
11606	17	0.18064718603142893
11606	18	0.16480227994479435
11606	19	0.06729348911537869
11606	20	0.11407457918156894
11606	21	0.026416168129280493
11606	22	0.046451284217752686
11606	23	0.19939293312950213
11606	24	0.07539421531850365
11606	25	0.1651200823977419
11606	26	0.10687762043208693
11606	27	0.11689985724250818
11606	28	0.12205817363874871
11606	29	-0.05950462613536445
11606	30	0.12540159148048957
11606	31	0.03067467429354309
11606	32	0.2066556117800573
11606	33	0.1703939278255291
11606	34	-0.09115762014773665
11606	35	0.09519489090467559
11607	1	0.024736907389314666
11607	2	-0.07308344812109979
11607	3	0.05019525428287608
11607	4	0.09158155395684986
11607	5	-0.03563926682785734
11607	6	0.05730661810037674
11607	7	-0.012814709481055786
11607	8	-0.05093702043842541
11607	9	-0.008286355387355115
11607	10	0.039875122796374285
11607	11	0.10270692667535286
11607	12	-0.0587981979366603
11607	13	0.07490783119287414
11607	14	0.004131117181124466
11607	15	0.11354418842666547
11607	16	0.18792056271057334
11607	17	0.012195953714964958
11607	18	0.1878247216411566
11607	19	-0.058416667120297916
11607	20	0.018947027292838925
11607	21	0.07640058907277592
11607	22	0.04267617771722598
11607	23	0.0694101568429133
11607	24	0.12029174260509734
11607	25	0.26413768117741654
11607	26	-0.07688079042982565
11607	27	0.1098922208490265
11607	28	-0.09314883250333139
11607	29	-0.11219342938237986
11607	30	0.028658673373314514
11607	31	0.25912262414050247
11607	32	0.17054843403438014
11607	33	0.21097477021358202
11607	34	0.0681368186639375
11607	35	0.2084252327121625
11608	1	-0.004546697871436578
11608	2	0.036785138090902336
11608	3	0.07250776301421169
11608	4	0.045514356565167446
11608	5	0.006151284110085697
11608	6	0.11864107044489458
11608	7	0.12827365843973837
11608	8	0.0561457321190062
11608	9	0.023904298068259777
11608	10	0.1492542291490011
11608	11	0.1073013148833013
11608	12	-0.011984596278729498
11608	13	0.06981429957468066
11608	14	0.020790868806855656
11608	15	0.023566236028052856
11608	16	0.12707863634473426
11608	17	0.14292688579595847
11608	18	0.015522244095777182
11608	19	0.060995936040733056
11608	20	0.16721079181311183
11608	21	0.18833507439940433
11608	22	0.1487903693769539
11608	23	0.26178666170829956
11608	24	0.03619102514666395
11608	25	0.21046272999948457
11608	26	0.045604726833921916
11608	27	0.08980461964229391
11608	28	0.26671874447613675
11608	29	0.1697051887751897
11608	30	0.04222328932178243
11608	31	0.2212774425123456
11608	32	0.04902412361387576
11608	33	0.14642418780042732
11608	34	-0.1092285573788061
11608	35	0.1810563480602454
11609	1	-0.03396811954019441
11609	2	0.014653085159167745
11609	3	0.08333387122922531
11609	4	0.08394545977032308
11609	5	0.09542903751621523
11609	6	0.13478034971643638
11609	7	0.18556559230752612
11609	8	0.1718654816366012
11609	9	0.04127860927830085
11609	10	0.0671575854917279
11609	11	0.1313928136211544
11609	12	0.15757264121154435
11609	13	0.1016650571258495
11609	14	0.028725603504284436
11609	15	0.19344092153779258
11609	16	-0.001928176433182216
11609	17	0.16343089476781358
11609	18	0.10071127259615764
11609	19	0.14829491665296501
11609	20	0.09712343187786132
11609	21	0.16200769814255978
11609	22	0.1904510837150326
11609	23	0.05739179068172007
11609	24	0.11624935941416936
11609	25	0.16042978077690861
11609	26	0.03176270034722961
11609	27	0.16785329925564696
11609	28	0.14814896800395871
11609	29	0.30718813877629714
11609	30	0.039119754070561896
11609	31	0.22278699527021928
11609	32	0.2886810560657693
11609	33	-0.07969808220475727
11609	34	0.2527683456595291
11609	35	-0.0354846998618612
11610	1	-0.11464323329851211
11610	2	0.007842291599093443
11610	3	0.08413109201161717
11610	4	0.13027625216231087
11610	5	-0.011574282151173065
11610	6	0.0471760690872145
11610	7	0.08763175412332203
11610	8	0.1430416325954269
11610	9	0.16873902722473844
11610	10	-0.00981145284766427
11610	11	0.0489037201312712
11610	12	0.14554914593448132
11610	13	0.14581089721654195
11610	14	-0.04481790937754937
11610	15	0.001299032091161223
11610	16	0.10952921282520123
11610	17	0.05792336921699359
11610	18	0.05275990751419357
11610	19	0.23002581629295804
11610	20	0.04768999211669467
11610	21	-0.04736064968324172
11610	22	0.11759197533015708
11610	23	0.1414991873971445
11610	24	0.12485768588228296
11610	25	0.11507926432533111
11610	26	0.03890594561826077
11610	27	-0.17820103450890912
11610	28	-0.006471524511205473
11610	29	0.12563923843887892
11610	30	0.23614983398154976
11610	31	-0.017055280160079178
11610	32	0.1404010025794662
11610	33	0.10697277073938949
11610	34	0.48045373348526255
11610	35	-0.22331191722071253
11611	1	-0.012749017646363825
11611	2	0.0714026437483426
11611	3	0.12376402718656365
11611	4	0.06147919961344428
11611	5	0.05487992088523086
11611	6	0.13858886369327195
11611	7	-0.03682831140105236
11611	8	0.08956096003627323
11611	9	0.04423542321744378
11611	10	-0.02736756489030512
11611	11	0.09479984314393874
11611	12	0.046246928242482
11611	13	-0.01933577643294626
11611	14	0.08859962613183114
11611	15	0.13825943352847503
11611	16	0.1341565786157446
11611	17	0.019972394382030245
11611	18	0.17615765488725543
11611	19	-0.07806748771752581
11611	20	0.14788787347995225
11611	21	0.07769697631119499
11611	22	0.03962923885526237
11611	23	0.0449579989358142
11611	24	-0.02838870282539574
11611	25	0.1651353043594881
11611	26	0.08186492379063992
11611	27	0.09125154700135596
11611	28	0.11423313325694551
11611	29	0.17290335123169598
11611	30	0.19396685882007603
11611	31	0.0698917447822609
11611	32	0.0524038999591383
11611	33	0.21824170481679772
11611	34	0.0807875222581309
11611	35	0.12342020695422562
11612	1	-0.00941571865226365
11612	2	-0.0457144339953679
11612	3	0.032685557771532814
11612	4	0.09783310558159286
11612	5	-0.03484912070988244
11612	6	0.00198572773040695
11612	7	-0.008177736099227673
11612	8	-0.047609709804589784
11612	9	0.13342461043796305
11612	10	0.050420996794251494
11612	11	-0.05051702941764802
11612	12	-0.09960168214759335
11612	13	0.06346048608487109
11612	14	0.015286194985790758
11612	15	0.07428221563282023
11612	16	0.06489708804125627
11612	17	-0.0037605475659461263
11612	18	-0.10084678983476891
11612	19	-0.10983298959638432
11612	20	0.07737594975846207
11612	21	0.01622230706304606
11612	22	0.11139422027486745
11612	23	0.16254056979634157
11612	24	0.04409451236368511
11612	25	0.057881039195912365
11612	26	0.027219128097783596
11612	27	0.20875116193350607
11612	28	0.06678754174788537
11612	29	0.07819040929202714
11612	30	0.025119307074582764
11612	31	0.08387104721902006
11612	32	0.14955624019601288
11612	33	-0.07067895680361147
11612	34	-0.18119201238373606
11612	35	-0.30287331728918687
12101	1	0.05590938291973657
12101	2	0.12008734739313454
12101	3	0.038375257185094824
12101	4	0.015537011045925198
12101	5	0.06430105376501416
12101	6	0.08038241707888005
12101	7	0.0624334607932866
12101	8	0.07856851932297815
12101	9	0.08963641291961011
12101	10	0.02547450229403836
12101	11	0.1526787220240422
12101	12	0.0829449925816732
12101	13	-0.03307500484613257
12101	14	0.11253068716238346
12101	15	0.05791347724024831
12101	16	0.18730200200619151
12101	17	0.07553205301169186
12101	18	0.06010915533058636
12101	19	0.1339334343551286
12101	20	0.31999087737872856
12101	21	0.15333678199209544
12101	22	0.2269341435716825
12101	23	0.1390702083554629
12101	24	0.38228730796087973
12101	25	0.20309626256010915
12101	26	0.09829525571383613
12101	27	0.16841917375253246
12101	28	0.21302608074318385
12101	29	0.15124595807509422
12101	30	0.1744057543354387
12101	31	0.1925839772204725
12101	32	0.2578730794840638
12101	33	0.1441459327599901
12101	34	0.15372852871226073
12101	35	-0.23500084437160496
12102	1	0.0436848219177115
12102	2	-0.10936363795360293
12102	3	0.03640186206347806
12102	4	-0.02799627604154864
12102	5	0.033970681914919254
12102	6	0.020366691896896327
12102	7	0.00498132168382881
12102	8	0.06585766163706808
12102	9	0.09230965412673697
12102	10	0.17327432764042783
12102	11	0.05477595593354323
12102	12	0.10803953040514358
12102	13	0.031127480511329964
12102	14	0.039628099857424104
12102	15	0.043662481404759035
12102	16	0.006610403893851924
12102	17	-0.08176327130926353
12102	18	0.11581316910581307
12102	19	0.06532799573346892
12102	20	0.006874541708690174
12102	21	0.18728124182510442
12102	22	0.04242997558936423
12102	23	0.05360651939120942
12102	24	0.12529852200145797
12102	25	0.2161506121044212
12102	26	0.18900357367648724
12102	27	0.289745338770075
12102	28	0.2360336127999716
12102	29	0.1234298624490151
12102	30	0.1872644597949673
12102	31	0.10990103932635975
12102	32	0.037147628723687376
12102	33	0.009429444280399935
12102	34	0.09442819188968699
12102	35	-0.15022986355234025
12103	1	0.02696869145140468
12103	2	0.04090495107704584
12103	3	0.0589087887912072
12103	4	-0.03030764617084003
12103	5	0.05413012335508682
12103	6	0.010220726798110036
12103	7	0.01571769978439619
12103	8	0.10561406589219047
12103	9	0.11167755505388044
12103	10	0.042632032520124596
12103	11	0.09004530118767207
12103	12	-0.04199181595598844
12103	13	0.10674424161614127
12103	14	0.11498467219768571
12103	15	0.05082944477441487
12103	16	0.037715531727542384
12103	17	0.054565465222879084
12103	18	0.16567224017605753
12103	19	0.15818637749998743
12103	20	0.1274221202624588
12103	21	0.18133313670205808
12103	22	0.2193389820433893
12103	23	-0.023034956172573118
12103	24	0.19190971054080563
12103	25	0.1593221720623319
12103	26	0.09959323115855767
12103	27	0.19512045259310895
12103	28	0.06386812985289225
12103	29	0.23044901665172546
12103	30	0.14859811831172465
12103	31	0.1382566274002599
12103	32	0.15880183898776323
12103	33	0.035204658777182374
12103	34	-0.2084160328449549
12103	35	-0.10904312547998529
12104	1	0.08515359349870621
12104	2	0.07446381325445017
12104	3	0.09981536936307123
12104	4	0.047852117878825595
12104	5	0.01573349324062434
12104	6	0.11245790323857108
12104	7	0.10277928909417966
12104	8	0.1444412105535875
12104	9	0.06367609474853708
12104	10	0.019178005193289493
12104	11	0.11816104132625327
12104	12	0.13542373532346375
12104	13	0.016857869093222178
12104	14	-0.04676724040117364
12104	15	0.07146152521924876
12104	16	0.05065710290102032
12104	17	-0.09501392712964218
12104	18	0.0621870780371907
12104	19	0.008377647515871445
12104	20	0.21095632661851482
12104	21	0.021257495802650794
12104	22	0.1300735590155
12104	23	0.14209849190643098
12104	24	0.1874926507658472
12104	25	0.22649743033784375
12104	26	0.19931024715646117
12104	27	-0.06028988442805172
12104	28	0.20646817824369634
12104	29	-0.025258737459097347
12104	30	0.1785212400159324
12104	31	0.14081331517571272
12104	32	0.00529434271744833
12104	33	0.30205551127703245
12104	34	0.27732488919568254
12104	35	0.509442428863661
12105	1	0.043011008499902914
12105	2	-0.02922029835952955
12105	3	-6.259147871574555E-4
12105	4	-0.060232614428986864
12105	5	0.08473608014957179
12105	6	0.016325429675049463
12105	7	0.04078436021620746
12105	8	-0.06804095887611084
12105	9	-0.014639261672876103
12105	10	0.004664100686071038
12105	11	0.02866148856676176
12105	12	0.07442916690798995
12105	13	-0.10954133645152808
12105	14	-0.04133925023122487
12105	15	0.01718501248341653
12105	16	-0.010713640483572817
12105	17	0.038221537040278974
12105	18	0.025781905862430676
12105	19	0.06460702490162618
12105	20	-0.005688825263540309
12105	21	0.0075068285787835975
12105	22	-0.017508964095405588
12105	23	0.014318803372077582
12105	24	-0.060993228743072336
12105	25	0.06548105577038399
12105	26	-0.04580274918129845
12105	27	0.14728039102747914
12105	28	0.08371376259208319
12105	29	0.002804856326143579
12105	30	0.09260970556574932
12105	31	-0.0549308663566066
12105	32	-0.005375474650485046
12105	33	0.11645585153254245
12105	34	0.32035459555875434
12105	35	0.12892285852390728
12106	1	0.024816327051787823
12106	2	-0.12422845840599805
12106	3	-0.029655215503733956
12106	4	0.07534498146318569
12106	5	0.03528103068801158
12106	6	0.015078839168822356
12106	7	0.1811237230607574
12106	8	-0.01886848784452866
12106	9	-0.045907898257794955
12106	10	0.029386509238257474
12106	11	-0.022295030116588066
12106	12	0.1343126420645504
12106	13	0.025618903295701045
12106	14	0.0626152974314067
12106	15	0.09419094208273293
12106	16	0.05207964833039824
12106	17	-0.031864321738723334
12106	18	0.12303580992012542
12106	19	0.06220572838962113
12106	20	0.13078911470456234
12106	21	0.023929969651582894
12106	22	-0.03979764562463828
12106	23	-0.09266537914742656
12106	24	-0.1024757055288461
12106	25	0.03311297519923784
12106	26	0.028642749473810625
12106	27	-0.12621302237906207
12106	28	0.11642798800365028
12106	29	-0.032293497326492115
12106	30	0.20319933867236273
12106	31	0.1573737809400555
12106	32	0.13801659772516217
12106	33	0.3539496709052088
12106	34	0.060540412100056784
12106	35	0.5899861786656544
12107	1	-0.05447858291098839
12107	2	0.07245824969201564
12107	3	0.06688043059046933
12107	4	0.07658504114190023
12107	5	0.1733224596860694
12107	6	0.001985935311111575
12107	7	0.11134733586121826
12107	8	0.11644702739835111
12107	9	0.04272357200512289
12107	10	-0.032230996130984124
12107	11	0.03637998886200933
12107	12	0.08998488663370807
12107	13	-0.014506410397849834
12107	14	0.0678787378358976
12107	15	-0.05310632468770393
12107	16	-0.00541064579596906
12107	17	0.16590835823469519
12107	18	0.14921519299277008
12107	19	0.20491144804183392
12107	20	0.2033446780203505
12107	21	0.16441348826678137
12107	22	0.14254894893128522
12107	23	-0.010063643374749631
12107	24	0.060308991635260156
12107	25	0.12783058081369347
12107	26	0.07292140581984086
12107	27	0.16445915871060635
12107	28	0.07726941195186754
12107	29	-0.008109132930854912
12107	30	0.1346995844452863
12107	31	0.12302386586690517
12107	32	0.12492648840127885
12107	33	-0.03714342729247022
12107	34	0.17420452666602415
12107	35	0.2598134264909504
12108	1	0.0815986316601105
12108	2	0.024713308941642254
12108	3	-0.028393240593025837
12108	4	-0.04183421117656394
12108	5	-8.467460158918527E-4
12108	6	-0.11645362518705582
12108	7	-0.09690289291350496
12108	8	-0.07603554090123765
12108	9	0.12939334438735273
12108	10	-0.06534225233959745
12108	11	-0.07273955308392033
12108	12	0.06922572174708108
12108	13	0.0321774792462719
12108	14	0.009814882764914046
12108	15	-0.10813010679694202
12108	16	0.006217633282730617
12108	17	0.08551965967515684
12108	18	0.13924326135871468
12108	19	-0.15437379018850095
12108	20	0.15588928268060442
12108	21	-0.09161070759596868
12108	22	0.033697515984073334
12108	23	-0.015037916603461099
12108	24	-0.10703092195856811
12108	25	0.05211253219826517
12108	26	0.09043299598160814
12108	27	-0.10654992774445304
12108	28	0.1401488805087041
12108	29	0.13230087477747077
12108	30	0.17755547361160495
12108	31	-0.06208643822991888
12108	32	0.0906915788633782
12108	33	0.08024397254173721
12108	34	0.41398301059344433
12108	35	0.20966145080706156
12109	1	0.007680728104116241
12109	2	-0.019939164533713694
12109	3	0.03196641479945228
12109	4	0.04143652728396319
12109	5	0.17253456730716366
12109	6	0.0600737472318329
12109	7	0.07673214666088768
12109	8	0.0953116743747131
12109	9	0.07739347742106872
12109	10	-0.04042321778785407
12109	11	0.024343055205214625
12109	12	0.16052000382833853
12109	13	0.11406380946733208
12109	14	0.2103484609137496
12109	15	0.03429723138041396
12109	16	0.03754675932025009
12109	17	0.15477719976882298
12109	18	0.03671442849738327
12109	19	0.02124294971991958
12109	20	0.04992991611352693
12109	21	0.23603189340579434
12109	22	-0.002716935550857613
12109	23	0.03385609729936334
12109	24	0.1633406945592668
12109	25	0.1606571396249592
12109	26	-0.058423394688183805
12109	27	0.1022574680879913
12109	28	0.23006187566425496
12109	29	0.15712845878948656
12109	30	0.28369447517966506
12109	31	0.280198284258077
12109	32	0.018383422610916966
12109	33	0.1893919291088224
12109	34	0.03474470644652072
12109	35	0.35277954676590895
12110	1	0.10429767612092178
12110	2	0.09206303918715975
12110	3	0.052707256103524
12110	4	0.06862786053301662
12110	5	0.021398777123973645
12110	6	0.037513839798073434
12110	7	-0.09007588529555477
12110	8	0.06013756153532057
12110	9	0.005378241522670635
12110	10	-0.013609377607018303
12110	11	-0.04222421983040192
12110	12	0.04902648680731403
12110	13	0.06404914359696079
12110	14	0.07709870124512719
12110	15	-0.01920122740579444
12110	16	-0.0965134116424835
12110	17	0.019642361984971046
12110	18	-0.012154358897234374
12110	19	0.08032243284037577
12110	20	0.07848207174925648
12110	21	0.15158769776219572
12110	22	0.058223538363883165
12110	23	-0.007300181530730754
12110	24	0.16229990231877167
12110	25	0.1232570769375414
12110	26	0.06587128100394324
12110	27	0.1158297608549006
12110	28	0.17338180206249376
12110	29	0.18753243430153788
12110	30	0.08749121716458319
12110	31	0.20083216177533814
12110	32	0.2354582863200534
12110	33	0.20844446695613783
12110	34	0.44192252295544776
12110	35	0.5240291087028055
12111	1	-0.033714513169439186
12111	2	0.060988369377227514
12111	3	-0.04974308974702879
12111	4	-0.008547221170559283
12111	5	-0.08893968229023486
12111	6	0.04971226755627356
12111	7	-0.03048369756870528
12111	8	0.014463053964981043
12111	9	-0.14593942218652245
12111	10	0.12986474274064363
12111	11	0.0257722429808922
12111	12	-0.1255708330920129
12111	13	-0.09991051783195104
12111	14	0.04084373532254659
12111	15	0.014616794184867388
12111	16	0.06376469017453701
12111	17	-0.035293711755869595
12111	18	-0.07101854279227382
12111	19	0.04361014960846177
12111	20	0.005689911678615545
12111	21	0.0036532640315769527
12111	22	0.043184677523086634
12111	23	0.1385962600194759
12111	24	0.15159508211112893
12111	25	-0.005809888352935388
12111	26	0.04507714805698271
12111	27	-0.09760570067942353
12111	28	-0.12630111376573439
12111	29	-0.1266307631126864
12111	30	0.010719537618982145
12111	31	0.009938024994411876
12111	32	-0.07033888691817225
12111	33	0.025394924323549617
12111	34	0.013950460343995275
12111	35	0.1728214540620847
12112	1	0.012673929848219245
12112	2	-0.09170840845999706
12112	3	0.10897815155848178
12112	4	0.12827654079364947
12112	5	0.05169404935472954
12112	6	0.124778405122413
12112	7	0.0029521861480787948
12112	8	0.07045853580316219
12112	9	0.054292430854317786
12112	10	-0.0319434137304313
12112	11	0.00684872475962095
12112	12	0.12060879356513965
12112	13	0.12478777596746937
12112	14	0.031534687109001425
12112	15	0.13007514981175916
12112	16	-0.014377958895082088
12112	17	-0.015771982964480458
12112	18	0.02322557746340692
12112	19	0.12271062761787732
12112	20	0.24898255716618678
12112	21	-0.030992380333579206
12112	22	0.060195026993248746
12112	23	0.141400706597004
12112	24	0.342089134241121
12112	25	0.142675784855534
12112	26	0.13487519745576293
12112	27	0.09403467585160996
12112	28	0.10044218266965999
12112	29	-0.07109518969128459
12112	30	0.18083146004422446
12112	31	0.03802189274624368
12112	32	0.0629438259904731
12112	33	0.2962312862293004
12112	34	0.1992140759402794
12112	35	0.2956764267471321
12201	1	-0.19716198375148508
12201	2	-0.0024031662102395046
12201	3	-0.1803593225615998
12201	4	-0.13765591734354388
12201	5	-0.06480763820471225
12201	6	-0.14964807359511667
12201	7	-0.023910137842733548
12201	8	-0.17695003899022765
12201	9	-0.20491875957036854
12201	10	-0.13067379563732118
12201	11	-0.043151232321783084
12201	12	-0.0410825341304033
12201	13	0.037644987494374504
12201	14	-0.04915765003206474
12201	15	-0.0658796002474702
12201	16	-0.06117919254738524
12201	17	-0.02878619073857891
12201	18	0.03505909448835354
12201	19	-0.05047438291031625
12201	20	-0.053287214085713686
12201	21	-0.00253823803753761
12201	22	-0.09470383084401135
12201	23	-0.05861468980726414
12201	24	-0.19507594967733866
12201	25	-0.13710812435593311
12201	26	0.02730616185839807
12201	27	-0.1604388078163268
12201	28	-0.09861771317946477
12201	29	-0.15835482838651416
12201	30	0.059549883973346596
12201	31	0.017765642086523314
12201	32	-0.06387421611265864
12201	33	0.18629278704838015
12201	34	0.11200110304849176
12201	35	0.14768062134704252
12202	1	0.08263776927697464
12202	2	-0.044579617999744414
12202	3	0.1702947320195669
12202	4	0.10059105045596439
12202	5	0.11135305838893927
12202	6	-0.05226969793098135
12202	7	0.09623794112079054
12202	8	0.03636367745325941
12202	9	0.16769981452764426
12202	10	0.09805557757102434
12202	11	-0.07082138080619416
12202	12	0.12505437809323183
12202	13	0.05604497036147649
12202	14	0.08129605361580161
12202	15	0.013194749248242488
12202	16	0.035631344017943434
12202	17	0.00728843383993194
12202	18	-0.06149153769267457
12202	19	0.02112917100144074
12202	20	0.081590789915154
12202	21	-0.10255693036085489
12202	22	-0.056695101799327574
12202	23	0.13778664092951232
12202	24	0.0023773573615670784
12202	25	0.021154554879935006
12202	26	0.09485235679172632
12202	27	0.10352777087205567
12202	28	0.05478345692502984
12202	29	0.011567493264450945
12202	30	0.032516686076654366
12202	31	0.06538270237034283
12202	32	0.13656328790618488
12202	33	-0.10139381421124938
12202	34	0.13944155647559242
12202	35	0.03674213249996683
12203	1	0.026240454856392148
12203	2	-0.1199667051679505
12203	3	-0.11988204240468647
12203	4	-0.06688603351652134
12203	5	-0.023578673515245896
12203	6	-0.14969930485300864
12203	7	-0.07798838992979995
12203	8	-0.0015390911143740027
12203	9	0.0032045662653104046
12203	10	0.0901719592430652
12203	11	0.031234114562629145
12203	12	0.10166726704352413
12203	13	-0.033727473508875505
12203	14	-0.03173414317927836
12203	15	-0.18247706405624342
12203	16	0.012606016744506121
12203	17	0.08008511146240949
12203	18	-0.04955298730600788
12203	19	0.02978548154641203
12203	20	-0.07490436533502276
12203	21	-0.12274140656885635
12203	22	-0.15515915474754394
12203	23	-0.07399058064986974
12203	24	-0.020088065327826143
12203	25	-0.05199448560419029
12203	26	-0.17713404417185075
12203	27	-0.12942548004340182
12203	28	-0.04129516151729007
12203	29	-0.038723190128280294
12203	30	-0.01945132890696044
12203	31	0.002299587660246516
12203	32	0.05353459305521824
12203	33	0.0999752854036089
12203	34	0.3152493363597948
12203	35	0.791336176258504
12204	1	0.1048017372110337
12204	2	0.024161284455885834
12204	3	0.030422158658890197
12204	4	0.10292677275749895
12204	5	0.0379425808220617
12204	6	0.019057023286762842
12204	7	-0.0533333480547995
12204	8	-0.005556145235829035
12204	9	0.09252401738412175
12204	10	0.03371628973316376
12204	11	0.00643464142414274
12204	12	-0.12038652856875132
12204	13	0.11672306620097572
12204	14	0.14740502317788184
12204	15	0.07237725163574282
12204	16	0.2025072725971242
12204	17	0.17427050800993982
12204	18	-1.8176134101821617E-4
12204	19	0.03461412704501754
12204	20	-0.04782768907669066
12204	21	0.11076039458330911
12204	22	0.055966291169411875
12204	23	0.13180286916372808
12204	24	0.13635309970095477
12204	25	0.02506384885030144
12204	26	0.16997560959030977
12204	27	0.09054360150496876
12204	28	0.03728215440660421
12204	29	0.14198179418821155
12204	30	0.10607746134178342
12204	31	0.20601240997010706
12204	32	0.08323294229101208
12204	33	-0.09895568275045719
12204	34	-0.20405327574099275
12204	35	-0.786805530468321
12205	1	-0.005142349981792194
12205	2	-0.03497160873120819
12205	3	0.014475590808782357
12205	4	-0.12278665463453109
12205	5	-0.033058895810114564
12205	6	-0.06731944215277963
12205	7	-0.061643179076575905
12205	8	-0.006769558587407687
12205	9	-0.11938451513383797
12205	10	-0.16056357524532672
12205	11	-0.0413386216256697
12205	12	0.03563261519651917
12205	13	-0.017382262655658565
12205	14	0.08300923701033014
12205	15	-0.025236135648270874
12205	16	0.0031257944496374535
12205	17	-0.025504950649391844
12205	18	-0.08682006805134534
12205	19	-0.04997914741730369
12205	20	-0.2056660521607796
12205	21	-0.05572604207065268
12205	22	-0.11364231918036438
12205	23	-0.07247867537127206
12205	24	0.06742081549879941
12205	25	-0.11569383391393018
12205	26	-0.1207750773082168
12205	27	-0.03783976219008167
12205	28	-0.1410934133206183
12205	29	-0.03322512321786064
12205	30	-0.11942040123771847
12205	31	0.027890875577064378
12205	32	-0.09679615695922905
12205	33	-0.06720648018161057
12205	34	-0.03514518159672875
12205	35	-0.34257693676897816
12206	1	0.012463226097690239
12206	2	0.05315334646812886
12206	3	0.0380295164505533
12206	4	0.04489345796366706
12206	5	-0.12440746302996786
12206	6	-0.012656042599651585
12206	7	0.08762582945004027
12206	8	-0.03341841320653316
12206	9	0.26750121485956413
12206	10	0.016114600035550097
12206	11	0.03418460994948447
12206	12	0.09234230014378397
12206	13	0.02883562913036286
12206	14	0.13556088460865112
12206	15	-0.09234021751511534
12206	16	0.13180069447383858
12206	17	0.040444948252456925
12206	18	0.10741343156276173
12206	19	0.06441257769514408
12206	20	0.1551557363963738
12206	21	0.014580222500612194
12206	22	0.1068093445477345
12206	23	0.021419469849227823
12206	24	0.0131849407084772
12206	25	0.08373744424205398
12206	26	0.11340158968442182
12206	27	0.027861694018739058
12206	28	-0.04506388617008383
12206	29	0.020611482553604787
12206	30	-0.062074164543652444
12206	31	0.15700421392953245
12206	32	0.1251502742263284
12206	33	0.3797998146507737
12206	34	0.1961742236357189
12206	35	0.3500611417386672
12207	1	0.04413042123956501
12207	2	0.0797449376268986
12207	3	0.009528795268735735
12207	4	-0.04833682804284578
12207	5	-0.10224662934164641
12207	6	0.1240259018047567
12207	7	-0.08251521471020595
12207	8	-0.01994699303885028
12207	9	-0.1148353288271835
12207	10	-0.056267819569498556
12207	11	0.00379023933142264
12207	12	0.005370655240682254
12207	13	0.0396568795987875
12207	14	-0.06921738534501998
12207	15	-0.06330290716564946
12207	16	0.18478465765353036
12207	17	-0.15279911013818293
12207	18	-0.049998833546020194
12207	19	-0.2174641398081789
12207	20	0.0184023427203428
12207	21	0.0979459955609272
12207	22	0.04316678462807744
12207	23	-0.12225578080646216
12207	24	-0.17858062611790615
12207	25	0.013505020948926472
12207	26	0.03232619817720206
12207	27	-0.08807538266623283
12207	28	-0.004350049282749069
12207	29	0.11531763292686037
12207	30	-0.03176122221195499
12207	31	-0.07703169230528317
12207	32	-0.01413459130483119
12207	33	0.17944150965278283
12207	34	-0.14591433933142284
12207	35	0.10483706644546587
12208	1	2.585799610841377E-4
12208	2	0.03264738477276907
12208	3	0.06654560291825717
12208	4	-0.03567221528264497
12208	5	-0.025497298716977923
12208	6	-0.01704039287584891
12208	7	0.026972215529276866
12208	8	-0.09565872625089611
12208	9	0.03184447499778287
12208	10	0.04268155790357042
12208	11	-0.012787264825583122
12208	12	-0.12733467150586364
12208	13	-0.026188014398840664
12208	14	0.11557642394419787
12208	15	0.010754321405151757
12208	16	0.04760100249133359
12208	17	-0.005549772685832011
12208	18	-0.003277223305765631
12208	19	-0.0035580106613863904
12208	20	-0.04242941999739003
12208	21	-0.023284303707669096
12208	22	0.04928511915243661
12208	23	0.04173708288785605
12208	24	-0.0892091045757013
12208	25	0.2625308399885782
12208	26	-0.1048107670817231
12208	27	-0.07037054336034032
12208	28	0.020847919249163738
12208	29	0.0362381401856382
12208	30	-0.06368699291086699
12208	31	-0.07738383953746819
12208	32	0.13779905688242167
12208	33	0.06117537285440733
12208	34	0.056965501472820534
12208	35	0.013364167037789088
12209	1	-0.0252506862522921
12209	2	-0.03165571383889798
12209	3	-0.011643843167746581
12209	4	-0.045079499052615546
12209	5	-0.13938017983024764
12209	6	-0.048286801778303357
12209	7	-0.003687853146686848
12209	8	-0.0017059506935694912
12209	9	-0.06271806498354238
12209	10	-0.022391598071124008
12209	11	-0.038880770440563595
12209	12	-0.013847585801663342
12209	13	-0.08868188261619281
12209	14	0.03729727263543481
12209	15	0.051355073290380915
12209	16	-0.11814693843767543
12209	17	0.02798264881947432
12209	18	0.041206378180362435
12209	19	0.033241508669881625
12209	20	-0.22246328529460158
12209	21	0.08863273051581899
12209	22	0.009442975134589915
12209	23	-0.028739977613234657
12209	24	-0.06909871018437741
12209	25	-0.009201435464476049
12209	26	0.029946745250384765
12209	27	0.08740420078493827
12209	28	0.0402980808353135
12209	29	-0.10234573470316377
12209	30	-0.07443760151416257
12209	31	-0.10641105722149291
12209	32	-0.05414684846470408
12209	33	-0.0415419593432631
12209	34	-0.22400072257066128
12209	35	0.12637973510048184
12210	1	0.004089543712812116
12210	2	-0.04972455142512189
12210	3	-0.09275492262357332
12210	4	0.03349061054853664
12210	5	-0.04505576168079273
12210	6	-0.06431429544988276
12210	7	0.06875231572371376
12210	8	0.18032788036638436
12210	9	0.03598987173543122
12210	10	0.01949541576962588
12210	11	-0.029668659972053035
12210	12	-0.16248023569735892
12210	13	0.08027314471814151
12210	14	0.04391860893170474
12210	15	0.02532134352733806
12210	16	-0.1611291196768505
12210	17	0.1679689737356611
12210	18	-0.1456546730494992
12210	19	0.030995249533368963
12210	20	-0.03803905802652707
12210	21	-0.028601146127755328
12210	22	-0.02699120455558557
12210	23	-0.0781620645600114
12210	24	-0.1088472726452494
12210	25	-0.018161232875669953
12210	26	-0.13097763932474038
12210	27	0.17418081146365694
12210	28	0.2598629116846354
12210	29	0.043946451381984275
12210	30	0.04115503179320967
12210	31	-0.03713694715698068
12210	32	0.009897311522308883
12210	33	-0.030737313015229972
12210	34	0.17135871831450444
12210	35	0.09952233096331398
12211	1	0.028650758774688256
12211	2	-0.08239356596170211
12211	3	0.018107990544436348
12211	4	-0.05609306309034068
12211	5	0.05851629718417328
12211	6	-0.012513276683662866
12211	7	-0.003908559022022473
12211	8	0.03495274130455783
12211	9	0.00865621255623239
12211	10	-0.08951856573004591
12211	11	-0.03686587066361113
12211	12	0.09469986702671918
12211	13	0.08256095136654551
12211	14	0.0021285583323731316
12211	15	-0.09536917005701895
12211	16	0.19297974801298778
12211	17	0.024045946241940896
12211	18	-0.12035479633279778
12211	19	-0.06354973467539082
12211	20	-0.011532319997890284
12211	21	-0.037775075992236395
12211	22	0.04590971617533768
12211	23	-0.025781525447783338
12211	24	0.07226075166639845
12211	25	0.031509306419735594
12211	26	0.10234511874836727
12211	27	0.19408467057873224
12211	28	0.0763805628325116
12211	29	0.15837371667056033
12211	30	0.05940053516430055
12211	31	-0.02343449350109239
12211	32	0.1410200159624111
12211	33	0.16410491182715248
12211	34	0.2118036437205859
12211	35	0.5585018667635495
12212	1	0.09051009819745559
12212	2	0.07688828427754757
12212	3	0.04180210398553186
12212	4	0.07309585014587583
12212	5	0.011640166125630458
12212	6	-0.048245599036640385
12212	7	-0.029406562449779017
12212	8	-0.019829165810776317
12212	9	-0.07773940737306617
12212	10	-0.003166209614406057
12212	11	0.09479984314393874
12212	12	0.05947700245997112
12212	13	-0.04966814171206835
12212	14	0.05858994558972341
12212	15	-0.05018845288650198
12212	16	0.0021785211778606595
12212	17	-0.02617152301067449
12212	18	-0.044881389965922835
12212	19	-0.08710266035385672
12212	20	-0.0402373281980033
12212	21	-0.040082952698163865
12212	22	0.0012297551508382298
12212	23	0.022692752081994172
12212	24	-0.19553939659758157
12212	25	0.031543823236546586
12212	26	-0.14118220338819043
12212	27	0.023238236497633125
12212	28	0.0558888023802524
12212	29	-0.08924824113731944
12212	30	-0.2323890231496506
12212	31	0.04317965944042612
12212	32	0.02463437545093683
12212	33	-0.051104466253512726
12212	34	-0.00818634488529213
12212	35	-0.38650663863392154
12301	1	-0.006477377083392355
12301	2	0.04702196091304245
12301	3	0.09509248679533755
12301	4	-0.0734145561485029
12301	5	-0.005975672923376862
12301	6	0.2086797219413441
12301	7	-0.16887243688714193
12301	8	0.14026902599064073
12301	9	-0.003971390327926372
12301	10	0.09110964420237622
12301	11	-0.0384780769248394
12301	12	0.12848350575818301
12301	13	-0.08604468470249316
12301	14	0.1314317515210206
12301	15	0.11789117861739129
12301	16	0.039745547474936416
12301	17	0.03511267415189678
12301	18	-0.09075715497886705
12301	19	-0.009361856213423891
12301	20	-0.07995964104531339
12301	21	0.19553007436886816
12301	22	-0.02808988133227075
12301	23	-0.04088253817434406
12301	24	-0.06262831150120007
12301	25	0.06605503978318694
12301	26	0.185926185449091
12301	27	0.2076135716408274
12301	28	-0.06967435695180768
12301	29	0.13587416058479818
12301	30	0.012661285191796878
12301	31	0.11144455328366831
12301	32	0.19207921055181743
12301	33	-0.1083592804048763
12301	34	0.11563235171453812
12301	35	0.018452947285531707
12302	1	-0.10324509476645716
12302	2	0.11341869068883881
12302	3	0.08856177244645025
12302	4	-0.010275909171841846
12302	5	0.03982379400621383
12302	6	0.03590964505799832
12302	7	0.09088064255479367
12302	8	-0.02641286976389523
12302	9	0.04124895259344896
12302	10	-0.04132344593654835
12302	11	-0.0391398880768179
12302	12	-0.05353716916777529
12302	13	-0.0060495831307605386
12302	14	-0.13427794229058065
12302	15	0.06509355330842226
12302	16	-0.060119274745090934
12302	17	0.06943045549883209
12302	18	-0.12956945359249517
12302	19	-0.0851007678936142
12302	20	0.03354031623668163
12302	21	0.08418622458881941
12302	22	0.12866184581527307
12302	23	0.0767008624468275
12302	24	-0.0036410817024119524
12302	25	0.09231774456948472
12302	26	0.11462144106702254
12302	27	0.03203933606238962
12302	28	-0.03405744888955553
12302	29	-0.10021114175088286
12302	30	-0.06596731095789465
12302	31	0.1147884037464948
12302	32	0.1741957215926746
12302	33	0.2774732830575317
12302	34	0.043822627578737894
12302	35	-0.04419729348342827
12303	1	0.09519461201302803
12303	2	0.038960143694318106
12303	3	0.16411903677053985
12303	4	0.14043945531421542
12303	5	0.0768789606606397
12303	6	0.1895190799609523
12303	7	0.001223537177438061
12303	8	0.05024196576452766
12303	9	0.15769298443280633
12303	10	0.20463200834321071
12303	11	0.11599378919827785
12303	12	0.17374811338595464
12303	13	0.14048148650103798
12303	14	0.10910425244547639
12303	15	0.05530032993017642
12303	16	0.17868435805513627
12303	17	0.11462686229202035
12303	18	0.14694711755505097
12303	19	0.2010604471241706
12303	20	0.13840735206067478
12303	21	0.017060223594917545
12303	22	0.13255336075555135
12303	23	0.17467402697170087
12303	24	-0.003990041126677113
12303	25	0.21674490347804465
12303	26	0.28721830177381946
12303	27	0.15440088168720223
12303	28	-0.08690658761017289
12303	29	0.14827081960982014
12303	30	0.07151036228191288
12303	31	0.15338172801877192
12303	32	0.0642341289046442
12303	33	0.3051225315044306
12303	34	0.07860451735633589
12303	35	0.09128482247847813
12304	1	-0.0018793244531778441
12304	2	-0.09030867104556961
12304	3	0.030265265047727752
12304	4	-0.03950028453483867
12304	5	-0.04578208816015206
12304	6	-0.03267160623864385
12304	7	0.019082107064889442
12304	8	0.04124525037418181
12304	9	0.11088841980419772
12304	10	0.10688418526022758
12304	11	-0.0076775150047581064
12304	12	0.06474112934665754
12304	13	0.09924633203726074
12304	14	-0.020103974131693292
12304	15	0.021499134107877182
12304	16	0.13170544576517784
12304	17	0.01743582353199713
12304	18	0.026150408286198967
12304	19	0.062050727215932966
12304	20	0.19884423349606095
12304	21	0.052410937554000725
12304	22	0.1402706060379728
12304	23	0.19304652961963598
12304	24	-0.01226916188821292
12304	25	0.07917500969984559
12304	26	0.16209905222303433
12304	27	0.19035531680571438
12304	28	0.025609968485234447
12304	29	0.007109742260695384
12304	30	0.17069884081971054
12304	31	0.08942469378977336
12304	32	0.24395033504445962
12304	33	-0.020936100417394243
12304	34	-0.37040167358533793
12304	35	0.017971039487274965
12305	1	0.03994915542418198
12305	2	-0.06030642352723348
12305	3	-0.12033450970352177
12305	4	0.06671633461577997
12305	5	-0.05044152184143513
12305	6	0.09656794474218344
12305	7	0.0284023202468191
12305	8	-0.0571727596703937
12305	9	0.15124302043074778
12305	10	0.11345426833765515
12305	11	-0.01525986129173873
12305	12	0.05978799647070332
12305	13	0.024752745746482674
12305	14	0.1480900077161067
12305	15	0.06806593338606604
12305	16	-0.0220115572027737
12305	17	-0.031788554888393605
12305	18	0.16956310898374483
12305	19	0.18684974747660021
12305	20	-0.023103886364772563
12305	21	0.0059015886538134055
12305	22	-0.21888345979299828
12305	23	0.05926634521068763
12305	24	0.06470346351103018
12305	25	-0.07541265718295165
12305	26	0.023375907314729716
12305	27	-0.1754692785429981
12305	28	-0.033373488175058696
12305	29	0.059300316323287916
12305	30	-0.055576794670436414
12305	31	0.14882073119406414
12305	32	-0.08348021901426961
12305	33	0.13819204608142854
12305	34	0.2823367157555907
12305	35	-0.050379931974930514
12306	1	0.053670309150660955
12306	2	0.02981761880472078
12306	3	0.016959727249393097
12306	4	0.04787674907287709
12306	5	0.09554471976940704
12306	6	0.02134249808929667
12306	7	0.11736126386321644
12306	8	-0.03822095353080357
12306	9	0.0385187168130372
12306	10	-0.012930295703839079
12306	11	-0.0359825105042475
12306	12	0.12019981005943237
12306	13	0.06400105084003371
12306	14	-0.030458618929053216
12306	15	0.03381921079836303
12306	16	-0.009789386753574547
12306	17	0.06382925652607696
12306	18	0.050765285465097065
12306	19	0.025392568477450084
12306	20	-0.1519405973763952
12306	21	0.18700511104123052
12306	22	0.13635235826941994
12306	23	0.04852150680152789
12306	24	0.10685781868593125
12306	25	0.20017284169417593
12306	26	-0.012888534277053054
12306	27	0.03135232423235834
12306	28	0.09758139357349904
12306	29	0.0028763561598665888
12306	30	0.09038875392831613
12306	31	0.15239041282478638
12306	32	0.14702401222231742
12306	33	-0.07303218266520872
12306	34	0.04242942474528988
12306	35	0.006066364229805998
12307	1	0.024597911581693666
12307	2	0.05111851655533428
12307	3	0.003142242768099379
12307	4	-0.1512213048771045
12307	5	-0.14491027672973544
12307	6	0.06290475798479633
12307	7	0.049111167445900605
12307	8	0.13585293523049558
12307	9	0.1286475415349031
12307	10	-0.025824888036510174
12307	11	0.06109872006143746
12307	12	0.09089547225914885
12307	13	0.021106196422152834
12307	14	0.18170422735362024
12307	15	0.20199638951633858
12307	16	-0.08721609120608775
12307	17	0.028737082815176507
12307	18	0.05811682740147717
12307	19	0.09369425320883096
12307	20	0.18410806304186877
12307	21	0.1930159783578489
12307	22	-0.07659384309551598
12307	23	0.134072645582485
12307	24	0.05672723706084071
12307	25	0.050500639850028506
12307	26	0.16929859359177613
12307	27	-0.08198697917834608
12307	28	0.05379812339675283
12307	29	0.05117372504931694
12307	30	0.06546978660146863
12307	31	0.312897600345039
12307	32	-0.08359359411321066
12307	33	0.1407228470581785
12307	34	0.10172667899286125
12307	35	0.21191113347147095
12308	1	0.043724848772093594
12308	2	0.10906048053074002
12308	3	0.022092868089945483
12308	4	0.08733776928461978
12308	5	0.015339394135782669
12308	6	0.09737714678996667
12308	7	5.823097406647548E-4
12308	8	0.15972579013297405
12308	9	0.2053457941309702
12308	10	0.09165744892240468
12308	11	0.10710379042613738
12308	12	0.10030888930229054
12308	13	0.17981754105498027
12308	14	0.1254605341027073
12308	15	0.1878134360149133
12308	16	0.08549454009916957
12308	17	0.1378395186893897
12308	18	0.06347015910721865
12308	19	0.15394729116058414
12308	20	0.1305649016819359
12308	21	-0.0024426480075518953
12308	22	0.15067369354498084
12308	23	0.07916900161546891
12308	24	0.15353217023771748
12308	25	0.04982728955824456
12308	26	0.05877286340172816
12308	27	0.10859999908712581
12308	28	0.07931676884339822
12308	29	0.11238925313006831
12308	30	0.08905242511615796
12308	31	0.019125396816519924
12308	32	0.17237903517064979
12308	33	-0.0653049335333904
12308	34	0.0448390380217667
12308	35	-0.12556829065737674
12309	1	0.03101619560316138
12309	2	-0.021537135264793505
12309	3	0.058278958556570615
12309	4	0.11288051965700774
12309	5	-0.04509609691795191
12309	6	0.11582758819940864
12309	7	0.11195596445974587
12309	8	0.11374655677553136
12309	9	0.044877453134034795
12309	10	0.0902656323143205
12309	11	0.047483114925057635
12309	12	0.10687690653118409
12309	13	0.025415441148822993
12309	14	0.14833679461292348
12309	15	0.0919711846379343
12309	16	-0.07964324497213937
12309	17	0.1402844384541666
12309	18	0.024151332270143655
12309	19	0.1956425351709683
12309	20	0.16668112857580297
12309	21	-0.031940694230613076
12309	22	0.07510786213940435
12309	23	-0.030114067496107566
12309	24	0.13738815363230117
12309	25	0.15054642569782573
12309	26	0.2072066403759294
12309	27	0.016075247952983318
12309	28	0.13919196697803216
12309	29	-0.07446321841528203
12309	30	-0.02960294775040495
12309	31	0.08748345690877812
12309	32	0.15653630031574295
12309	33	0.12858315945629073
12309	34	0.38725981992183733
12309	35	0.12562347288827524
12310	1	0.05795068429402761
12310	2	0.05937423886190274
12310	3	0.028214518502583275
12310	4	0.089623965787208
12310	5	0.12802703399717075
12310	6	0.06831416867966311
12310	7	0.08152702582606963
12310	8	0.022164847108328445
12310	9	0.03312082945348749
12310	10	0.06103387588009923
12310	11	0.040937997208487786
12310	12	0.11189246876715941
12310	13	-0.03882784538453876
12310	14	0.12322428399200902
12310	15	0.17797277113344734
12310	16	0.05214904190842873
12310	17	0.0059548707824319536
12310	18	0.1300007931211411
12310	19	0.12127401351543199
12310	20	0.18461106082849454
12310	21	0.0988974662987161
12310	22	0.01712259504371616
12310	23	0.19837989586989835
12310	24	0.0848650075352495
12310	25	0.0461391653712937
12310	26	0.06755873064643225
12310	27	0.2555037863586378
12310	28	0.08517929064189644
12310	29	0.11905220963942043
12310	30	0.09556671950929285
12310	31	0.23234373142245346
12310	32	0.10015101734504839
12310	33	0.20775296844661995
12310	34	0.21249212246245364
12310	35	-0.20544746103141875
12311	1	0.07630127472556225
12311	2	0.12215643040483926
12311	3	-0.06972855839822856
12311	4	-0.006448687681576359
12311	5	0.060682745843426034
12311	6	0.13530029064429527
12311	7	0.13872960317549143
12311	8	0.17758636168098718
12311	9	0.028724249036137905
12311	10	0.1781786401416241
12311	11	0.11558489599578792
12311	12	0.07527449823084709
12311	13	0.1473046109843068
12311	14	0.1408721089464251
12311	15	0.05995429844090694
12311	16	0.01780397953685764
12311	17	0.12935488091238767
12311	18	0.1126315418693693
12311	19	0.2152908292371123
12311	20	0.16780782280408602
12311	21	0.18572972733459636
12311	22	0.20500720501188852
12311	23	0.2214898901965654
12311	24	0.2990793308993389
12311	25	0.2578235374627056
12311	26	0.25050992682871254
12311	27	0.22158813148909218
12311	28	0.2990104937885292
12311	29	0.12610001139091764
12311	30	-0.04687389468722358
12311	31	0.21315387054480794
12311	32	0.2849045222849753
12311	33	0.22269623129678706
12311	34	0.057067896173226274
12311	35	0.2812053827347718
12312	1	-0.003164579468553086
12312	2	0.05746055864375066
12312	3	0.05224937309057154
12312	4	-0.052534938387392316
12312	5	-0.024346898425346097
12312	6	0.17952593215254353
12312	7	0.0871309301094314
12312	8	0.13780383140932884
12312	9	0.18020685459482877
12312	10	-0.03514677236857011
12312	11	0.17011937118243736
12312	12	0.1399640960726174
12312	13	0.250679195337149
12312	14	0.2735780503480214
12312	15	0.10400544656814503
12312	16	0.08843144989258889
12312	17	0.12611322522507606
12312	18	0.16424237065410807
12312	19	0.06552782171548444
12312	20	0.1635959740096311
12312	21	0.2704347954134647
12312	22	0.16975985846713115
12312	23	0.11076602528984125
12312	24	0.11796146790854323
12312	25	0.078407228166121
12312	26	0.3311827270901375
12312	27	0.2846871897106382
12312	28	0.2205358574784313
12312	29	0.15844972635571963
12312	30	0.2785131602570843
12312	31	0.26216947286712156
12312	32	0.1629256850626959
12312	33	0.19234990001365304
12312	34	0.0075011062231844505
12312	35	0.1346891780919215
12401	1	-0.15608183052044566
12401	2	0.02814779567039949
12401	3	-0.05308022017731062
12401	4	-0.07759604838538792
12401	5	0.011936411532577296
12401	6	-0.04941215640685925
12401	7	-0.18701453172186433
12401	8	-0.16324004757284172
12401	9	-0.09696204943242037
12401	10	-0.03749299557033936
12401	11	-0.21578525714856056
12401	12	-0.0281525138251979
12401	13	-0.21405332319621095
12401	14	-0.07419794644621192
12401	15	-0.03519110722869101
12401	16	-0.09316742808777434
12401	17	-0.1650508701465867
12401	18	-0.16213711241541517
12401	19	0.038876687822977374
12401	20	-0.14036598572540981
12401	21	-0.3405518864853363
12401	22	-0.1347348119832006
12401	23	-0.02358846246172419
12401	24	-0.33461516505567346
12401	25	-0.23563913900933642
12401	26	-0.26803907335106203
12401	27	-0.2862848283120343
12401	28	-0.15095354153076102
12401	29	-0.11399541516374967
12401	30	-0.30220153615190526
12401	31	-0.014341160469953707
12401	32	-0.16603263419725778
12401	33	0.19433850244715956
12401	34	0.02571424061495975
12401	35	0.1551045815097325
12402	1	-0.11282129271062402
12402	2	0.024114222024131493
12402	3	-0.024887303269451877
12402	4	-0.07439971096498255
12402	5	-0.13492566287672503
12402	6	0.002636993727328729
12402	7	-0.15929890787300138
12402	8	-0.19225757112175756
12402	9	-0.1635252236680671
12402	10	-0.20935112323439142
12402	11	-0.019826724285323394
12402	12	-0.20931548809241463
12402	13	-0.060043956254148156
12402	14	-0.2184593788516196
12402	15	-0.26543159557263607
12402	16	-0.03845343556027814
12402	17	-0.1651982153026168
12402	18	-0.0890076065479235
12402	19	-0.17787698265011187
12402	20	-0.19176734340577184
12402	21	0.039664395154403564
12402	22	-0.11600829511743882
12402	23	-0.27354215398410986
12402	24	-0.23645750573871993
12402	25	-0.1676835032619337
12402	26	-0.08060942282012462
12402	27	-0.18347298860486205
12402	28	-0.18560349618265803
12402	29	-0.24656031716775573
12402	30	-0.16172295126141023
12402	31	-0.15719255673275256
12402	32	-0.08870896678808293
12402	33	-0.2568138029089724
12402	34	-0.07183153320052327
12402	35	-0.028625869999611808
12403	1	-0.0025885854142977394
12403	2	-0.10804125652361662
12403	3	0.08707057195859491
12403	4	-0.004070990592342838
12403	5	0.02401802167870315
12403	6	-0.14517831194969233
12403	7	0.04663820098793536
12403	8	-0.11295776299775184
12403	9	-0.030848923517801552
12403	10	-0.10982528968923333
12403	11	-0.0635212542642094
12403	12	-0.12259547367758472
12403	13	-0.01651180763980875
12403	14	-0.0424552474578519
12403	15	-0.14980415891370313
12403	16	-0.07815374863240976
12403	17	-0.1343304188306078
12403	18	-0.00836391566455319
12403	19	-0.09352962381410634
12403	20	0.030352344744784432
12403	21	-0.13578952725647753
12403	22	0.04361601832793127
12403	23	-0.015662270950016932
12403	24	0.01716141522882708
12403	25	-0.15110380237784682
12403	26	-0.09802171784573233
12403	27	-0.05503111368232538
12403	28	-0.18365741293126803
12403	29	-0.07766540432159985
12403	30	0.0732974680943812
12403	31	-0.0992933183371818
12403	32	-0.10189893773667791
12403	33	0.12617902968670336
12403	34	-0.012461170820571965
12403	35	0.5241512784200459
12404	1	-0.04840132898459615
12404	2	-0.016026462876361336
12404	3	-0.008254929519253551
12404	4	-0.10331380866718831
12404	5	-0.040749803570108156
12404	6	0.08095791498651295
12404	7	-0.08372456558392116
12404	8	-0.2913201842791011
12404	9	0.04835230157977577
12404	10	0.020586407283303743
12404	11	-0.046277881929711384
12404	12	-0.13638487253236065
12404	13	-0.0623202778126668
12404	14	-0.16658579804024498
12404	15	-0.023480287095971164
12404	16	-0.14809975639246886
12404	17	-0.11990845031998987
12404	18	0.11745053807327821
12404	19	-0.024140217248550755
12404	20	-0.27620180098611513
12404	21	-0.20467200188004142
12404	22	-0.19201779126460394
12404	23	-0.24874713017742778
12404	24	-0.0061939743921470836
12404	25	-0.11398101168266095
12404	26	-0.1424090533720488
12404	27	-0.16198051505423905
12404	28	-0.18796415090696428
12404	29	-0.11171033078692005
12404	30	-0.003742914283272114
12404	31	-0.29213495617420193
12404	32	-0.24875350863414525
12404	33	-0.26955130812554984
12404	34	-0.40380311551129466
12404	35	-0.07712220105839407
12405	1	-0.03672699181076666
12405	2	-0.06088446239411738
12405	3	-0.09275763953214877
12405	4	-0.005983145159582648
12405	5	0.05354931475838498
12405	6	-0.13005731769718665
12405	7	-0.11733711236702504
12405	8	-0.10711101531477851
12405	9	-0.0369620494324181
12405	10	0.045087649590954015
12405	11	-0.10804332166468811
12405	12	-0.07266864285745811
12405	13	-0.12663396835750262
12405	14	-0.008068914188143594
12405	15	-0.0590620749706261
12405	16	-0.04994162163615812
12405	17	-0.1758972409842201
12405	18	-0.11522666263452663
12405	19	-0.13131046932448953
12405	20	-0.08218634400955693
12405	21	-0.03556536637999841
12405	22	-0.10823736908840687
12405	23	-0.1494275158640761
12405	24	-0.23581393181225963
12405	25	-0.24849839147060493
12405	26	-0.14586963231516137
12405	27	-0.18078835663051507
12405	28	-0.047421872060532166
12405	29	-0.11600153301333904
12405	30	-0.1900384753133224
12405	31	-0.1479584362731572
12405	32	-0.09881869684421218
12405	33	0.03189849941851719
12405	34	0.17745562871653675
12405	35	-0.34599190832451043
12406	1	0.003962001207465704
12406	2	-0.07524237976087278
12406	3	-0.02125786390885054
12406	4	-0.05205488308759598
12406	5	-0.08779266664443952
12406	6	-0.19708719632504312
12406	7	-0.27473893451457343
12406	8	-0.09890070650981642
12406	9	-0.10985796995088748
12406	10	-0.19265042452641268
12406	11	-0.22564322147788118
12406	12	-0.1352133877463615
12406	13	-0.17171521359601627
12406	14	-0.22703291999063424
12406	15	-0.16372263998247405
12406	16	-0.3195362825142567
12406	17	-0.1943346388403029
12406	18	-0.042312021882025874
12406	19	-0.1114597728693596
12406	20	-0.06476314292476815
12406	21	-0.17478707501395263
12406	22	-0.24143563956796754
12406	23	-0.09870028554851729
12406	24	-0.1974549392179128
12406	25	-0.20981809432533538
12406	26	-0.09155696464147667
12406	27	-0.10833022437832085
12406	28	-0.17330523524037744
12406	29	-0.1375716374432301
12406	30	0.00459764783754224
12406	31	-0.18936669522741312
12406	32	-0.07242435005692727
12406	33	-0.1938261330758948
12406	34	-0.266538722890175
12406	35	0.07752808593222937
12407	1	0.029680732569307366
12407	2	0.0438938483157294
12407	3	-0.023431955341422395
12407	4	0.004336091598098335
12407	5	-0.06611180314499876
12407	6	-0.10351092648324567
12407	7	-0.13111810863650675
12407	8	-0.1594842349559329
12407	9	-0.06281155359660318
12407	10	-0.22151527422065698
12407	11	-0.1323573544974792
12407	12	0.002080826822890458
12407	13	-0.3052143836265273
12407	14	-0.10541731591442982
12407	15	-0.11138095644026436
12407	16	-0.18250910024050881
12407	17	-0.2738839579131849
12407	18	-0.1030778855218486
12407	19	-0.10977528884585297
12407	20	-0.13252997293089663
12407	21	-0.055994154375710536
12407	22	-0.09152155323901212
12407	23	-0.27273521835653014
12407	24	-0.09768255670098824
12407	25	-0.27640923110261895
12407	26	-0.21099887812894025
12407	27	-0.10768150559790968
12407	28	-0.20400111735811777
12407	29	-0.4386309446809662
12407	30	-0.13846865831103372
12407	31	-0.1898959433519778
12407	32	-0.10910907126182678
12407	33	-0.08534818863282823
12407	34	-0.13022113242065458
12407	35	-0.3429355194783348
12408	1	0.014021638743098919
12408	2	-0.027084433011363984
12408	3	-0.020858884101585318
12408	4	-0.11830879000605776
12408	5	-0.056010783463960934
12408	6	-0.17173024568845108
12408	7	-0.2156077275159376
12408	8	-0.20774610251859116
12408	9	-0.15882113814734566
12408	10	0.004096611330410838
12408	11	-0.11068315208422774
12408	12	-0.07933642886706593
12408	13	-0.1521887776844295
12408	14	-0.18146807887847416
12408	15	-0.13291268466273465
12408	16	-0.05399875010175492
12408	17	-0.16828297290227567
12408	18	-0.3694362078463982
12408	19	-0.17311420352380225
12408	20	-0.19281671714606574
12408	21	-0.23645823945614808
12408	22	-0.2631638841178585
12408	23	-0.14653492288945102
12408	24	-0.1751987074593302
12408	25	-0.08675857773957318
12408	26	-0.11148457420538449
12408	27	-0.21649066288686214
12408	28	-0.15551493619314982
12408	29	-0.10123001398793718
12408	30	-0.27297467972048395
12408	31	-0.32577565240296025
12408	32	-0.11512576308918199
12408	33	-0.2815427779418229
12408	34	-0.4173282826299456
12408	35	-0.5499823698180037
12409	1	-0.05577554182706024
12409	2	0.15276493480366682
12409	3	-0.0015161928068287978
12409	4	-0.13337317448509722
12409	5	-0.03806684685777739
12409	6	-0.1269390381272899
12409	7	-0.15011651933998138
12409	8	0.03986845682598528
12409	9	-0.03254367211081899
12409	10	-0.10404887696492437
12409	11	-0.026277274092187497
12409	12	-0.0012773101758014604
12409	13	-0.2452296021144278
12409	14	-0.0886000318160356
12409	15	-0.13417448943788202
12409	16	-0.09747176174694516
12409	17	-0.1904663149168755
12409	18	-0.18864737634503115
12409	19	-0.04118522159377136
12409	20	-0.14353965793134194
12409	21	0.022677178356630634
12409	22	0.09725606452380475
12409	23	-0.20273802257901963
12409	24	0.02115870265367903
12409	25	0.005466100389497797
12409	26	-0.19043962047902596
12409	27	-0.07975218184647304
12409	28	0.016625281267351966
12409	29	-0.09342718693902441
12409	30	-0.01153932803641311
12409	31	0.023524091701055738
12409	32	-0.15048998260643742
12409	33	-0.06791761368426563
12409	34	-0.20716756000511083
12409	35	-0.015480947226031105
12410	1	0.08781778377418448
12410	2	-0.06715161195981523
12410	3	0.031240396132808712
12410	4	0.08076352723639246
12410	5	-0.0658760149327442
12410	6	0.020488399131643575
12410	7	-0.10602377023511167
12410	8	-0.09625847344477023
12410	9	-0.048836863997145485
12410	10	-0.029903909906913384
12410	11	-0.04853849778982777
12410	12	-0.030019041351465603
12410	13	-0.14832953734965315
12410	14	3.301527527099779E-4
12410	15	-0.2485532917329536
12410	16	0.08752203305010653
12410	17	-0.03803410168234933
12410	18	-0.0352422964183603
12410	19	0.06574950735992502
12410	20	-0.010912009481586438
12410	21	-0.027555047837047653
12410	22	-0.10072664771568185
12410	23	0.0054154559774488575
12410	24	-0.1765510582929366
12410	25	0.023359997768039875
12410	26	-0.0141071502063852
12410	27	-0.05615019543738242
12410	28	-0.05452523634207296
12410	29	-0.16502789697347708
12410	30	0.010851426786601337
12410	31	0.04730214349207529
12410	32	0.006249510157836369
12410	33	-0.14378319327728661
12410	34	-0.07529238217593459
12410	35	-0.27153725607456636
12411	1	0.03335121887631942
12411	2	0.02713146675499445
12411	3	-0.07433702389205976
12411	4	-0.11150996537750757
12411	5	-0.03250304437525031
12411	6	0.02147675981647268
12411	7	-0.0618393008312097
12411	8	-0.10960965713442761
12411	9	0.03591514031306531
12411	10	-0.055541726056105745
12411	11	-0.012306265379642412
12411	12	0.03238071290379452
12411	13	0.0025990953898471503
12411	14	-0.11263291267108144
12411	15	-0.06651986887573003
12411	16	0.2044418669909973
12411	17	-0.0805874282613317
12411	18	-0.00568580702471877
12411	19	-0.0859183550750231
12411	20	-0.01803975593154661
12411	21	0.06929825240781895
12411	22	-0.015143803649607435
12411	23	-0.07792520918415136
12411	24	-0.02282708219129148
12411	25	-0.1419618219006793
12411	26	-0.07531284411131622
12411	27	-0.12863250174439145
12411	28	-0.04979725967456261
12411	29	-0.07449249883343612
12411	30	-0.07779204814153928
12411	31	-0.16235038924506995
12411	32	-0.051936815720758034
12411	33	-0.1228439943310633
12411	34	0.008019518910408863
12411	35	-0.1542635308136724
12412	1	0.00611119186497433
12412	2	0.010222771140512066
12412	3	0.08470946007436098
12412	4	0.06054028720368265
12412	5	0.029718707529905686
12412	6	-0.052469338858635695
12412	7	-0.07507085436320438
12412	8	0.13864182458851815
12412	9	0.12071868777916706
12412	10	0.047892654699239756
12412	11	-0.08056641010377774
12412	12	0.011300444428478329
12412	13	0.13049315208677115
12412	14	0.02728800829741118
12412	15	0.20012808475180321
12412	16	0.08229145780020986
12412	17	-0.02502315390426446
12412	18	0.0741695465635317
12412	19	0.0766596918994864
12412	20	-0.040204543671571
12412	21	-0.036751344128923336
12412	22	-0.1115757882247479
12412	23	-0.14543368851101945
12412	24	0.12566370328124066
12412	25	-0.02760364125902015
12412	26	0.1631155001993818
12412	27	0.11797429294015416
12412	28	0.070567579777979
12412	29	0.04206797353491254
12412	30	0.1433431033736099
12412	31	-0.04465523772991986
12412	32	0.0648749014509562
12412	33	-0.12217073815653379
12412	34	-0.21430512440283422
12412	35	-0.3525342826360429
12501	1	-0.03192810430313031
12501	2	-0.06826715555271079
12501	3	0.10124122269157354
12501	4	-0.057746487693453474
12501	5	-0.12094616574139394
12501	6	0.022885730279050165
12501	7	0.027299536671129943
12501	8	-0.032818016852878884
12501	9	-0.0020251538760689414
12501	10	-0.05663376378002738
12501	11	-0.15826645223504698
12501	12	-0.07014235811840308
12501	13	-0.12478887449096021
12501	14	-0.05154355652606313
12501	15	-0.07670561387625696
12501	16	0.01464762005701914
12501	17	-0.0844794536151241
12501	18	-0.1558443667926923
12501	19	-0.04883722465253015
12501	20	-0.19152504263529124
12501	21	-0.10742890129750293
12501	22	-0.05228564319197915
12501	23	-0.17833425374298173
12501	24	-0.08801717367608575
12501	25	-0.02285801930278808
12501	26	-0.1867234879930848
12501	27	-0.14159338584357783
12501	28	-0.1767281476003646
12501	29	-0.018345219725908635
12501	30	-0.1906227870577979
12501	31	-0.0560431314453993
12501	32	0.016724209246390842
12501	33	-0.2627270749194821
12501	34	-0.1923965791926392
12501	35	-0.09324219069081607
12502	1	-0.02826853692378606
12502	2	-0.07035053580902328
12502	3	-0.03224470062728457
12502	4	0.045321658920421726
12502	5	-0.08724045164873573
12502	6	-6.176887593696279E-4
12502	7	-0.11085821547950303
12502	8	-0.06168234194604594
12502	9	-0.0036487243542424608
12502	10	-0.15595543811656398
12502	11	-0.09181522755592653
12502	12	0.05338966091822783
12502	13	-0.06370471782756226
12502	14	0.06251370381508536
12502	15	-0.11664723248316733
12502	16	-0.02472093617852522
12502	17	-0.05800320712478424
12502	18	-0.1352136964605819
12502	19	-0.11716104802608385
12502	20	-0.061717172578724444
12502	21	-0.06144197400396223
12502	22	0.059867996168414095
12502	23	0.03140912395505069
12502	24	0.06710603460012976
12502	25	0.14503301098847032
12502	26	-0.05556331529037095
12502	27	-0.14222356190965968
12502	28	-0.15414257875701054
12502	29	-0.16175784160525808
12502	30	-0.15155199580264167
12502	31	-0.11146724891140991
12502	32	0.009667528407469206
12502	33	-0.1620894740491181
12502	34	-0.042142987448912095
12502	35	0.5301935207179547
12503	1	0.028829841337895346
12503	2	-0.1450035851754592
12503	3	-0.15173073342130294
12503	4	0.043894136215200774
12503	5	-0.029169519519207654
12503	6	0.025316378286760255
12503	7	-0.06485660727639697
12503	8	0.10864087145795054
12503	9	0.04367098633786526
12503	10	-0.03609897888729563
12503	11	-0.08194042199291118
12503	12	-0.007447979298824237
12503	13	-0.15604441721080065
12503	14	-0.12535300676022132
12503	15	-0.08887705625969744
12503	16	-0.06507949716142747
12503	17	-0.10302256332911952
12503	18	0.009689450835900004
12503	19	-0.1259774923455268
12503	20	-0.35774060157638843
12503	21	-0.0605307713556158
12503	22	-0.058782493271429814
12503	23	-0.1634043697459333
12503	24	-0.16797025480087058
12503	25	-0.23194171409215159
12503	26	-0.1626006395985229
12503	27	-0.027265230338947788
12503	28	-0.07756650932407894
12503	29	-0.11036248385316583
12503	30	-0.09228705629814726
12503	31	-0.159812314204288
12503	32	-0.0785203067484943
12503	33	-0.15732785135128324
12503	34	-0.3154275785859859
12503	35	-0.6949311763776329
12504	1	-0.08086514756182694
12504	2	-0.12028817695912153
12504	3	-0.12891925569376284
12504	4	-0.032363073474996895
12504	5	-0.16742494395781193
12504	6	-0.16082629782100355
12504	7	-0.06800508238983838
12504	8	0.09167686347310422
12504	9	-0.1416997490088292
12504	10	-0.21483414904052012
12504	11	-0.05299607500453618
12504	12	-0.13096124631135098
12504	13	-0.1478037304950064
12504	14	-0.15898126348758979
12504	15	-0.11462414730689119
12504	16	-0.23236912245075558
12504	17	-0.21631458271640014
12504	18	-0.04626134856085429
12504	19	-0.14062445335733287
12504	20	-0.005427146679160444
12504	21	0.11854705437312418
12504	22	-0.19222148068330114
12504	23	-0.16768987500103094
12504	24	-0.1816936323241478
12504	25	-0.15500576279179512
12504	26	-0.13458125474280536
12504	27	-0.06146945249616209
12504	28	-0.08716789968643468
12504	29	-0.13364877217526328
12504	30	-0.07099970213891993
12504	31	-0.07059699474965697
12504	32	-0.16458384062246267
12504	33	-0.25178360362989594
12504	34	0.09547522844131251
12504	35	0.3209060036385729
12505	1	-0.08085025025183512
12505	2	-0.09158359632156632
12505	3	-0.029524720407426486
12505	4	-0.15252889638338019
12505	5	0.053541783692736544
12505	6	-0.031629218454476415
12505	7	-0.08784671447572379
12505	8	0.04132712534879346
12505	9	-0.10826701575182085
12505	10	-0.2145165510701048
12505	11	-0.21317448772468595
12505	12	-0.007068877157273334
12505	13	-0.03802386836168381
12505	14	-0.19801284958833776
12505	15	-0.09473338579444146
12505	16	-0.1571643319830116
12505	17	-0.02977410348410814
12505	18	0.02690560546249543
12505	19	-0.1700010286869187
12505	20	-0.18575097939516638
12505	21	-0.12433234749420308
12505	22	-0.22100750406150382
12505	23	-0.09616931688713493
12505	24	-0.07288026084632548
12505	25	-0.15020314776065646
12505	26	-0.12009577262902127
12505	27	0.004669479944261923
12505	28	-0.09434722321758926
12505	29	0.005611663274315504
12505	30	-0.17094991672604465
12505	31	-0.07429641082075022
12505	32	-0.11784928384759752
12505	33	-0.34159303946519515
12505	34	-0.3221051705017999
12505	35	-0.3887897688748332
12506	1	-0.0939841179862988
12506	2	-0.20350034745781898
12506	3	-0.13186433928401087
12506	4	-0.08762670084488633
12506	5	-0.17439467673399633
12506	6	0.05552997925633463
12506	7	-0.10085985148749188
12506	8	-0.04896017185083679
12506	9	-0.11557038606731851
12506	10	-0.13048838727540613
12506	11	-0.09586949928213784
12506	12	-0.09396271880049056
12506	13	-0.01768032238297934
12506	14	-0.09551078920117817
12506	15	-0.08136455427500522
12506	16	-0.0618608409367809
12506	17	-0.26901900827032676
12506	18	-0.11454406030623687
12506	19	-0.2174666681421087
12506	20	-0.2738104626272957
12506	21	0.0168950108146646
12506	22	-0.06913534614002259
12506	23	-0.08264283795727323
12506	24	-0.088506998298584
12506	25	-0.24514362382625166
12506	26	-0.1630911729460678
12506	27	-0.2731449583904748
12506	28	-0.25346100074332867
12506	29	-0.29902211715467786
12506	30	-0.1397445497744556
12506	31	-0.031041388591901864
12506	32	0.011252677908771602
12506	33	-0.3627437743482247
12506	34	-0.5200288534788235
12506	35	-0.6664754104480011
12507	1	-0.023258756712081663
12507	2	0.10335622201258232
12507	3	0.05046588279516584
12507	4	0.07915987216861353
12507	5	-0.1202082773593105
12507	6	0.02741239169991161
12507	7	-0.1158815022462818
12507	8	0.044673612528697504
12507	9	0.0031355449693961646
12507	10	-0.10851036529738423
12507	11	0.05150712114395617
12507	12	0.14341263043801433
12507	13	-0.1628810483122365
12507	14	-0.0956230323604288
12507	15	-0.1699392825248509
12507	16	-0.18564881766593544
12507	17	0.055190624085994955
12507	18	0.07937290139315678
12507	19	0.017270636970060593
12507	20	0.02872858669425682
12507	21	0.0525841872948547
12507	22	0.039081942269753256
12507	23	-0.2034187597011936
12507	24	-0.13660320069948284
12507	25	-0.032359078785937356
12507	26	-0.04903080759910239
12507	27	-0.0758698172414114
12507	28	-0.03506670459493222
12507	29	-0.14734009179328922
12507	30	-0.16899942716069916
12507	31	0.06838384914401985
12507	32	-0.014955146347588766
12507	33	-0.09197433039391711
12507	34	0.14348627609554754
12507	35	-0.17832216315486704
12508	1	0.05966277057495617
12508	2	-0.1755018013641063
12508	3	-0.18991668074500012
12508	4	-0.10277733079443507
12508	5	-0.051600105262856744
12508	6	-0.1168006901122709
12508	7	-0.2396761864835213
12508	8	-0.13036056236907
12508	9	-0.10272643436338313
12508	10	-0.2673969919051231
12508	11	-0.03663533732515134
12508	12	-0.11332754870722539
12508	13	-0.09111615249295113
12508	14	-0.22396574669194536
12508	15	-0.07132846952278271
12508	16	-0.21003179427615493
12508	17	-0.10734454556673256
12508	18	-0.09314067350581468
12508	19	-0.01690768919445418
12508	20	-0.16083163473933837
12508	21	-0.14602180013746846
12508	22	-0.1547339787106239
12508	23	-0.16331192012626872
12508	24	-0.1560593305852649
12508	25	-0.1299342479592127
12508	26	-0.23021506189936503
12508	27	-0.07769259513990079
12508	28	-0.08929077991278689
12508	29	-0.21140336031258045
12508	30	-0.16132245464560668
12508	31	-0.09541835672474264
12508	32	-0.4462948638664983
12508	33	-0.5189085879613415
12508	34	-0.1951803012581692
12508	35	-0.3658883456951969
12509	1	-0.10994123999822136
12509	2	0.008409432740904776
12509	3	-0.047148729161232694
12509	4	-0.0799329192480549
12509	5	-0.08433131989539433
12509	6	-0.10105553141999479
12509	7	-0.14147286943332915
12509	8	-0.007894875775008359
12509	9	-0.18682229951122764
12509	10	-0.1689714026313851
12509	11	-0.14865275741124861
12509	12	-0.1083101265182691
12509	13	0.012621048979895022
12509	14	-0.09657894886294116
12509	15	-0.1942475325728097
12509	16	-0.17938472345396406
12509	17	-0.1016590449916066
12509	18	-0.06563401269912106
12509	19	-0.015443937787971151
12509	20	-0.0751134604728847
12509	21	-0.17021953066911522
12509	22	-0.16667355424451813
12509	23	-0.1408286058308974
12509	24	-0.15897441979764437
12509	25	-0.1972308175097055
12509	26	-0.17057493717543792
12509	27	-0.1585484658636247
12509	28	-0.3471297413028793
12509	29	-0.2564083011774656
12509	30	-0.3006457841888164
12509	31	-0.1493466860277337
12509	32	-0.2026087001593666
12509	33	-0.16090443639830454
12509	34	-0.23444651348961543
12509	35	0.09756538862674446
12510	1	0.01960407942966569
12510	2	0.06622790887833574
12510	3	-0.04921452032295193
12510	4	-0.10893336878657678
12510	5	0.010372365381751791
12510	6	-0.08276108681909733
12510	7	-0.1075471048267218
12510	8	-0.1039692884805703
12510	9	0.0160279415811857
12510	10	-0.28587926600922486
12510	11	-0.14616444176219545
12510	12	-0.14725883219153246
12510	13	-0.10482584341560397
12510	14	-0.19066371034155338
12510	15	-0.07010439366749921
12510	16	-0.07714860830117232
12510	17	-0.059352255291145184
12510	18	-0.21069174867294294
12510	19	-0.13645792633008114
12510	20	-0.09773720653252838
12510	21	-0.13258653059305203
12510	22	-0.08181753397695957
12510	23	-0.17617034752299077
12510	24	-0.1779552489555698
12510	25	-0.19972880462999143
12510	26	-0.09269951811563715
12510	27	-0.17218472251717998
12510	28	-0.1910666078404617
12510	29	-0.08567800080722776
12510	30	-0.036064110097008495
12510	31	-0.13508213496949395
12510	32	-0.04923937783757282
12510	33	-0.3709082990776693
12510	34	-0.23558947894114723
12510	35	-0.1166402263421773
12511	1	0.006063159129094942
12511	2	0.059735420890152824
12511	3	0.07009284574315444
12511	4	-0.040509364589318864
12511	5	0.0406104084742509
12511	6	-0.19956216004772642
12511	7	0.08566296045027144
12511	8	0.1687721025140192
12511	9	-0.06876823058106396
12511	10	0.07202693036406771
12511	11	0.03816404120473038
12511	12	0.07163340330871648
12511	13	-0.11132184219632535
12511	14	0.019155914431131293
12511	15	-0.11307670084573118
12511	16	0.010193714519708408
12511	17	-0.04263458403701037
12511	18	-0.00295474668531881
12511	19	0.10092441436280097
12511	20	0.12203365642956499
12511	21	0.02218489977507687
12511	22	-0.09163716398203547
12511	23	0.16524562851829927
12511	24	-0.014717005252897764
12511	25	0.05175200693784632
12511	26	-0.10599821371743445
12511	27	0.013021347790697746
12511	28	0.03413363515337409
12511	29	-0.13076285461369963
12511	30	-0.10796128290159146
12511	31	-0.11113472128138824
12511	32	-0.2764048273976982
12511	33	-0.11224136697847342
12511	34	0.16017419274434985
12511	35	0.15409122135259423
12512	1	-0.002295576712491254
12512	2	-0.07587089981847939
12512	3	-0.1606731759841793
12512	4	-0.03847782445683379
12512	5	-0.015988723049904507
12512	6	-0.20661743120550824
12512	7	-0.027759430106875982
12512	8	0.07784746233826922
12512	9	-0.008486065624047967
12512	10	-0.2328262176209961
12512	11	0.07950122617990729
12512	12	-0.32779320989831007
12512	13	-0.12206191978261671
12512	14	0.12472748025328428
12512	15	-0.050331532050293504
12512	16	-0.12912578054781676
12512	17	0.05684330003243332
12512	18	-0.02274388118393489
12512	19	-0.07861360971907061
12512	20	-0.12471602536985671
12512	21	-0.020468084396028985
12512	22	-0.026941948205944755
12512	23	-0.10872940233920048
12512	24	-0.027930513465726392
12512	25	-0.12832772506244794
12512	26	0.09938706288725996
12512	27	-0.1594824462296387
12512	28	-0.10743753268596379
12512	29	-0.14778352523812543
12512	30	-0.21917074265851255
12512	31	-0.11735185138606141
12512	32	-0.18003833008107506
12512	33	-0.43798860039613174
12512	34	-0.5067040556133158
12512	35	-0.7412674117308775
12601	1	0.036542552692949926
12601	2	0.14426531791475128
12601	3	0.059560277055282995
12601	4	0.16246420403421524
12601	5	0.14067421342021902
12601	6	0.07821277728545084
12601	7	0.29218717376190284
12601	8	0.14953386573173333
12601	9	0.18996657847385734
12601	10	0.22667663200565613
12601	11	0.06814376109731768
12601	12	0.13338762609653543
12601	13	0.19616997106979994
12601	14	0.25137129879715303
12601	15	0.26752165287259544
12601	16	0.01831786411644032
12601	17	0.07273600443429729
12601	18	0.1415599039888562
12601	19	0.22300017525704163
12601	20	0.1633451934660357
12601	21	0.18219996069433364
12601	22	0.14577058438451473
12601	23	0.052789863963461414
12601	24	0.30520842678269844
12601	25	0.37886921157275566
12601	26	0.2919974877770173
12601	27	0.11595344833851584
12601	28	0.4042838892567602
12601	29	0.29221469355145047
12601	30	0.3297649056662024
12601	31	0.18015607767128472
12601	32	0.31664825294340915
12601	33	0.2801825576810302
12601	34	0.09694061823601885
12601	35	0.400430380564039
12602	1	0.0019033124529954648
12602	2	-0.06594500986537
12602	3	0.034041994130209474
12602	4	0.04082869975748338
12602	5	0.039464650059084505
12602	6	0.21902276778160257
12602	7	0.11080982973127362
12602	8	0.2726834285643349
12602	9	0.13017746415260234
12602	10	0.2415260336349121
12602	11	0.1705788417626053
12602	12	0.10198282758113209
12602	13	0.19538597669185265
12602	14	0.15019403482986604
12602	15	0.25735595698215974
12602	16	0.26412065576284505
12602	17	0.28570724524976754
12602	18	0.20685851188498106
12602	19	0.2144918297788081
12602	20	0.2574543053094942
12602	21	0.06615921558039872
12602	22	0.11170255445620114
12602	23	0.19540716183867346
12602	24	0.17620298900965992
12602	25	0.1920552530963917
12602	26	0.3638108225761201
12602	27	0.331925484069977
12602	28	0.21251983574597944
12602	29	0.24137470176881948
12602	30	0.13095112181390078
12602	31	0.15539708370209837
12602	32	0.30974965149756883
12602	33	0.269856060007875
12602	34	0.5251247847518847
12602	35	-0.12643853810496353
12603	1	0.13559486855863057
12603	2	0.09333532461005234
12603	3	0.01600708753478486
12603	4	0.08801901566770454
12603	5	-0.022790140918932167
12603	6	0.14690980685907817
12603	7	0.14665424432381968
12603	8	0.0415250910802456
12603	9	0.19140035217276363
12603	10	0.08140498251270145
12603	11	0.1830623016310895
12603	12	0.08963521061787816
12603	13	0.0612134360773382
12603	14	0.16891570277949342
12603	15	0.03584145952543594
12603	16	0.10884265577290364
12603	17	0.09027659808410249
12603	18	0.17743964201569185
12603	19	0.03183775993529281
12603	20	0.17579351362613949
12603	21	0.2161776357165266
12603	22	0.06722990382881022
12603	23	0.24684342917424118
12603	24	0.15298616890896
12603	25	0.14277162527574205
12603	26	0.1575964343354883
12603	27	0.07377173653294733
12603	28	0.08497472979856724
12603	29	0.11940788955669746
12603	30	-0.057802035271528496
12603	31	0.03669640612172742
12603	32	0.2326774442534969
12603	33	-0.1838352489842947
12603	34	-0.4775709501094525
12603	35	-0.25223758556006004
12604	1	0.09590097066454462
12604	2	0.17620778579548002
12604	3	0.0634849542795699
12604	4	0.10550632159485929
12604	5	0.16628919296773148
12604	6	0.10105155327055826
12604	7	0.11962593898254426
12604	8	0.18417971872077032
12604	9	0.16242735148924226
12604	10	0.12142487803071589
12604	11	0.0057976098692194
12604	12	0.019583661290013765
12604	13	0.17004476765303167
12604	14	0.04144351174997496
12604	15	0.09241216795234664
12604	16	0.013281716086027018
12604	17	0.1305691923945531
12604	18	0.10651166967807058
12604	19	0.08089199394542135
12604	20	0.26819474501850493
12604	21	0.20966618461407194
12604	22	0.16317623146643712
12604	23	0.2824327686113506
12604	24	0.13992277108653184
12604	25	0.17372452175022346
12604	26	-0.025826062386087756
12604	27	0.04437405340509315
12604	28	0.01020332140127067
12604	29	0.03702721764967265
12604	30	0.15456910941473012
12604	31	0.0824871670250289
12604	32	0.2585552743113908
12604	33	0.1473358394215225
12604	34	0.18367230968685888
12604	35	0.45871516783642363
12605	1	0.08772087712985766
12605	2	0.019206240788250284
12605	3	0.0024612581707970094
12605	4	0.02054769081968999
12605	5	0.031956682711303586
12605	6	0.008078044133014828
12605	7	0.11496852736448204
12605	8	0.13872336088106607
12605	9	0.018828785098911283
12605	10	0.06952993361498727
12605	11	0.08637527817604251
12605	12	0.040871677137580775
12605	13	0.12734973196000965
12605	14	0.04613425266640547
12605	15	0.0565237724370391
12605	16	0.07513496411816334
12605	17	0.07241150923472617
12605	18	0.16741268125294795
12605	19	0.1939873001987351
12605	20	0.08481019770807308
12605	21	0.09166635964400172
12605	22	0.18596743956558015
12605	23	0.09405046233840864
12605	24	0.06489739583543752
12605	25	0.06870553836334636
12605	26	0.11086745950090915
12605	27	0.12880378898095302
12605	28	0.15661291931799326
12605	29	0.1599206292899069
12605	30	0.1804558925610067
12605	31	0.19218362300114222
12605	32	0.06390524679937926
12605	33	0.28253432486191343
12605	34	0.47201008989711823
12605	35	0.5130141265001633
12606	1	-0.07324476195282514
12606	2	-0.11655962522297969
12606	3	-0.007234279359831675
12606	4	0.03949816157409458
12606	5	0.03429345548354945
12606	6	0.07501319873955481
12606	7	0.02054688168394847
12606	8	0.1399826817978962
12606	9	0.02014652023782304
12606	10	-0.06103574135217116
12606	11	0.04505888870507846
12606	12	0.003207043075157401
12606	13	0.07995765172557867
12606	14	0.12137105709243201
12606	15	0.030454310485040992
12606	16	0.04277236369642168
12606	17	0.1178046609062875
12606	18	-0.003439743319560762
12606	19	0.09339179116160778
12606	20	0.1078241778727218
12606	21	0.11130974744460786
12606	22	0.04461694964560081
12606	23	0.023105726983892794
12606	24	0.23873577601823115
12606	25	0.008232852109394173
12606	26	0.049211586740902646
12606	27	-0.00469745087406892
12606	28	0.13558237026079922
12606	29	0.07594339486336565
12606	30	0.2648185239262162
12606	31	0.11780771877666041
12606	32	0.05164214241283105
12606	33	0.009962095819766148
12606	34	0.2823838752816137
12606	35	0.09425080119678242
12607	1	-0.01660534943106029
12607	2	0.05248042322883251
12607	3	0.06200260458293627
12607	4	-0.04122331620620656
12607	5	-0.04651129885061778
12607	6	-0.03748206963806666
12607	7	0.003971062166954198
12607	8	0.06280802815265218
12607	9	-0.10872773216584619
12607	10	0.12176386497684888
12607	11	0.19733385274474813
12607	12	0.03378089423724617
12607	13	0.04417144535113948
12607	14	0.02230224037655404
12607	15	0.06320470794131694
12607	16	0.14788251586539758
12607	17	0.14251130031880876
12607	18	-0.05531725107942265
12607	19	0.015157254103542073
12607	20	0.0972821232130201
12607	21	0.0847293855701281
12607	22	0.3424744710325385
12607	23	0.10530347094633896
12607	24	0.12035058410362609
12607	25	0.10323247357960241
12607	26	0.05650157323773897
12607	27	0.04950827061924201
12607	28	0.15287885600130835
12607	29	0.2197515260216747
12607	30	0.0030386232824000103
12607	31	-0.04589062927101395
12607	32	0.2341368527839407
12607	33	-0.028232284915546302
12607	34	0.012674022776661076
12607	35	0.19360748053816934
12608	1	-0.018493239514729254
12608	2	-0.024704452900380147
12608	3	-0.05245590382950738
12608	4	-0.08810437604311971
12608	5	0.02565031985610844
12608	6	0.004652400999283657
12608	7	-0.0034267249813169087
12608	8	0.09677646327271816
12608	9	0.03648479596414944
12608	10	0.1461773653980245
12608	11	0.06665752245229584
12608	12	-0.05875412776035205
12608	13	0.022935924115614625
12608	14	0.02552962460202224
12608	15	0.15015634287759383
12608	16	0.017895797718679773
12608	17	0.02705235565986186
12608	18	-0.014100983383158905
12608	19	0.01847668782297518
12608	20	-0.06851566314476543
12608	21	-0.015377692936951348
12608	22	-0.026208360370297612
12608	23	0.10164766657053548
12608	24	-0.10162161666857372
12608	25	0.03563329726042497
12608	26	0.15643907802999735
12608	27	-0.05455791843855451
12608	28	0.16023046238770888
12608	29	0.03244403158387854
12608	30	0.04311103772030833
12608	31	-0.005603894732480796
12608	32	-0.2058567123949615
12608	33	0.2192382197979299
12608	34	-0.09028194746688456
12608	35	-0.02164244408342242
12609	1	0.03132928471046981
12609	2	-0.06907339660084943
12609	3	-0.08382425676116867
12609	4	0.05400861523262179
12609	5	0.032172064315503235
12609	6	-0.008123893728161136
12609	7	0.07458601209224724
12609	8	-0.04279634469310167
12609	9	-0.10726567897965111
12609	10	-0.12661135753630504
12609	11	0.002253304215919627
12609	12	-0.17280253648412014
12609	13	-0.05720456119728112
12609	14	-0.011078430935150152
12609	15	0.001927913905902301
12609	16	-0.0019372546440266092
12609	17	0.028950695378888724
12609	18	0.13734708813663588
12609	19	0.11490478488555311
12609	20	0.03904634260420181
12609	21	-0.09486360798006643
12609	22	0.021771096672182466
12609	23	0.03543740786724925
12609	24	-0.05990101622143129
12609	25	0.1435373790234422
12609	26	0.03550253808162296
12609	27	0.006913131286630403
12609	28	0.043525974397105927
12609	29	0.05231393437455267
12609	30	-0.03991393699473633
12609	31	-0.025776075078667304
12609	32	-0.08383391819425867
12609	33	-0.0820507284718559
12609	34	-0.07045877917980192
12609	35	-0.1514357229452763
12610	1	-0.02464910747481852
12610	2	0.06888968963809816
12610	3	-0.04224449966416799
12610	4	0.06624129125840028
12610	5	0.14846939613007848
12610	6	-0.0027330348890330924
12610	7	0.07604313423902198
12610	8	0.02966774501236813
12610	9	0.13355026011214477
12610	10	0.06288355609653706
12610	11	0.09823475364564871
12610	12	-0.014159903703557575
12610	13	0.07023322141291288
12610	14	0.008788726863045326
12610	15	0.016872661609269812
12610	16	0.04994822127838461
12610	17	-0.005317905041778204
12610	18	0.20199922904040335
12610	19	-0.11790799193241952
12610	20	0.03211841474387711
12610	21	0.004773964610521375
12610	22	-0.017090574724974772
12610	23	-0.04385830060036966
12610	24	0.13723206855833325
12610	25	0.053925531645489855
12610	26	-0.09180902115555512
12610	27	0.12476831211085226
12610	28	0.20557393965796678
12610	29	0.007625645813888582
12610	30	0.09775156522206885
12610	31	0.021900483281690697
12610	32	0.015842983176419523
12610	33	0.07750887629106984
12610	34	-0.18914297917012846
12610	35	-0.20578068089420043
12611	1	-0.10015256482265755
12611	2	-0.0013353315955662026
12611	3	0.10352323183843382
12611	4	-0.02375885709909653
12611	5	-0.017805668559972787
12611	6	-0.07123370929748774
12611	7	0.05607761499396702
12611	8	0.014826740978286068
12611	9	0.009303638026906924
12611	10	0.07819374071507923
12611	11	0.12632995465150998
12611	12	-0.02590116328342873
12611	13	0.07384850816941224
12611	14	-0.07282829567616744
12611	15	0.06438167741799816
12611	16	0.1565135043170116
12611	17	0.08782673106024674
12611	18	4.956085450942282E-4
12611	19	0.014539724338028748
12611	20	-0.03503849557026939
12611	21	-0.012687949347210292
12611	22	0.12004599860406273
12611	23	-0.04586720522433296
12611	24	0.05034761410065869
12611	25	0.03836294447017963
12611	26	-0.009522637801168798
12611	27	0.09195571554224813
12611	28	-0.00983647289769607
12611	29	0.0530194948384306
12611	30	0.16725843142074126
12611	31	0.026170293085151286
12611	32	-0.0018703593319600031
12611	33	-0.19894860537259973
12611	34	-0.19182289407807573
12611	35	-0.2506481016782409
12612	1	-0.10538700188820016
12612	2	0.09422027091385132
12612	3	0.08989334198913213
12612	4	0.04360727922368923
12612	5	0.05591740837566661
12612	6	-0.08376375594206564
12612	7	0.08368914037084352
12612	8	0.017530773120853382
12612	9	0.1564246874334998
12612	10	-0.012313607003079596
12612	11	0.026924543667917078
12612	12	-0.08740123100927377
12612	13	-0.038056531521405645
12612	14	0.0664274713044648
12612	15	0.02526176021194715
12612	16	0.1291301235076503
12612	17	-0.10267362457603468
12612	18	0.013861324554362398
12612	19	-0.12173217414706272
12612	20	0.03845063586702935
12612	21	-0.10200211117093261
12612	22	0.04838031309909496
12612	23	0.0588996053460491
12612	24	0.0050375670048978805
12612	25	0.15108421562777608
12612	26	0.161657309267504
12612	27	0.0733078236823772
12612	28	0.09874999447613675
12612	29	0.02773244670591879
12612	30	0.06716187525724138
12612	31	-0.018245542125661984
12612	32	0.20218499953511326
12612	33	-0.03925768457414591
12612	34	-0.19343268158612403
12612	35	-0.5819423708347102
13101	1	0.033225543183338146
13101	2	1.1774457749424982E-4
13101	3	0.06873403141745271
13101	4	-0.06366713504177568
13101	5	-0.08218276493445487
13101	6	0.09675113933741386
13101	7	0.11972187121673272
13101	8	0.08528773104472975
13101	9	-0.004387148443818489
13101	10	0.14393478405498428
13101	11	-0.018917342887895927
13101	12	0.10275939878275864
13101	13	0.197256448951606
13101	14	0.09653700533296927
13101	15	0.1832263228082951
13101	16	0.1192078377061847
13101	17	0.15107010011472255
13101	18	0.16684637056873441
13101	19	0.035255944305326636
13101	20	7.868798105619135E-4
13101	21	0.1266534223395226
13101	22	-0.06406113137935421
13101	23	0.012658375723930249
13101	24	0.16411134178191134
13101	25	0.11958746158407507
13101	26	0.22391907162795377
13101	27	0.2489275477931443
13101	28	0.21018181979816575
13101	29	0.09129377409498574
13101	30	0.09452341213589222
13101	31	0.14958938376880582
13101	32	0.0707485815049651
13101	33	0.42844303542513984
13101	34	0.5362781088215733
13101	35	0.2944311266715651
13102	1	0.06923665646170818
13102	2	0.11969847521845978
13102	3	0.06744745298463428
13102	4	0.05352766211076343
13102	5	-0.044935620561741274
13102	6	0.10446208626548525
13102	7	0.1060663590592057
13102	8	0.11931808244189313
13102	9	-0.00993486751003303
13102	10	0.16120849452300234
13102	11	0.19977066228815232
13102	12	0.18875063010799664
13102	13	0.0850129122712886
13102	14	0.1071144819146852
13102	15	-0.08316310657370707
13102	16	0.14896168604354898
13102	17	0.12837266022838634
13102	18	0.16320388971328725
13102	19	0.17825486041180483
13102	20	0.05172382924102692
13102	21	0.15882382990568544
13102	22	0.059151614240938954
13102	23	0.03426628923001118
13102	24	0.21067644743806113
13102	25	0.1650123134457644
13102	26	0.19771867480255167
13102	27	0.25140155741874537
13102	28	0.08684808060053939
13102	29	0.07326995807023451
13102	30	0.1297755221909398
13102	31	0.26914290998767143
13102	32	0.06992096489964439
13102	33	0.2048072220581787
13102	34	0.11857803315952964
13102	35	-0.09510605402853045
13103	1	-0.029205939233975187
13103	2	-0.021530560511095587
13103	3	0.051805330832902285
13103	4	1.690995811749474E-4
13103	5	-0.15131562606540072
13103	6	-0.08793582168910774
13103	7	-0.030697301397829335
13103	8	-0.05080690056392001
13103	9	-0.026755218925181623
13103	10	-0.041888378055844555
13103	11	-0.035564790608880514
13103	12	-0.005059944942416905
13103	13	-0.06451163961461504
13103	14	0.08343667033964408
13103	15	-0.04502549709430781
13103	16	-0.104307442036081
13103	17	-0.06715248461119216
13103	18	-0.04746286786202347
13103	19	0.03519485497366759
13103	20	0.1207823555709524
13103	21	-0.004910316363861966
13103	22	2.617009398022674E-4
13103	23	0.03495477208844733
13103	24	0.0779063368498285
13103	25	-0.057991449268470774
13103	26	0.05980246956076485
13103	27	0.11499105847408231
13103	28	0.07272354202563491
13103	29	-0.032152969353326455
13103	30	-0.05706826840872736
13103	31	0.06358441688070826
13103	32	0.04601696727043958
13103	33	0.2140563585847346
13103	34	0.09261559588354373
13103	35	-0.1853525186749927
13104	1	0.06767164778523238
13104	2	-0.012236621520159474
13104	3	-0.09787564427294981
13104	4	-0.04718895779485166
13104	5	0.0501287231887666
13104	6	-0.04029229656969591
13104	7	5.851797075848708E-4
13104	8	0.04222011938583137
13104	9	0.1413353843509455
13104	10	0.01478774234577429
13104	11	0.06501449550525962
13104	12	-0.06646437613581924
13104	13	-0.04980103009098258
13104	14	-0.026686867398495906
13104	15	0.07576838983407441
13104	16	0.07957605330972939
13104	17	0.21782040677807402
13104	18	0.03426400064240198
13104	19	0.04280640028304106
13104	20	0.0452693847785568
13104	21	0.01996032623237909
13104	22	-0.038449127143458384
13104	23	0.05891488701782066
13104	24	-0.049590945742053805
13104	25	0.06221681163742687
13104	26	0.04860157961517331
13104	27	0.09858503068879543
13104	28	0.08742216151662063
13104	29	0.005183443832713408
13104	30	0.02533310649763365
13104	31	0.029989404569363387
13104	32	-0.013761527290206743
13104	33	-0.050316955891531734
13104	34	-0.12985967154711275
13104	35	-0.3359914458376245
13105	1	0.03935648990690055
13105	2	0.01699619519004969
13105	3	0.04042261637906819
13105	4	0.10343505021082677
13105	5	-0.019613963224141884
13105	6	-0.08305868421339824
13105	7	0.003346973930540287
13105	8	-0.014294335535076641
13105	9	-0.08095931639999776
13105	10	-0.05163271150060211
13105	11	0.02810061804296282
13105	12	-0.10582322482772355
13105	13	-0.07858311739058621
13105	14	0.17735698336454675
13105	15	0.056153047808784606
13105	16	-0.07058512654319316
13105	17	0.08584978826576872
13105	18	0.12123652624457293
13105	19	-0.012933325013996466
13105	20	0.06734282209271925
13105	21	0.06687699255726898
13105	22	0.05874419179664159
13105	23	0.09346378214036122
13105	24	0.2178929900729969
13105	25	0.027587671056188867
13105	26	0.1342870022192102
13105	27	0.0029933820682614964
13105	28	0.08932186880366544
13105	29	0.05656561180710895
13105	30	0.15667423017561077
13105	31	-0.028573301866430256
13105	32	0.1163925046675871
13105	33	-0.13641737341107785
13105	34	-0.06501394095050372
13105	35	0.2055075382044791
13106	1	0.016068601384482406
13106	2	-0.023870580113321438
13106	3	-0.07668696994734958
13106	4	-0.06457884619890564
13106	5	-0.02575128472777166
13106	6	-0.09918504948263518
13106	7	0.013551755375964092
13106	8	-0.06553902939794654
13106	9	-0.09303631381956023
13106	10	0.07937254824924622
13106	11	0.008619221552237377
13106	12	0.056944070055287455
13106	13	-0.028194852678879556
13106	14	-0.031269662752869465
13106	15	-0.04842019129419839
13106	16	-0.0288023864832212
13106	17	-0.0011807482405004066
13106	18	-0.047617705769262386
13106	19	0.12504843479118222
13106	20	-0.04084557464918959
13106	21	0.010647085824111002
13106	22	0.01680746394959698
13106	23	0.253648086105116
13106	24	0.1887524246293637
13106	25	-0.016201456837933392
13106	26	-0.04786485518530981
13106	27	0.0019990664680520354
13106	28	-0.07999546307259209
13106	29	0.005618451495394083
13106	30	0.03639982996379132
13106	31	0.17027959419315408
13106	32	0.09227920282842916
13106	33	0.32910851387666185
13106	34	0.10162248643984739
13106	35	0.26636719754588256
13107	1	0.037455270956090914
13107	2	-0.08794936516013863
13107	3	-0.023431955341422395
13107	4	-0.09835260292732784
13107	5	-0.030478502205575353
13107	6	-0.015723430532489147
13107	7	0.06486504653032199
13107	8	0.08152645503434286
13107	9	0.007159291884441643
13107	10	0.21515463183700234
13107	11	-0.060766813519187224
13107	12	-0.06108729756972053
13107	13	0.041076513684778604
13107	14	0.03031316675482998
13107	15	0.10663005748911303
13107	16	0.03841736558391773
13107	17	-0.0354647807184989
13107	18	-0.017698728767022942
13107	19	0.06954400236784153
13107	20	-0.05132056110394956
13107	21	0.07214391380097851
13107	22	2.1967979815684657E-4
13107	23	-0.03313452973655728
13107	24	0.03801649091406034
13107	25	0.1765892531904356
13107	26	0.16793142981271814
13107	27	0.03191206219330667
13107	28	0.006116791097319663
13107	29	0.23672928623243905
13107	30	0.11585138935846118
13107	31	0.005978048254931423
13107	32	0.18891940049545752
13107	33	0.007982213917507863
13107	34	0.418348635569167
13107	35	0.7576397616666846
13108	1	-0.012211904369227256
13108	2	0.00849662440163712
13108	3	-0.09792330453574039
13108	4	-0.005596506685304092
13108	5	0.07368836711914994
13108	6	-0.04074393429805667
13108	7	0.07268236537938577
13108	8	0.1755687892828064
13108	9	-0.06250518691197726
13108	10	0.1078528646273611
13108	11	0.0569011094705445
13108	12	-0.04375095977184884
13108	13	-0.0324940618923506
13108	14	0.1148653510216846
13108	15	0.038289576471456144
13108	16	0.08068833242968765
13108	17	0.10106514222750462
13108	18	0.12172677250964625
13108	19	0.12081727548845578
13108	20	0.09789559936734804
13108	21	-0.03623813852946256
13108	22	0.010587299946138273
13108	23	-0.0038027176722792433
13108	24	0.1524595202823278
13108	25	0.1407375866661127
13108	26	0.06044125882484508
13108	27	0.09471602465201556
13108	28	0.08622840552968114
13108	29	0.23236657845637154
13108	30	0.1385679648496918
13108	31	0.10670798035545204
13108	32	0.18705849444487654
13108	33	0.26885710838490695
13108	34	0.18928036508548018
13108	35	0.4540827698831009
13109	1	0.006535923710213609
13109	2	0.0690381897865997
13109	3	-0.01405422147389146
13109	4	-0.0856496106325011
13109	5	-0.056832059171377125
13109	6	0.005904723748727747
13109	7	-0.04030673211084235
13109	8	0.08107354641817466
13109	9	0.038237914799800876
13109	10	0.14235588556886825
13109	11	0.08383023924113076
13109	12	-0.09687448641813745
13109	13	0.12203502321471404
13109	14	-0.04991833184401173
13109	15	-0.14954650480989784
13109	16	0.06937543735831753
13109	17	0.12872553653303953
13109	18	0.16127021550803988
13109	19	0.07036715576058583
13109	20	0.02990180652594887
13109	21	0.07953253236634339
13109	22	0.10413923061757657
13109	23	0.11037307384956563
13109	24	0.011692768080123983
13109	25	0.022493886515192685
13109	26	0.18133783245983892
13109	27	-0.0023024069028423355
13109	28	0.17698750899413795
13109	29	0.18903011585414475
13109	30	0.20534960746446984
13109	31	0.019359649176166727
13109	32	0.3712361916142015
13109	33	-0.04507789324580358
13109	34	0.18581683120285675
13109	35	0.3240179152237417
13110	1	-0.06324933598747151
13110	2	-0.047170024215969164
13110	3	-0.12616309923311064
13110	4	-0.06984344043126
13110	5	-0.07064779111879815
13110	6	0.028906929527451553
13110	7	0.06120494449003644
13110	8	-0.08139915108534268
13110	9	-0.03607769924983728
13110	10	-0.11584587766046894
13110	11	0.08118355203394856
13110	12	-0.05618176894954985
13110	13	-0.057613324451793346
13110	14	-0.07300932622920442
13110	15	-0.008952106674144034
13110	16	-0.09507769563195723
13110	17	-0.0720957468377037
13110	18	0.16623889336027275
13110	19	-0.1257501778486656
13110	20	-0.29371550740173547
13110	21	-0.09014368904337289
13110	22	0.003284488429187604
13110	23	-0.06328388437041355
13110	24	0.07580810429184481
13110	25	-0.08784984355722258
13110	26	0.024803811887693428
13110	27	-0.06570155003746692
13110	28	-0.06938534059784018
13110	29	0.13062787533250741
13110	30	0.1395310307972082
13110	31	0.11014716725673424
13110	32	-0.09643180916768301
13110	33	-0.06895267309253938
13110	34	0.31682553234012545
13110	35	0.2530730347948058
13111	1	0.09423025969723042
13111	2	0.016495553341524527
13111	3	-0.05145158131027472
13111	4	0.06479576908117224
13111	5	-0.05146248697253597
13111	6	7.924069290936586E-4
13111	7	0.023612271320359923
13111	8	0.016843875847037282
13111	9	-0.028905401123999752
13111	10	-0.014251453477498899
13111	11	0.1200133266437291
13111	12	0.09252936396132583
13111	13	0.04147250948147274
13111	14	0.11628723582497003
13111	15	-0.009473824249411678
13111	16	-0.09661423481222897
13111	17	-0.04694269964267761
13111	18	0.0772131090046102
13111	19	0.09754292074424598
13111	20	-0.021378851173388114
13111	21	0.06477793490950035
13111	22	-0.056962214536959266
13111	23	0.07631829157053716
13111	24	-0.0611282268932527
13111	25	-0.16125016740906517
13111	26	0.07352160337656954
13111	27	0.0767456267530946
13111	28	-0.03312180458673453
13111	29	-0.032584631512676765
13111	30	0.06076448842782867
13111	31	-0.137319126535985
13111	32	-0.07419743887589192
13111	33	-0.09012960968993866
13111	34	-0.07473817543345262
13111	35	-0.2635069723624106
13112	1	-0.13441738090288524
13112	2	-0.024425366950151073
13112	3	-0.010928574018347348
13112	4	-0.05374835965908531
13112	5	-0.03874907233839053
13112	6	-0.07340076631707149
13112	7	0.056958281713448855
13112	8	-0.024297164300477903
13112	9	-0.15472102848130476
13112	10	-0.10950164206185775
13112	11	-0.03441054813625044
13112	12	-0.06173997641248974
13112	13	-0.1102255879118772
13112	14	0.05723288162162987
13112	15	0.05530731312381931
13112	16	2.899214300171593E-4
13112	17	0.04031369586604683
13112	18	-0.031822014310989744
13112	19	-0.06078826063063758
13112	20	0.17754804819544034
13112	21	0.025230039021813866
13112	22	0.11867473241321136
13112	23	0.10859519234373494
13112	24	-0.12037007027682023
13112	25	0.032583400353210834
13112	26	0.11095399750613666
13112	27	-0.08215421232470987
13112	28	-0.09451198721475862
13112	29	-0.03725522004381787
13112	30	0.16619139655518467
13112	31	-0.02545598768814017
13112	32	-0.15152646216902355
13112	33	-0.1437042278282945
13112	34	-0.16483391624040777
13112	35	-0.26385985026474046
13201	1	-0.02364647298654532
13201	2	-0.09728175035840536
13201	3	0.09817683364228103
13201	4	0.035912753096965844
13201	5	1.7064045534453953E-4
13201	6	0.01395135744810716
13201	7	-0.06874577066736975
13201	8	-0.16112137495429835
13201	9	-0.1787000263548464
13201	10	-0.03761259466070754
13201	11	-0.0927055805714474
13201	12	0.04929505629187503
13201	13	0.1317261765090052
13201	14	-0.10965865561828281
13201	15	-0.09138036015549744
13201	16	-0.020003105675577615
13201	17	0.0999411285058116
13201	18	-0.03925283716905881
13201	19	-0.06646273776449618
13201	20	-0.1446892401682618
13201	21	-0.21309884176201876
13201	22	-0.15015551441729258
13201	23	0.011110434194556262
13201	24	-0.2540508594884159
13201	25	-0.09128781276242393
13201	26	-0.15823134517492576
13201	27	-0.1694273235648751
13201	28	-0.04620614587474137
13201	29	-0.16148909375524312
13201	30	-0.04461663917056313
13201	31	-0.009000204548499369
13201	32	-0.15064773920361318
13201	33	0.09789323788931625
13201	34	0.13861360044185034
13201	35	0.5579878773698894
13202	1	-0.049930565786187486
13202	2	0.035664889508229436
13202	3	-0.005626467922599687
13202	4	-0.09357113123282446
13202	5	-0.08105238833318751
13202	6	-0.23154353775674963
13202	7	-0.2194429053952618
13202	8	0.014369751495912908
13202	9	0.005672289256281715
13202	10	-0.010480956474737013
13202	11	-0.16341938609691908
13202	12	-0.1355865504878082
13202	13	0.12479981661670081
13202	14	-0.09232790156177373
13202	15	-0.021680892874059055
13202	16	-0.11837863661162373
13202	17	-0.10741422431413383
13202	18	-0.08931149053530163
13202	19	-0.16685803259315435
13202	20	-0.24759321841134607
13202	21	-0.052945443262046865
13202	22	-0.17748492734038734
13202	23	-0.1915950902565129
13202	24	-0.09277532278040468
13202	25	-0.2024362962355113
13202	26	-0.2967059283720488
13202	27	-0.1580114648673856
13202	28	-0.17254736331400977
13202	29	-0.2468880785574683
13202	30	-0.0967718511618969
13202	31	-0.17035784820764377
13202	32	-0.2841112656386571
13202	33	-0.33069097170208295
13202	34	-0.3428241343281542
13202	35	-0.26192116076087757
13203	1	0.0071512202831591765
13203	2	-0.05263345594664415
13203	3	-0.11136879376440234
13203	4	-0.06954384765474586
13203	5	-0.07064071494345825
13203	6	-0.1634505721705679
13203	7	0.05383864596139176
13203	8	-0.07158636899438875
13203	9	-0.01152940638234412
13203	10	8.650203051416838E-4
13203	11	-0.08442652718695598
13203	12	0.10159217451243308
13203	13	-0.16923603610253934
13203	14	-0.04746214796338677
13203	15	-0.08392220723179378
13203	16	-0.15736718591943344
13203	17	-0.08471100654738706
13203	18	0.042103110296665136
13203	19	0.012880537678604753
13203	20	-0.09472393015374792
13203	21	-0.047692968931819735
13203	22	-0.06787572879134984
13203	23	-0.006838700566817124
13203	24	-0.007571809223129833
13203	25	-0.036501336885912394
13203	26	-0.030388490992471873
13203	27	-0.009005398298199907
13203	28	0.013851305881061649
13203	29	0.024811840030835697
13203	30	-0.007909527947674633
13203	31	0.03535222787932213
13203	32	0.014706415297013109
13203	33	-0.13199122655203155
13203	34	0.01652544104576137
13203	35	0.1405936549918394
13204	1	0.08812990614670824
13204	2	-0.05653955406722844
13204	3	-0.09081044826252338
13204	4	-0.005360562423813775
13204	5	-0.08944171653800126
13204	6	-0.052778242581680956
13204	7	-0.11832387882532913
13204	8	-0.026809549799338583
13204	9	-0.024702312430768814
13204	10	-7.781752579987256E-4
13204	11	-0.0897174796727569
13204	12	-0.06642400003764237
13204	13	-0.08572685402221225
13204	14	-0.0955409523208175
13204	15	0.004123591828445683
13204	16	-0.011431139072243468
13204	17	0.01284425193214389
13204	18	-0.06371498662464603
13204	19	-0.09569381460814697
13204	20	0.003712019189109128
13204	21	-0.0406172391282027
13204	22	-0.08698346571875248
13204	23	-0.10093619080385707
13204	24	-0.19382200602613153
13204	25	-0.05888676765356138
13204	26	-0.221963555765754
13204	27	0.04611139303766976
13204	28	-0.15190104719052755
13204	29	-0.03079761897453892
13204	30	-0.05191797116828667
13204	31	0.017911476377889812
13204	32	-0.13492890965422077
13204	33	0.20613054995377667
13204	34	0.1494990119523507
13204	35	-0.2709671506342737
13205	1	0.001874136004804683
13205	2	-0.03436926439160004
13205	3	-0.0015694128264058804
13205	4	-0.021281233374651265
13205	5	0.11005996341103597
13205	6	0.04516745192585603
13205	7	0.014619425471927627
13205	8	-0.15309034222259754
13205	9	-0.05625383203697254
13205	10	0.05739522796144314
13205	11	0.05435725388097268
13205	12	-0.16106251075702716
13205	13	0.005662501135404341
13205	14	0.04583929474339499
13205	15	0.03128462780870933
13205	16	0.11192667997515571
13205	17	0.02148305424956476
13205	18	0.03797757352074882
13205	19	-0.041775985184571596
13205	20	-0.2049005237548016
13205	21	0.03229642972621605
13205	22	-0.12389064308593589
13205	23	-0.08436259253080891
13205	24	-0.09067087872170276
13205	25	0.009153375974761957
13205	26	-0.060075350944224226
13205	27	-0.08710998328714936
13205	28	-0.12789767648521178
13205	29	-0.008197987847900379
13205	30	-0.026008475055689928
13205	31	0.052897393320392894
13205	32	-0.006083690099281114
13205	33	-0.06761544946982667
13205	34	-0.17303912295581725
13205	35	-0.09624466854626235
13206	1	0.020456926992917346
13206	2	-0.008310472668444646
13206	3	0.020394749145292934
13206	4	0.014606276857428213
13206	5	0.03960763301299508
13206	6	-0.044650816168513074
13206	7	-0.10540724401986523
13206	8	0.03409694625008086
13206	9	-6.183793756378009E-4
13206	10	0.13473220773242645
13206	11	0.002458955742191904
13206	12	-0.10008279813708754
13206	13	0.06903521489575581
13206	14	-0.07871740319627918
13206	15	-0.02295592077250319
13206	16	-0.07316555624650789
13206	17	0.02038620478945319
13206	18	-0.01956811426645544
13206	19	-0.1468679930280885
13206	20	-0.011931884937155246
13206	21	-0.03020580383314808
13206	22	-0.027935452568875974
13206	23	-0.06706072801360108
13206	24	0.06545201324760797
13206	25	0.017016456512521927
13206	26	-0.014246641045382091
13206	27	-0.08142254313923303
13206	28	-0.00995035094700114
13206	29	0.008150748315912892
13206	30	0.03215446257971166
13206	31	-0.035473508153451405
13206	32	0.162761663811402
13206	33	-0.11402734584305563
13206	34	0.17934975505686523
13206	35	-0.17782106377511653
13207	1	-0.05094468388428908
13207	2	0.07737099880278109
13207	3	-0.044265150318079094
13207	4	-0.06170173474840723
13207	5	-0.0631653593543362
13207	6	-0.1562753666773773
13207	7	0.06405335402600798
13207	8	-0.005863311589301645
13207	9	-0.057126016555017145
13207	10	0.017900808949782743
13207	11	-0.07599121329102587
13207	12	-0.05411264525083226
13207	13	-0.04887229803428994
13207	14	0.08485226192430417
13207	15	-0.061508355268330206
13207	16	-0.026170482788970162
13207	17	-0.24918636871371547
13207	18	-0.09603295865162664
13207	19	-0.09033580810933728
13207	20	-0.0583402254617198
13207	21	-0.08212783937366197
13207	22	-0.035625399094669774
13207	23	-0.057598203914331236
13207	24	-0.07008969346649252
13207	25	0.06871284167956304
13207	26	-0.08576842837204879
13207	27	-0.04720331895173757
13207	28	-0.10541667219052897
13207	29	-0.0376418622072876
13207	30	0.0510471119634488
13207	31	0.07039785222475103
13207	32	0.016994522861914163
13207	33	-0.17867204303368567
13207	34	-0.15375078573810796
13207	35	-0.29911812751934264
13208	1	-0.01092095562689721
13208	2	0.021296332321625755
13208	3	0.05759526743251797
13208	4	0.047656636324745705
13208	5	-0.01751999957599537
13208	6	-0.07152772876421665
13208	7	-0.1833321687615168
13208	8	0.04938650249674481
13208	9	0.030396029623723564
13208	10	0.0058836116207388045
13208	11	0.09328771296132032
13208	12	0.00971508894156159
13208	13	0.08196146607740928
13208	14	-0.005639692909873872
13208	15	-0.016562438471034113
13208	16	0.0533674783368383
13208	17	-0.16503009200519614
13208	18	-0.11765318950232029
13208	19	0.020535302959849844
13208	20	-0.09801286121239627
13208	21	0.11717238757834281
13208	22	-0.03385589660217647
13208	23	-0.03412387982121601
13208	24	-0.11167161666857339
13208	25	-0.11715695733190046
13208	26	-0.010699398220481271
13208	27	0.06914288497061705
13208	28	-0.05120273377885809
13208	29	0.019596699130538298
13208	30	0.04783444536495551
13208	31	-0.05444961002429238
13208	32	-0.08703707546101924
13208	33	0.06805137790233573
13208	34	-0.16700414287165088
13208	35	0.10612955350883269
13209	1	0.12182869562948895
13209	2	-0.004298817285345535
13209	3	0.011449038969129077
13209	4	-0.047693211230317445
13209	5	-0.1429394826281971
13209	6	-0.07584013510456344
13209	7	-0.008771025876342264
13209	8	-0.1370338102434019
13209	9	0.024678479553621457
13209	10	0.1536442823994335
13209	11	0.10124292532852053
13209	12	0.08007029896038631
13209	13	-0.004199645188627699
13209	14	0.10417412947736437
13209	15	0.1097693448674022
13209	16	0.056567448646717367
13209	17	-0.050031069934405537
13209	18	-0.04983198957006607
13209	19	-0.15809172637435864
13209	20	0.0018230669105960828
13209	21	0.04546034027698198
13209	22	-0.11771377228823354
13209	23	-0.0029635740676923206
13209	24	-0.021076126600192424
13209	25	-0.0699922401988573
13209	26	0.0273779478494518
13209	27	0.028371505806262576
13209	28	-0.05286848532349353
13209	29	-0.18434550892744284
13209	30	0.11201711006350479
13209	31	0.023347298275403716
13209	32	-0.158643032556661
13209	33	-0.16922907011345245
13209	34	-0.05661772183555769
13209	35	0.2701226390602365
13210	1	0.054549075978684414
13210	2	0.03440142536260282
13210	3	-0.07376286628892004
13210	4	-0.10615948220620197
13210	5	-0.10404162552988083
13210	6	-0.004344314159887119
13210	7	-0.1646841373393073
13210	8	0.08270578422062158
13210	9	-0.0744764362124215
13210	10	-0.008019366934043148
13210	11	-0.2545266118816798
13210	12	0.11272283594514221
13210	13	-0.1242544741386098
13210	14	-0.16914541490088197
13210	15	-0.06938254379487319
13210	16	-0.1745195214302555
13210	17	-0.21499543484750205
13210	18	-0.1376209833831581
13210	19	-0.0954768309986278
13210	20	-0.09701347001873728
13210	21	-0.018818609467231795
13210	22	-0.15635880226881937
13210	23	-0.14488110880601823
13210	24	7.280721620830377E-4
13210	25	-0.18060389894003492
13210	26	-0.057136242816859806
13210	27	-0.15386477758070072
13210	28	-0.07108487495550264
13210	29	-0.08726342524580843
13210	30	-0.0680335257140996
13210	31	-0.16071524412633664
13210	32	-0.22551581308223945
13210	33	-0.17749089737435497
13210	34	-0.10964850149393612
13210	35	0.06774279085595936
13211	1	-0.013304320918582135
13211	2	0.15638986757419104
13211	3	-0.0598959693325547
13211	4	0.06256303823076692
13211	5	-0.0641435095537446
13211	6	-0.14570552220114052
13211	7	-0.060435313722834394
13211	8	0.09511661706501684
13211	9	-0.20729218564246565
13211	10	-0.059338652169913075
13211	11	-0.003005858655470206
13211	12	-0.042901815984826897
13211	13	0.015345379765150824
13211	14	0.08528533686648387
13211	15	-0.0955021446497284
13211	16	-0.026672790440073868
13211	17	-0.009857468673253322
13211	18	-0.10105624688348058
13211	19	0.1112059005750865
13211	20	0.17543312019941482
13211	21	-0.054285175044952894
13211	22	-0.073834020747654
13211	23	-0.0020977075348653784
13211	24	0.04140662015640828
13211	25	-0.08398455569988528
13211	26	0.0882700722787817
13211	27	-0.0712997044939101
13211	28	-0.01405985549124722
13211	29	-0.007375640216103818
13211	30	-0.07271921486279354
13211	31	0.07280684626098832
13211	32	0.038212519359490216
13211	33	0.14980139172735818
13211	34	0.09765676227842945
13211	35	-0.036788595790731904
13212	1	0.006442531038693744
13212	2	-0.07982431454465555
13212	3	-0.19366321748913862
13212	4	-0.06885990927248642
13212	5	-0.13380115567172268
13212	6	-0.21828438422944174
13212	7	-0.14015297258207937
13212	8	-0.17917460738466673
13212	9	-0.11454437470123935
13212	10	-0.12486152715635512
13212	11	-0.17539127193350623
13212	12	-0.15842973156713214
13212	13	-0.09978543005104967
13212	14	-0.019096719967713227
13212	15	-0.1508648303469684
13212	16	-0.16857149394798654
13212	17	-0.2383455610068026
13212	18	-0.06529025421649237
13212	19	0.08950168782297396
13212	20	-0.06570326731142728
13212	21	-0.15751467210361625
13212	22	0.003584660463040734
13212	23	-0.10043952092946284
13212	24	-0.028467219274439515
13212	25	-0.09108930945185989
13212	26	-0.1878809609665737
13212	27	-0.12872377832051285
13212	28	0.004982934753464008
13212	29	-0.05875304086490729
13212	30	0.030493032265418663
13212	31	-0.021716007886354305
13212	32	-0.19368998933415327
13212	33	-0.31223485211313573
13212	34	0.08071444812998152
13212	35	0.035695784448162016
13301	1	0.0709555704370537
13301	2	0.03775727030088305
13301	3	-0.007531122274187396
13301	4	0.08245538054442747
13301	5	0.03142672156958071
13301	6	-0.02653067291220168
13301	7	-0.0596719021565022
13301	8	0.03184242686948835
13301	9	0.06019723390753029
13301	10	0.024173218131501528
13301	11	6.908158554352894E-4
13301	12	0.16170302523779156
13301	13	0.03352136373540304
13301	14	0.09596909304535473
13301	15	-0.0230961100510072
13301	16	0.02856923906669806
13301	17	0.2793494392632283
13301	18	0.05732392912494788
13301	19	0.13617416027922502
13301	20	0.02171500438602436
13301	21	0.11445302644088429
13301	22	0.06356677896865648
13301	23	-0.031379527207818114
13301	24	0.1060657456126961
13301	25	0.02375284345167472
13301	26	-0.018618432426542597
13301	27	-0.058199275197047484
13301	28	0.027043464483732294
13301	29	-0.008011160641210324
13301	30	0.06627738089598267
13301	31	0.055195842402568474
13301	32	-0.019792737417333228
13301	33	-0.09073011475643966
13301	34	0.2853977720629217
13301	35	0.2512260608539769
13302	1	0.08161802922710137
13302	2	-0.004455705446424929
13302	3	0.006114107390089885
13302	4	-0.08016318775477416
13302	5	-0.10929053771681296
13302	6	-0.003059759128795747
13302	7	-0.043096813161788816
13302	8	-0.11659000341929016
13302	9	-0.045707569145683635
13302	10	0.12775867966731624
13302	11	7.956996848506037E-4
13302	12	-0.047418006526875445
13302	13	0.004900497384539904
13302	14	0.08987664708139675
13302	15	0.08473928599763525
13302	16	-0.16060236653252957
13302	17	0.07104076145696325
13302	18	-0.13343418789201422
13302	19	-0.07930366644433917
13302	20	0.0855620180146559
13302	21	0.052116026869811094
13302	22	0.01702977167479247
13302	23	-0.04939439462108908
13302	24	-0.022853178665350526
13302	25	0.11974743574673852
13302	26	-0.009417281029051594
13302	27	0.021786362190901798
13302	28	-0.029641478392079534
13302	29	0.09997729940860012
13302	30	0.011365528793994883
13302	31	-0.09799659591821097
13302	32	-0.20254786852283502
13302	33	0.025055569433419578
13302	34	0.014285201014356375
13302	35	-0.027251744242398956
13303	1	-0.10662572517753688
13303	2	-0.053360106114837436
13303	3	-0.07984011474903241
13303	4	-0.15680448264744484
13303	5	0.07058974671553031
13303	6	0.06152645403139445
13303	7	-0.028931021429805526
13303	8	0.0908568226586084
13303	9	0.0565161232864142
13303	10	-0.09929893498109266
13303	11	0.09673488413386622
13303	12	-5.580498767585595E-4
13303	13	0.0721144443493813
13303	14	0.0013049186845606187
13303	15	0.017170251387511826
13303	16	-0.13691984237394195
13303	17	0.049903298431942744
13303	18	0.01135320589546751
13303	19	-0.12193734262044131
13303	20	0.0617518774047241
13303	21	0.006718831392738878
13303	22	-0.07118589098929817
13303	23	-0.06310742114876433
13303	24	0.01218017081901479
13303	25	-0.018882796748179942
13303	26	0.11752983793049765
13303	27	-0.027670886292803232
13303	28	0.06439715759670861
13303	29	-0.04986391653716993
13303	30	-0.014644742114235498
13303	31	0.02770989713521743
13303	32	0.12065386738487405
13303	33	0.1935405553915146
13303	34	0.339364699826195
13303	35	0.027627279304805796
13304	1	-0.016705431150679573
13304	2	0.049175658677281575
13304	3	-0.109148302107819
13304	4	0.030716829962731396
13304	5	0.08038653177472099
13304	6	0.11852423964587899
13304	7	0.050091778917490615
13304	8	-0.13115902924627676
13304	9	0.012340131511273
13304	10	-0.08329778867092585
13304	11	0.14538482328929092
13304	12	-0.11419571807098805
13304	13	0.1043412368833998
13304	14	0.13720432571565766
13304	15	0.13984786781070113
13304	16	-0.06705083467206663
13304	17	0.1364770343231001
13304	18	0.15100369528008173
13304	19	0.00960933563788302
13304	20	-0.00655638293910954
13304	21	0.08944852814273929
13304	22	0.057344133202967384
13304	23	0.027791419783902427
13304	24	0.11238043988669943
13304	25	-0.0316342605801907
13304	26	-6.74437369475811E-4
13304	27	0.14450484059430124
13304	28	0.121156415902405
13304	29	0.0284670253663748
13304	30	0.10609807794963189
13304	31	0.026489649552217998
13304	32	-0.11491401585008276
13304	33	0.018449136676551348
13304	34	-0.003357594266084618
13304	35	0.17156182044575274
13305	1	0.06339992516437931
13305	2	0.05284901195807734
13305	3	-0.027501161478209468
13305	4	-0.05080599021511034
13305	5	0.1375419112681655
13305	6	0.023295405729577112
13305	7	-0.01673425673508433
13305	8	0.03725704391314366
13305	9	0.030102995517339082
13305	10	0.08478093356768568
13305	11	0.12984139541622142
13305	12	-0.055957907796639006
13305	13	0.13626925744895146
13305	14	0.0849770932153433
13305	15	0.06912406992625364
13305	16	-0.016165841625586097
13305	17	0.08490153598773276
13305	18	0.25254295104307545
13305	19	0.13926697972195967
13305	20	0.013024074388042095
13305	21	-0.11451260107343586
13305	22	0.17347321443285324
13305	23	0.08752103709892367
13305	24	0.014836013787615343
13305	25	0.09765501042091529
13305	26	-0.027360690276807986
13305	27	0.04290308818463018
13305	28	0.1180177378292484
13305	29	-0.004980619620006621
13305	30	0.03137550800112621
13305	31	0.09139566095308282
13305	32	0.24879301254872388
13305	33	0.05735253249410732
13305	34	0.221021679130466
13305	35	0.15974308731889408
13306	1	0.049569723213057415
13306	2	0.036728990264823125
13306	3	-0.054097199774322036
13306	4	-0.08128845035912136
13306	5	-0.04870853843731027
13306	6	0.02360211828857217
13306	7	0.017398684258182584
13306	8	-0.04918005370113576
13306	9	0.02548652045653199
13306	10	-0.07784695730020275
13306	11	-0.11599763418647768
13306	12	0.05913930913054344
13306	13	0.012672794953047628
13306	14	0.06433950481801531
13306	15	0.2322807607382984
13306	16	0.034714507184773424
13306	17	-0.06803365809710016
13306	18	-0.17032085232155936
13306	19	0.20674038376006365
13306	20	0.08730912872675134
13306	21	0.01916888195652433
13306	22	0.19543742134062114
13306	23	0.0796067881700111
13306	24	-0.16293554652763476
13306	25	0.1719952644735443
13306	26	0.06886165692979063
13306	27	-0.04146137901786062
13306	28	0.08571714455304402
13306	29	-0.03398523399047093
13306	30	0.10577913919355098
13306	31	0.21824253951482575
13306	32	0.08615964865919068
13306	33	-0.12011467767796802
13306	34	0.14125212286929312
13306	35	0.07645753436197111
13307	1	0.009501899285588422
13307	2	-0.05201375606275249
13307	3	0.08779655087931104
13307	4	0.030641521541937777
13307	5	0.025949063804233674
13307	6	-0.01206129113786858
13307	7	-0.17262022001590083
13307	8	0.043714519269840935
13307	9	0.04163260733550089
13307	10	-0.05866620621497276
13307	11	0.02231794774505147
13307	12	0.1998727907181177
13307	13	0.18058044059319656
13307	14	0.012234844895871788
13307	15	0.05843883996637089
13307	16	0.0358946307818897
13307	17	-0.017949913383901617
13307	18	-0.018814238895480173
13307	19	-0.048690616750491245
13307	20	-0.08487520904161983
13307	21	0.11816260557051095
13307	22	0.09900155526889876
13307	23	0.1511872382772239
13307	24	0.049526468990087835
13307	25	0.044770440117567034
13307	26	0.08196038622008928
13307	27	-0.0339192267490418
13307	28	-0.07520119716604512
13307	29	0.18759496723001234
13307	30	0.13693842649021093
13307	31	-0.055069734580584395
13307	32	0.12561739515022907
13307	33	0.12774422271305497
13307	34	-0.07927249729233665
13307	35	0.24425792763486243
13308	1	0.16802306501798014
13308	2	-0.0016501006326308243
13308	3	0.03568111974126964
13308	4	0.14569919246518026
13308	5	0.08118606539383322
13308	6	0.24702168459663199
13308	7	-0.021222132308750474
13308	8	0.2382759368044205
13308	9	0.28530531433357
13308	10	0.07354748716405624
13308	11	0.17849053793730718
13308	12	0.07357549344888525
13308	13	0.09970295379744698
13308	14	0.14001957334052406
13308	15	0.16451710297568667
13308	16	0.1971925562068293
13308	17	-0.08385808636447933
13308	18	0.2961394266104378
13308	19	0.21793498378710296
13308	20	0.03690127471558213
13308	21	0.17054005209828205
13308	22	0.11997618799613718
13308	23	0.20103981011427408
13308	24	0.30334961050220244
13308	25	0.21488189706818162
13308	26	0.2145184388179544
13308	27	0.10571302735840504
13308	28	-0.0336957569472176
13308	29	0.3395588294861298
13308	30	-0.116016374038729
13308	31	0.03392579568865273
13308	32	0.3209088098854451
13308	33	0.4270391004933529
13308	34	0.34832654916341
13308	35	0.16193216129639865
13309	1	-0.11067780624705037
13309	2	0.034391807168322686
13309	3	0.04361412667672937
13309	4	0.09109765969509453
13309	5	0.04466078074369051
13309	6	0.14922406205369754
13309	7	0.015080645537793202
13309	8	0.038823191009079494
13309	9	0.048135363534683506
13309	10	0.09673249149449958
13309	11	0.009829562397911218
13309	12	0.002674697928235048
13309	13	-0.11993642763568602
13309	14	0.08332361216126571
13309	15	0.11900244115840763
13309	16	0.14283483925222384
13309	17	0.11494500741704883
13309	18	0.005510007032178521
13309	19	0.04184793382936647
13309	20	0.03408727615236273
13309	21	0.14360249875633713
13309	22	0.14365949905462827
13309	23	0.07872319372708603
13309	24	0.08331640250075623
13309	25	0.0021529138738429765
13309	26	-0.02017290950412587
13309	27	0.025724362573740223
13309	28	0.1527400394343914
13309	29	0.10388348776282186
13309	30	-0.05666689682151116
13309	31	0.2197584581470764
13309	32	0.15525308769198887
13309	33	0.10562319115025787
13309	34	0.14648411563375419
13309	35	0.2879923995797178
13310	1	-9.697298628559281E-4
13310	2	0.1646801831814031
13310	3	-0.004478242234991825
13310	4	0.18888456053088376
13310	5	0.0022320673084799125
13310	6	0.15533024508436455
13310	7	0.10884214512792312
13310	8	0.04913400099547971
13310	9	0.11633987155344272
13310	10	0.08973633182571916
13310	11	0.07938379996323164
13310	12	0.14698133384217726
13310	13	0.16622110335585205
13310	14	0.026397507393170372
13310	15	0.09358950686544176
13310	16	0.024469259504165564
13310	17	0.17328588167142556
13310	18	0.0450966523380103
13310	19	0.20698783462670178
13310	20	0.274062788509589
13310	21	0.1599325544128689
13310	22	0.14197430586806092
13310	23	0.3087175798374844
13310	24	0.15721089216535233
13310	25	0.22429524393565714
13310	26	0.30684484283617763
13310	27	0.1250198316692277
13310	28	0.19438902729133645
13310	29	0.0656258725503136
13310	30	0.036494022706691
13310	31	0.11117036473608266
13310	32	0.15248211795934452
13310	33	0.13083531048470576
13310	34	0.0749438068916497
13310	35	0.2536112411600264
13311	1	0.024869051799438324
13311	2	0.06626432115907122
13311	3	0.048820829206036365
13311	4	0.021970301865462005
13311	5	0.17200282820009605
13311	6	0.1060949093047654
13311	7	0.08972144669782267
13311	8	-0.002495159101755462
13311	9	0.1353644753409995
13311	10	0.1488907701525335
13311	11	0.024732997217057573
13311	12	0.3674316974002423
13311	13	0.10983276711002077
13311	14	0.2466599525391473
13311	15	0.20496604482460867
13311	16	0.10727776794357169
13311	17	0.050006299277221444
13311	18	0.021137331472722565
13311	19	0.058632785383949226
13311	20	0.21027498620588858
13311	21	0.12263028932468956
13311	22	0.10993095521905616
13311	23	0.10225846504962277
13311	24	0.27635911843916006
13311	25	0.3584722326216436
13311	26	0.05361884982820442
13311	27	-0.005108199552481096
13311	28	0.15488867132092565
13311	29	0.14155411420898645
13311	30	0.17278470257662093
13311	31	0.21308192483089528
13311	32	0.1070791817257799
13311	33	0.29055864242204876
13311	34	0.27932510851074355
13311	35	0.4823590800710882
13312	1	-0.050518974808099415
13312	2	-0.02211071843547785
13312	3	0.014611136459759422
13312	4	0.11858100823226536
13312	5	0.13874340469676838
13312	6	0.18401698722684756
13312	7	0.15845758860469772
13312	8	0.10171770120867052
13312	9	0.057759153833238486
13312	10	0.1650453472827209
13312	11	0.10043778023892003
13312	12	0.1026233350309056
13312	13	0.1025473695807193
13312	14	0.1744394900747821
13312	15	0.09505156905647283
13312	16	0.011617330819724714
13312	17	0.08643328692372165
13312	18	0.12788424309768232
13312	19	0.21511045405674167
13312	20	0.015153034986376213
13312	21	0.22272531624898306
13312	22	0.23897787973106688
13312	23	0.019727159760272173
13312	24	0.17987296679674358
13312	25	0.22490189402951444
13312	26	0.27778132218227825
13312	27	0.30709787090211904
13312	28	0.31346087882987916
13312	29	0.21206085253906082
13312	30	0.20167788800149822
13312	31	0.17396051752376707
13312	32	0.04871723729744559
13312	33	0.15034998794767063
13312	34	0.09819004593908076
13312	35	0.0633195050769011
13401	1	-0.002003173869979946
13401	2	-0.14419717413369426
13401	3	0.0060753466008804935
13401	4	-0.11386396076465743
13401	5	-0.0879377546606328
13401	6	-0.09868955892774522
13401	7	-0.041051945184818806
13401	8	-0.12128604635238105
13401	9	-0.08736879984800794
13401	10	-0.001003716694846446
13401	11	-0.13845007208027482
13401	12	-0.006243964280763237
13401	13	-0.24451352141601745
13401	14	-0.18400582894521023
13401	15	-0.08777112111670249
13401	16	-0.2806360222421844
13401	17	-0.19272168217445085
13401	18	-0.09698171397676703
13401	19	-0.18060798275758572
13401	20	-0.02159360182708525
13401	21	-0.11706536416982516
13401	22	-0.21691270479299618
13401	23	0.010810249740792699
13401	24	-0.24333746794059152
13401	25	-0.19588513718183975
13401	26	-0.10172468244902433
13401	27	0.030597148875045832
13401	28	-0.40332243135283363
13401	29	-0.18284311690211297
13401	30	-0.21939377872167398
13401	31	-0.27800831123785485
13401	32	-0.4032391297161695
13401	33	-0.412727225663879
13401	34	-0.5923845627106772
13401	35	-0.6630200494398686
13402	1	-0.07734786270522065
13402	2	-0.05238167213959244
13402	3	-0.00317235616164524
13402	4	-0.13053675678547094
13402	5	-0.05117401553864909
13402	6	-0.059575069579167916
13402	7	-0.09187826469503335
13402	8	-0.07035587716315206
13402	9	-0.08565131035524587
13402	10	-0.10169439645609657
13402	11	-0.07993284224346553
13402	12	-0.21130293628962704
13402	13	-0.1422701777993467
13402	14	-0.1778383648273376
13402	15	-0.07286027622492952
13402	16	-0.05646997962634259
13402	17	-0.23796393775136693
13402	18	-0.007598263487018642
13402	19	-0.12496297462428174
13402	20	-0.07458361510840916
13402	21	-0.26690330150560015
13402	22	-0.09587415718950609
13402	23	-0.2640674648802914
13402	24	-0.22461181465624236
13402	25	-0.35522955988243154
13402	26	-0.10111685724506003
13402	27	-0.08416371047434978
13402	28	-0.1629085288680514
13402	29	-0.3114166502075477
13402	30	-0.278800932668851
13402	31	-0.1726383316722817
13402	32	-0.13888058535426495
13402	33	-0.09270115490517128
13402	34	-0.0898517050603651
13402	35	-0.27895212732695995
13403	1	-0.12095094867461853
13403	2	8.099480889711685E-4
13403	3	0.06694705340493456
13403	4	-0.11357774060144621
13403	5	-0.10109722588552472
13403	6	0.026064713296470643
13403	7	-0.10358328518331206
13403	8	0.01511893964723754
13403	9	0.03696168903378094
13403	10	-0.08157358325856023
13403	11	-0.033879868264897084
13403	12	0.07561500239788188
13403	13	0.010950177435994135
13403	14	-0.13133244387037024
13403	15	-0.12952154600942833
13403	16	-0.09277796969304575
13403	17	-0.06332354327113876
13403	18	-0.06305020268992934
13403	19	-0.052904977223995786
13403	20	0.022213614471041865
13403	21	-0.1241631804652954
13403	22	5.436188976020162E-4
13403	23	-0.1078539277262891
13403	24	0.1475433865718685
13403	25	-0.1833784369373035
13403	26	-0.28782221686475395
13403	27	-0.18677710068794084
13403	28	-0.0292106747980867
13403	29	-0.026767932153816787
13403	30	-0.08039744859920717
13403	31	-0.09717970601525394
13403	32	-0.08679338322647823
13403	33	-0.2320864339261277
13403	34	0.10265682975861523
13403	35	-0.037356364790714025
13404	1	0.0010385064480900041
13404	2	-0.15178735456835568
13404	3	-0.0397505706996526
13404	4	-0.05433646167229256
13404	5	-0.1307618389835099
13404	6	-0.057268986483805406
13404	7	-0.0885780156762408
13404	8	-0.16272875620766314
13404	9	-0.18990781334592555
13404	10	-0.021244689796411365
13404	11	-0.08035560141529885
13404	12	-0.2474856664410794
13404	13	-0.1598910528290105
13404	14	-0.31464459657028243
13404	15	-0.09881768937519553
13404	16	-0.14039994888765506
13404	17	-0.09998216276289185
13404	18	-0.019198229666287148
13404	19	-0.09507935613306984
13404	20	-0.15142214019711986
13404	21	-0.24523212086197077
13404	22	-0.30211517355710527
13404	23	-0.25030051701058653
13404	24	-0.19338218551149566
13404	25	-0.22353919142735634
13404	26	-0.19592164635393772
13404	27	-0.23528419550077473
13404	28	-0.23137508674543028
13404	29	-0.18366048848353245
13404	30	-0.10973454814153882
13404	31	-0.10014174341173288
13404	32	-0.23237494072076004
13404	33	-0.1408292481469644
13404	34	-0.1632208857593902
13404	35	-0.43708508366056975
13405	1	7.153002425290822E-4
13405	2	-0.1372430753181959
13405	3	-0.1056846366337183
13405	4	-0.1021709800950461
13405	5	0.015327365929223902
13405	6	-0.14130259992918326
13405	7	-0.2062250744997698
13405	8	-0.14753806454638152
13405	9	-0.304646016319424
13405	10	-0.16410183265355727
13405	11	-0.07065941524852093
13405	12	-0.0913770691560103
13405	13	-0.44625175095440994
13405	14	-0.10262132572348293
13405	15	-0.14568258918127697
13405	16	-0.15591384675449405
13405	17	-0.15266477426903435
13405	18	-0.1009693996727492
13405	19	-0.09751839785436545
13405	20	-0.14744941031579373
13405	21	-0.2251064999204644
13405	22	-0.2615674289343346
13405	23	-0.2796027344643903
13405	24	-0.13728023847381365
13405	25	-0.24900064644710795
13405	26	-0.21362567246016084
13405	27	-0.32857655673128505
13405	28	-0.3905254737494772
13405	29	-0.08226302342016112
13405	30	-0.13156216878059723
13405	31	-0.24530227708334706
13405	32	-0.21412433446872114
13405	33	-0.17790526571489096
13405	34	-0.45786570991187503
13405	35	-0.5990888385084752
13406	1	-0.09237079947023474
13406	2	-0.09480457734861503
13406	3	-0.029813388298261856
13406	4	-0.1134293643644817
13406	5	-0.0351378715636983
13406	6	-0.0396541439534559
13406	7	-0.1296051729263894
13406	8	0.13852258805055584
13406	9	-0.1724488359127747
13406	10	0.006650780851494176
13406	11	0.10539177694211332
13406	12	-0.1585179941559005
13406	13	-0.19602254371309158
13406	14	-0.18103482351570221
13406	15	-0.10941755925809815
13406	16	-0.1519297929850012
13406	17	-0.12399136406890676
13406	18	-0.02034620133601095
13406	19	-0.047087148147319624
13406	20	-0.02803271835948351
13406	21	0.010904257337507772
13406	22	-0.1497810735485885
13406	23	-0.1464237546180911
13406	24	-0.2448273014230935
13406	25	-0.09472752961296038
13406	26	-0.38892069889564596
13406	27	-0.24803058597974825
13406	28	-0.19632576309961536
13406	29	-0.23407877170946279
13406	30	-0.029371950389830204
13406	31	-0.22901903701307447
13406	32	-0.18174451855556129
13406	33	-0.2541743354524115
13406	34	-0.3420855392003155
13406	35	-0.6437578962195936
13407	1	6.695144310526757E-4
13407	2	-0.14032633348648815
13407	3	-0.032230875516610524
13407	4	-0.15388875968298166
13407	5	-0.01912978708404367
13407	6	-0.16360757422461347
13407	7	-0.1260237334749803
13407	8	-0.21107711630557446
13407	9	-0.20527686155463698
13407	10	-0.18407131432903157
13407	11	-0.20452297602773228
13407	12	-0.14933191685367575
13407	13	-0.2519084630919366
13407	14	-0.13474465105539224
13407	15	-0.14083803409241114
13407	16	-0.15043162018216094
13407	17	-0.21441422515147224
13407	18	-0.04341621841213339
13407	19	-0.06448885162951967
13407	20	-0.11981019922723846
13407	21	-0.05949934242148913
13407	22	-0.11650567995792471
13407	23	-0.0624743952851361
13407	24	-0.09330821460671501
13407	25	-0.3230867027395732
13407	26	-0.20354041724660732
13407	27	-0.00366021321989507
13407	28	-0.25509262812053635
13407	29	-0.31946873400372766
13407	30	-0.07343358160482438
13407	31	-0.2417763021755448
13407	32	-0.2280765428162752
13407	33	-0.3015155598722714
13407	34	0.05111564771916477
13407	35	-0.6183336133395478
13408	1	-0.04012110120768142
13408	2	0.06669560277581965
13408	3	-0.011022938122241754
13408	4	-0.06852055460184303
13408	5	0.13333535067566515
13408	6	-0.12845053074382662
13408	7	0.026620959530809785
13408	8	-0.15910692373941515
13408	9	-0.03013966387526068
13408	10	-0.17952401983506405
13408	11	-0.0429731427109914
13408	12	-0.1500489800960665
13408	13	-0.039284845198970686
13408	14	-0.1353627799886894
13408	15	-0.08211746941747577
13408	16	-0.17569081228459282
13408	17	-0.2092251206395801
13408	18	-0.05739868851555485
13408	19	-0.1892403438867376
13408	20	-0.15490300127425627
13408	21	-0.20371883093564236
13408	22	0.030692306732383656
13408	23	-0.13317959307629224
13408	24	-0.2539010149681147
13408	25	-0.17854778841648766
13408	26	-0.14732765612073706
13408	27	-0.13433707139900264
13408	28	-0.35702798425892723
13408	29	-0.28188383059735145
13408	30	-0.10763286473686406
13408	31	-0.0723022628044987
13408	32	-0.15077393129534045
13408	33	-0.1963291625318746
13408	34	-0.34311619608948263
13408	35	0.28621094201890074
13409	1	-0.05063463057016904
13409	2	0.07642819428643222
13409	3	0.0189928318043755
13409	4	-0.10390263466587157
13409	5	-0.10692906591578222
13409	6	-0.24549830222077418
13409	7	-0.30389935986531924
13409	8	-0.15521966097330164
13409	9	-0.07319632958241584
13409	10	-0.29513652013162783
13409	11	-0.13615942583523832
13409	12	-0.1347338219653338
13409	13	0.07110548095569413
13409	14	0.020492007352451935
13409	15	-0.15347150584472047
13409	16	-0.06592754953477709
13409	17	0.08293105787637245
13409	18	-0.006621947083765178
13409	19	-0.04357432406266781
13409	20	-0.05218620299051935
13409	21	-0.16247949242281123
13409	22	0.0036808941284220964
13409	23	-0.062058511507252945
13409	24	6.616363047484697E-4
13409	25	-0.06255276899882034
13409	26	-0.05753832296490202
13409	27	-0.057673417512603464
13409	28	-0.18622818205150082
13409	29	-0.13572523796440805
13409	30	-0.1248225020974374
13409	31	-0.06379360584688243
13409	32	-0.0872838455521503
13409	33	-0.11483624210011101
13409	34	-0.30657896975970544
13409	35	-0.06712188276677011
13410	1	-0.07133412101862291
13410	2	-0.02406988170763924
13410	3	-0.0021443954430289125
13410	4	0.061735859519540526
13410	5	-0.1055418196967004
13410	6	-0.04945977397888157
13410	7	-0.18439628830414279
13410	8	-0.14879797884240276
13410	9	-0.25710686469483335
13410	10	-0.03900126408799309
13410	11	-0.06995566814708098
13410	12	-0.07393190295682217
13410	13	-0.21209449535284364
13410	14	-0.13622887204504508
13410	15	-0.06690234435593823
13410	16	-0.22700451608215388
13410	17	-0.24731254987968043
13410	18	-0.13563507691294774
13410	19	-0.06617776445121137
13410	20	-0.16608623667888622
13410	21	-0.10512021136053562
13410	22	-0.3348110902645587
13410	23	-0.335967559318604
13410	24	-0.12881905256600845
13410	25	-0.11301614468953858
13410	26	-0.2635316179166267
13410	27	-0.3555965908911105
13410	28	-0.11338955792325578
13410	29	-0.06811139077686335
13410	30	-0.24746181166599968
13410	31	-0.1346017141559841
13410	32	-0.043823063290432174
13410	33	0.1379365575525071
13410	34	0.16360983601296653
13410	35	0.3551694323527954
13411	1	0.050394636108251234
13411	2	-0.021194616176543946
13411	3	0.06711084283724134
13411	4	0.030939135169727905
13411	5	0.07317909780607224
13411	6	-0.06746269231531699
13411	7	0.27834455283257853
13411	8	0.10563480356369581
13411	9	0.04699797749245249
13411	10	0.09840406858334205
13411	11	7.321145699705767E-4
13411	12	0.05516752966882166
13411	13	-0.07840168958154692
13411	14	0.01869285249750874
13411	15	-0.021338261994912955
13411	16	0.03679839803970708
13411	17	-0.06996465878636826
13411	18	0.016328920277729253
13411	19	-0.10603660697471184
13411	20	-0.01903712749928843
13411	21	0.005580046305183828
13411	22	-0.07820260571390492
13411	23	-0.2567152364480876
13411	24	-0.02855906047075507
13411	25	0.06624834383929112
13411	26	0.058877083521231555
13411	27	0.07517422210050029
13411	28	0.044454212251046954
13411	29	0.04999177482725514
13411	30	-0.12106090102552969
13411	31	-0.06359585910897181
13411	32	-0.026648517503581104
13411	33	0.008997105326663757
13411	34	-0.0808778423268528
13411	35	-0.09351591775338264
13412	1	0.04200749950436844
13412	2	0.139562187729954
13412	3	2.696557532111399E-4
13412	4	-0.045424832504497914
13412	5	0.08198603932413917
13412	6	-0.1456528511959405
13412	7	-0.04680361360772167
13412	8	-0.11155270265968653
13412	9	-0.07301664000313934
13412	10	-0.09641359110383263
13412	11	0.17180779496062115
13412	12	0.10369612141053608
13412	13	0.1655124336276117
13412	14	0.08485912551408603
13412	15	0.07154586547602548
13412	16	-0.037385790370649374
13412	17	-0.08843796692078598
13412	18	-0.02676490397868747
13412	19	0.03665584415051626
13412	20	0.06185485794704704
13412	21	-0.012698288470453178
13412	22	0.0036274708952106494
13412	23	0.02177133902711148
13412	24	0.17702717290312364
13412	25	-0.02203145755024849
13412	26	0.10046585933744723
13412	27	0.022196367398507277
13412	28	-0.06682564974664018
13412	29	0.12413812110234801
13412	30	0.04037828008603128
13412	31	-0.07017398411846898
13412	32	0.12623664269074908
13412	33	-0.09428120821073804
13412	34	0.09372179801256308
13412	35	0.0688499184542728
13501	1	0.045583428726303055
13501	2	-0.09028870154291013
13501	3	-0.06100751286435724
13501	4	-0.11563776431175299
13501	5	-0.024514779144674037
13501	6	-0.015358787043581401
13501	7	-0.022488269266197847
13501	8	-0.018628073244180143
13501	9	-0.14207900602758627
13501	10	0.011153347952721049
13501	11	-0.10121001647975447
13501	12	-0.13881667528441
13501	13	-0.07795849124214982
13501	14	-0.07307693648167657
13501	15	-0.17130958383737038
13501	16	-0.05619352165305003
13501	17	0.015587957754100046
13501	18	-0.15247700432556854
13501	19	0.10169082394862983
13501	20	-0.2862615270191071
13501	21	-0.09718083429820723
13501	22	-0.17184720853783375
13501	23	-0.14148071039281263
13501	24	-0.13768601457433505
13501	25	-0.18920781566919942
13501	26	-0.12882421146510126
13501	27	0.04809562643783494
13501	28	-0.0477142363774945
13501	29	-0.04717631006791123
13501	30	-0.09775262938327955
13501	31	-0.15563208013013963
13501	32	0.1378286796557262
13501	33	0.1372732722563299
13501	34	0.15232947305385025
13501	35	0.16102503285617686
13502	1	4.02867577157906E-4
13502	2	-0.06189562864721765
13502	3	-0.061992544412213135
13502	4	-0.1365331865160755
13502	5	-0.007178559517878824
13502	6	-0.007522164678157139
13502	7	-0.19520104950515815
13502	8	-0.12529339744877177
13502	9	-0.2028656888038043
13502	10	-0.054984724271740504
13502	11	-0.14978029436939977
13502	12	-0.06574143028507962
13502	13	-0.12578202460233
13502	14	-0.08002921195489421
13502	15	-0.09110922137261213
13502	16	-0.139494971512093
13502	17	-0.16945533664782886
13502	18	-0.07031329107546469
13502	19	-0.13605920961292384
13502	20	-0.13555002211911926
13502	21	-0.07614948780874897
13502	22	-0.18444118088311257
13502	23	0.008619974262842334
13502	24	-0.3451699334367717
13502	25	-0.1275111977700334
13502	26	-0.09151497843623702
13502	27	-0.20953576878926583
13502	28	-0.10018317782660091
13502	29	-0.02817991080916471
13502	30	-0.16320189647971262
13502	31	-0.2128491565893711
13502	32	-0.12894250787952188
13502	33	-0.18149235845166345
13502	34	0.18099651654126347
13502	35	0.31930685336095266
13503	1	0.0016724998929618096
13503	2	-0.031865015895423454
13503	3	-0.07015449601136226
13503	4	0.026369912429967002
13503	5	0.014598925724250478
13503	6	-0.09046947514403314
13503	7	-0.0031975183790891037
13503	8	-0.11923263144693408
13503	9	-0.10932468965656739
13503	10	0.012599393526294023
13503	11	-0.17235300741676696
13503	12	0.07636528175221002
13503	13	-0.03313984813710391
13503	14	-0.07370423244618962
13503	15	-0.06245307771001052
13503	16	-0.11369332724095926
13503	17	-0.04762568051584992
13503	18	-0.20396465263380037
13503	19	-0.23587783414085095
13503	20	-0.3611829676050107
13503	21	-0.16378415706106608
13503	22	0.011071639629705032
13503	23	-0.19632508068220744
13503	24	-0.25414495215661503
13503	25	-0.07704725883397856
13503	26	-0.23730058856622094
13503	27	-0.12644065808580507
13503	28	-0.33907552635719185
13503	29	-0.18900074397453892
13503	30	-0.2508514934922701
13503	31	-0.1748204708111345
13503	32	-0.25020804287481013
13503	33	-0.33648729491309837
13503	34	-0.30859700600496254
13503	35	-0.22641940695050167
13504	1	-0.03334322988735394
13504	2	0.05062204321160735
13504	3	-0.12490920055991594
13504	4	0.07622484366072513
13504	5	-0.027990539355126742
13504	6	-0.1260109262174609
13504	7	-0.007613110969565184
13504	8	-0.007740508099850274
13504	9	-0.12378801256908645
13504	10	-0.10113867561522483
13504	11	0.01581007194298678
13504	12	-0.10761258560388853
13504	13	-0.1845906047105501
13504	14	-0.08239850331335674
13504	15	-0.19937523333898355
13504	16	0.0851345505903538
13504	17	-0.11040166468801971
13504	18	0.010459095382842065
13504	19	-0.16910821536048815
13504	20	0.08274908250669455
13504	21	-0.19315412877548255
13504	22	-0.2952952786505705
13504	23	-0.08827128287135366
13504	24	-0.118340198415126
13504	25	-0.06274527135415298
13504	26	0.07181829166079012
13504	27	-0.11101013195507647
13504	28	-0.19944037979671947
13504	29	-0.26405726769090876
13504	30	-0.015850383676543345
13504	31	-0.18799667722393565
13504	32	-0.08839324901006052
13504	33	-0.13650479907788338
13504	34	-0.19707607516279424
13504	35	0.34204163421453515
13505	1	0.1065242345418973
13505	2	0.11748561775209865
13505	3	0.00819277065262014
13505	4	-0.09002469934493718
13505	5	0.028014603988538056
13505	6	0.08990392220575671
13505	7	0.0667743990666736
13505	8	-0.017203136195860225
13505	9	-0.052820706379300475
13505	10	-0.11890537569239257
13505	11	0.038071319988233654
13505	12	-0.14265845388884912
13505	13	0.04529563322231667
13505	14	-0.06612870347607469
13505	15	-0.0022462852205222816
13505	16	-0.12155042826634599
13505	17	0.07305587242964151
13505	18	0.03906413547063892
13505	19	0.04477378974416979
13505	20	-0.02325019912652948
13505	21	0.1369614799708927
13505	22	0.1648175679684698
13505	23	0.0460416730851918
13505	24	-0.06527503686401559
13505	25	-0.09883637679433122
13505	26	0.07983262721973716
13505	27	-0.03329388489797935
13505	28	-0.12996629551184924
13505	29	-0.07423267863487126
13505	30	-0.1565762161756723
13505	31	-0.15397724845084326
13505	32	-0.22815011404698282
13505	33	-0.057456160536240475
13505	34	0.23812824662422472
13505	35	-0.3216912757034045
13506	1	-0.016541583798044712
13506	2	-0.06792902518904853
13506	3	0.054829440500917315
13506	4	-0.08054730030800528
13506	5	-0.012263100882016431
13506	6	-0.22182287910050746
13506	7	-0.01242463708635455
13506	8	-0.19070826558420606
13506	9	-0.05002515302862065
13506	10	-0.11876511217230501
13506	11	-0.17862831951973135
13506	12	0.027827313113377272
13506	13	-0.07999412237589354
13506	14	-0.02273362074753038
13506	15	-0.09750222019992805
13506	16	-0.1865470436695773
13506	17	0.0018581941288857706
13506	18	0.008275870330756163
13506	19	-0.08696502479460833
13506	20	0.04973393789318692
13506	21	-0.11297976883705019
13506	22	-0.09061502919935549
13506	23	-0.05919234640384019
13506	24	-0.1633765307133359
13506	25	-0.11030694276551856
13506	26	-0.26156361568959596
13506	27	-0.22401847709220135
13506	28	-0.1766149789310063
13506	29	-0.15281917224844932
13506	30	-0.23880642518002304
13506	31	0.1232604652885243
13506	32	-0.31333725929545153
13506	33	-0.3465175007076411
13506	34	-0.11742655914314426
13506	35	-0.028272916389912695
13507	1	0.1654176205173563
13507	2	-0.04779981765108232
13507	3	-0.11447249288081807
13507	4	-0.03807808947913216
13507	5	0.02659736202141616
13507	6	-0.05873876277482282
13507	7	-0.07764453119904857
13507	8	-0.004583697910064188
13507	9	-0.031625091205832234
13507	10	-0.2012918139945512
13507	11	0.0012482556867041694
13507	12	-0.0027204021506008758
13507	13	-0.06512458371798857
13507	14	0.0640987022702646
13507	15	0.02083754336993593
13507	16	-0.0944133108712748
13507	17	0.10036451125143486
13507	18	-0.11849618597634759
13507	19	-0.11028052449469072
13507	20	-0.1959638317023007
13507	21	-0.15795921643776012
13507	22	-0.07045186118066482
13507	23	-0.18100102062557255
13507	24	0.027114850106144672
13507	25	-0.2125518567103981
13507	26	-0.10430158336556161
13507	27	-0.12084127454790661
13507	28	-0.22803727192977163
13507	29	-0.04315510281308832
13507	30	-0.1543865205361783
13507	31	0.14021886263340377
13507	32	-0.09492177488443332
13507	33	-0.25398270929193245
13507	34	-0.12073217279012738
13507	35	-0.31142197426390084
13508	1	-0.09552241189755506
13508	2	-0.06822121149225069
13508	3	-0.0036134977430535287
13508	4	0.004385443746151907
13508	5	-0.07713035272736946
13508	6	0.002201269640089265
13508	7	-0.057223137357880205
13508	8	-0.15693377894734084
13508	9	-0.1515602613841125
13508	10	-0.02754789179034134
13508	11	0.023614544179409336
13508	12	0.023859824753778014
13508	13	-0.13125100187033922
13508	14	-0.06264359918840512
13508	15	-0.1538788261600459
13508	16	-0.08890277602524321
13508	17	-0.0714345163012382
13508	18	-0.14008531541947633
13508	19	-0.07900917469324042
13508	20	-0.20658539077122384
13508	21	-0.11375175259972536
13508	22	0.005719709691334174
13508	23	0.011842360050913214
13508	24	-0.24057406558196703
13508	25	-0.2179601615325666
13508	26	-0.045001382917504884
13508	27	-0.023939102630507136
13508	28	0.025079087757283958
13508	29	-0.0954297007785101
13508	30	-0.2405805149607616
13508	31	-0.11712086325618287
13508	32	0.04298759094808702
13508	33	-0.14444745420081517
13508	34	-0.4748448052969785
13508	35	-0.7592933659971344
13509	1	-0.013828979007630693
13509	2	-0.12883971397365812
13509	3	-0.054618056155373296
13509	4	-0.19493116109052266
13509	5	-0.11524794111667092
13509	6	-0.10381068008432237
13509	7	-0.08987084049847738
13509	8	-0.06059559525096603
13509	9	-0.16372811069563653
13509	10	-0.10430868462511711
13509	11	-0.1579250907494938
13509	12	-0.19092458046823424
13509	13	-0.11755103990076066
13509	14	-0.005659464055732144
13509	15	-0.2507246059879975
13509	16	-0.09191901805378677
13509	17	0.05987951375879419
13509	18	-0.009331296994538718
13509	19	-0.15345114922843095
13509	20	-0.180103791175803
13509	21	-0.16594064153054688
13509	22	-0.10968490741200299
13509	23	-0.03943767452225444
13509	24	-0.02036665384930103
13509	25	-0.07187428760862957
13509	26	-0.09399038324102094
13509	27	-0.18544603916743085
13509	28	-0.18816521020222154
13509	29	-0.2200863971990401
13509	30	-0.13763779039275903
13509	31	-0.16242242839678056
13509	32	-0.16600438752232805
13509	33	-0.1458867727198907
13509	34	-0.07132546553498642
13509	35	-0.5751446963261806
13510	1	-0.029004339900225773
13510	2	-0.1069954687032002
13510	3	-0.08105712181012592
13510	4	-0.01980779040471603
13510	5	-0.11483338033059454
13510	6	-0.007653368756734835
13510	7	-0.17259083807915943
13510	8	-0.07504410969948339
13510	9	0.0013359656171516576
13510	10	-0.18553340723270395
13510	11	0.12796749390470552
13510	12	-0.004629069611318926
13510	13	-0.07128109992596876
13510	14	0.05842482913072189
13510	15	0.011108752336589589
13510	16	-0.09820442320400247
13510	17	-0.12329774180602726
13510	18	-0.02397575921161632
13510	19	-0.14079192816143404
13510	20	0.03103479819376531
13510	21	-0.12860550320336017
13510	22	-0.2163487632292913
13510	23	-0.18680389014054555
13510	24	-0.04628637609640407
13510	25	-0.09291765202436153
13510	26	-0.16457730813124272
13510	27	-0.07626837563115885
13510	28	-0.10873258202391867
13510	29	0.0026212433620571574
13510	30	-0.10907689583233804
13510	31	-0.2858567633033715
13510	32	-0.2844209559107398
13510	33	-0.2887836066349081
13510	34	-0.4185567981539329
13510	35	-0.3125828964785775
13511	1	0.0417985637564513
13511	2	-0.027087185382054457
13511	3	6.421064342809757E-4
13511	4	0.04926474751648158
13511	5	-0.03322718818609616
13511	6	-0.02480774546032194
13511	7	0.08390366317016884
13511	8	-0.05695345151770681
13511	9	-0.15019467909976214
13511	10	-0.12430550409935393
13511	11	-0.0496326060668153
13511	12	-0.12895807317142527
13511	13	-0.10126409757870647
13511	14	-0.027090465052594936
13511	15	-0.19037265725336283
13511	16	-0.20242566061465794
13511	17	-0.169660665173474
13511	18	-0.17922254588315667
13511	19	-0.09767279134369033
13511	20	0.007213399355237016
13511	21	-0.10250165127028765
13511	22	-0.19693617287029497
13511	23	-0.07309577092946284
13511	24	-0.004900783335237691
13511	25	-0.32504046372947926
13511	26	0.04148444308444965
13511	27	-0.19830809087267198
13511	28	-0.11981234857441336
13511	29	-0.010763427025366923
13511	30	-0.012727202442263774
13511	31	-0.27377216206187427
13511	32	-0.06570784658090645
13511	33	-0.05882035509218042
13511	34	0.07753711361930016
13511	35	-0.2755680776816156
13512	1	0.04896836965142981
13512	2	0.02263416092642956
13512	3	0.04629830379091615
13512	4	0.07245991589807943
13512	5	0.04598533311969888
13512	6	-0.09472289442275184
13512	7	-0.07220097453139829
13512	8	0.009751211937945925
13512	9	0.004259942225338875
13512	10	-0.12412989846077949
13512	11	-0.06761405255403474
13512	12	-0.12191302022860384
13512	13	0.09148693126311258
13512	14	-0.02019765300052967
13512	15	-0.12339417164001532
13512	16	0.02622702578885594
13512	17	0.03654631277487397
13512	18	0.05204763260125134
13512	19	0.22665446560075253
13512	20	-0.048562342806881986
13512	21	-0.10813766694604965
13512	22	0.04875844924634265
13512	23	0.04621528438008937
13512	24	-0.09285255589509234
13512	25	-0.21973928642498208
13512	26	-0.1186938066668759
13512	27	0.023574483692947013
13512	28	-0.25051791320947103
13512	29	0.024409799795193976
13512	30	0.0033502982271755855
13512	31	0.0853979643533549
13512	32	0.15673210310934138
13512	33	0.13566218589775758
13512	34	0.06930750061514956
13512	35	-0.2039407680324743
13601	1	0.12198973105169486
13601	2	0.11429091881468167
13601	3	0.13218222257846435
13601	4	0.16783598825091417
13601	5	0.197707635929941
13601	6	0.03464652206930907
13601	7	0.10008526194729939
13601	8	0.08974470407528656
13601	9	0.2244259028598634
13601	10	0.14354771702591052
13601	11	0.2700684995823579
13601	12	0.16086263387748545
13601	13	0.19714289239434635
13601	14	0.16339452499457963
13601	15	0.0949372204850647
13601	16	0.2899542064550289
13601	17	0.2007384711044793
13601	18	0.36565514766208196
13601	19	0.19177840389161815
13601	20	0.1652925115822228
13601	21	0.2665967220396439
13601	22	0.2287003447779128
13601	23	0.11255013146913484
13601	24	0.27319885773841435
13601	25	0.3566885781593001
13601	26	0.2396954921711938
13601	27	0.2388719147916305
13601	28	0.36267378007077866
13601	29	0.33504176237628513
13601	30	0.20686965787042055
13601	31	0.19773502466743054
13601	32	0.30037079523297194
13601	33	0.2281892806039778
13601	34	0.41386611625679137
13601	35	0.3384692686028856
13602	1	0.058431451015575675
13602	2	0.11315166012957789
13602	3	0.13137651821914176
13602	4	0.09939577523255849
13602	5	0.25660874607270756
13602	6	0.3225009542793842
13602	7	0.21249651249568302
13602	8	0.13027091528767443
13602	9	0.3011748744580771
13602	10	0.2193584871616352
13602	11	0.1867266413178612
13602	12	0.17626151212769514
13602	13	0.14977493210216863
13602	14	0.19386738325317765
13602	15	0.03237753776988228
13602	16	0.20684802974894012
13602	17	0.15371616398268628
13602	18	0.2555042137155539
13602	19	0.14266413657730936
13602	20	0.24808926905328121
13602	21	0.09657235436673517
13602	22	0.3013586153471408
13602	23	0.1400162821492188
13602	24	0.06692937670891297
13602	25	0.20940541082509867
13602	26	0.2457534180125407
13602	27	0.09306262505999285
13602	28	0.26246873458376996
13602	29	0.13898792678756422
13602	30	0.2240047579421116
13602	31	0.1424702951655803
13602	32	0.17872537128399557
13602	33	0.12508360874597457
13602	34	0.1417519158853615
13602	35	0.1978359428018983
13603	1	-0.01978538299083965
13603	2	0.022196386932140655
13603	3	0.036027578924365145
13603	4	0.07662812474650238
13603	5	0.15753257323122938
13603	6	0.08827465453638439
13603	7	0.24380008648964946
13603	8	0.11466521988326406
13603	9	-0.017613335671704533
13603	10	0.21924036498499078
13603	11	0.1692800756403372
13603	12	0.08139423995185524
13603	13	0.011332548588192992
13603	14	-0.032293087320034886
13603	15	0.07291220024374923
13603	16	0.14397630404778994
13603	17	0.17285235565986312
13603	18	0.13294863687000458
13603	19	0.14507921946854196
13603	20	0.06519784112874305
13603	21	0.06969175942138861
13603	22	0.11600991123464155
13603	23	0.020696580783898355
13603	24	0.05704277079581743
13603	25	0.08685315164472485
13603	26	0.08677720434889125
13603	27	0.10216513637740121
13603	28	0.15735739835285045
13603	29	0.12791712748147432
13603	30	0.09456058410830082
13603	31	0.10015688927628474
13603	32	0.1368204564271025
13603	33	0.11480441772420846
13603	34	0.19706195922708858
13603	35	-0.14895860504893577
13604	1	0.010079449433103349
13604	2	0.09419906017408408
13604	3	0.15507035893323362
13604	4	-0.02743086967509001
13604	5	0.036397584685072815
13604	6	0.10559691649781655
13604	7	0.0711988837342119
13604	8	0.10910532420886909
13604	9	0.17392170332833246
13604	10	0.0023122739726986197
13604	11	-0.03530807420769122
13604	12	0.02160557661351703
13604	13	0.04543672771574592
13604	14	0.04421849469397188
13604	15	0.06131950547752041
13604	16	0.09415238402532822
13604	17	0.08108925697776925
13604	18	-0.008209218677272645
13604	19	0.08725662996376116
13604	20	0.12376586690988489
13604	21	0.25935634756449133
13604	22	0.19734614943362772
13604	23	0.0019080587274018512
13604	24	0.10320101271104676
13604	25	-0.022668561858260716
13604	26	0.022603292741564474
13604	27	0.010081003594535787
13604	28	-0.15108850681585295
13604	29	0.19416042313653037
13604	30	-0.013452883363292756
13604	31	0.11491329479507328
13604	32	0.1986662791319418
13604	33	0.20190453510447526
13604	34	0.22575306715111054
13604	35	0.22586130348442524
13605	1	0.048546945721234636
13605	2	0.09343709418550361
13605	3	0.025327357907688253
13605	4	0.08694056195767175
13605	5	-0.056030818370135904
13605	6	0.11891861676262039
13605	7	-0.05792082972494228
13605	8	-0.07673723139260602
13605	9	-0.05618375962187372
13605	10	-0.04667886346587835
13605	11	-0.028852333441442113
13605	12	-0.06472189426554564
13605	13	0.24039624157593664
13605	14	0.0840611421354609
13605	15	0.160948165684772
13605	16	0.08910087708375869
13605	17	0.006265054072557064
13605	18	0.06396631820414456
13605	19	-0.06445664551036145
13605	20	0.13044814637904523
13605	21	0.15130167214241652
13605	22	0.06585093464399705
13605	23	0.18287431630061235
13605	24	0.11225859927299808
13605	25	-0.02267387326990189
13605	26	0.09794940834967747
13605	27	0.12376609128060778
13605	28	0.03986394005436722
13605	29	0.07717564845743397
13605	30	0.010532040009209709
13605	31	-0.07853624679856352
13605	32	0.18637293835141833
13605	33	0.24648540794128593
13605	34	0.15141825034253742
13605	35	-0.2285310300745209
13606	1	0.06003614884749453
13606	2	0.19076446506617373
13606	3	0.05126724993894882
13606	4	0.1734515199787836
13606	5	0.10195524238242015
13606	6	-0.032276492414723634
13606	7	0.047056206774939824
13606	8	0.02763026518301359
13606	9	0.16170218832753136
13606	10	0.08316280924380948
13606	11	0.0018011191409428307
13606	12	0.09864910726535214
13606	13	0.13450529805808742
13606	14	0.20895458343753148
13606	15	0.12495872083746207
13606	16	0.1800530566019276
13606	17	0.18643103586290977
13606	18	0.0648536359061822
13606	19	0.174130494929571
13606	20	0.12945225563696283
13606	21	0.11186951518487831
13606	22	0.14103038288581615
13606	23	0.015224715126549881
13606	24	0.2630407762225744
13606	25	0.0710738812020324
13606	26	0.1310520081358888
13606	27	0.08666374319624737
13606	28	0.25509958019952705
13606	29	0.035187258933362386
13606	30	0.05065617663495914
13606	31	0.1525684357868613
13606	32	0.06561506167387421
13606	33	0.2114883722179215
13606	34	0.29755106830329936
13606	35	-0.13476356201574902
13607	1	0.05752978321471147
13607	2	0.12289520109041874
13607	3	0.10324452348442748
13607	4	0.04813303378844225
13607	5	0.04315373230377517
13607	6	0.029172523612274404
13607	7	0.14991190491630846
13607	8	0.05827489595994706
13607	9	0.1647587966398305
13607	10	0.23692434183945466
13607	11	0.11271040641916841
13607	12	0.11107129599572829
13607	13	0.2959855695056888
13607	14	0.04378420866703436
13607	15	0.22494865691930954
13607	16	0.10800788024607755
13607	17	0.16094068576946796
13607	18	0.10357824292245255
13607	19	0.0507464492672014
13607	20	0.09380634846065306
13607	21	0.11292765844925157
13607	22	0.0919871779920527
13607	23	0.09154662208310782
13607	24	0.07834691975953945
13607	25	0.050018747115309736
13607	26	0.21406680622969532
13607	27	0.0963720552538021
13607	28	0.18657943928063503
13607	29	0.13304888713702212
13607	30	0.21699028952080113
13607	31	0.10658935101466938
13607	32	0.05030058687664507
13607	33	0.33316370143460006
13607	34	0.16719527252296018
13607	35	0.6661078465885559
13608	1	-0.08942892729463736
13608	2	0.13337360212201332
13608	3	0.03587719917753063
13608	4	0.03669040322751371
13608	5	0.15240092766160984
13608	6	0.0506265532705612
13608	7	0.1551686940845869
13608	8	-0.03356262821800016
13608	9	0.047910208632096385
13608	10	0.020597327010307254
13608	11	-0.10461106360016714
13608	12	0.0015765184328699888
13608	13	0.014829257448951694
13608	14	0.151164634198949
13608	15	0.32638308631969437
13608	16	0.10493579771867445
13608	17	0.13681235565986327
13608	18	-0.026260983383153302
13608	19	0.07031668782297373
13608	20	-0.029155663144763366
13608	21	0.028462307063044534
13608	22	-0.11036836037029474
13608	23	-0.016432333429463597
13608	24	0.13165838333142688
13608	25	-0.020366702739572418
13608	26	0.04844541691942794
13608	27	0.07212435090378477
13608	28	0.1587768761965691
13608	29	0.004265670090482843
13608	30	0.05408523341186111
13608	31	0.020617636644900017
13608	32	-0.0450961684715665
13608	33	0.13251466542387647
13608	34	-0.17340523650702977
13608	35	-0.08275268615288311
13609	1	-0.02376185658756924
13609	2	0.05681552131393275
13609	3	0.009816896147224696
13609	4	0.04500333252044442
13609	5	0.024697897358578302
13609	6	0.15013614923015695
13609	7	-0.03645979076389949
13609	8	0.06994747279210145
13609	9	0.018307582369473607
13609	10	0.08632257953556177
13609	11	-0.08233177067087638
13609	12	-0.05824822904187954
13609	13	0.026092489772182148
13609	14	0.04933170490602379
13609	15	0.10730278328939136
13609	16	0.18005145428433167
13609	17	0.16367174309276322
13609	18	0.26061078169420426
13609	19	0.049129292811919356
13609	20	0.13496917424077282
13609	21	0.1898345584050105
13609	22	0.026385817084708663
13609	23	0.04571768867347714
13609	24	-0.04574547132892093
13609	25	0.14467562342983342
13609	26	0.17368412853595316
13609	27	-0.051602835157417815
13609	28	0.13449449532216562
13609	29	-0.05609736252360875
13609	30	-0.0022878242229609214
13609	31	0.06130416546231032
13609	32	0.09165992728178196
13609	33	-0.04893658958674507
13609	34	-0.08903629709818617
13609	35	-0.3824941545694145
13610	1	0.07582556694351794
13610	2	-0.02950988059245674
13610	3	0.12362664860134487
13610	4	0.023921030628283546
13610	5	0.0666846664580234
13610	6	0.10463269923726415
13610	7	0.0331358131626871
13610	8	0.10458077767188456
13610	9	0.0375759704758849
13610	10	0.057548927522475424
13610	11	0.05563682372377343
13610	12	0.09267562214605363
13610	13	0.15332431506738686
13610	14	0.1776483217789746
13610	15	0.007844289904845425
13610	16	-0.012325661948416666
13610	17	0.24516263423814877
13610	18	0.043550966664874124
13610	19	0.13315462570322012
13610	20	0.13857403266055002
13610	21	0.1514352433422701
13610	22	-0.004138094600200759
13610	23	0.07926580297783659
13610	24	0.05382430071855282
13610	25	0.11541425818290918
13610	26	0.1972162920701166
13610	27	0.1541881477436391
13610	28	0.04500146869078492
13610	29	0.14094346621496356
13610	30	0.082356302373924
13610	31	0.20299198188894962
13610	32	-5.485076318123561E-4
13610	33	0.22144319884734642
13610	34	0.31565934843999344
13610	35	0.48980329477869233
13611	1	-0.036776619602331806
13611	2	0.023331644080055725
13611	3	0.02833909364669651
13611	4	0.06457403959115027
13611	5	0.0724039791555704
13611	6	-0.012634476608653245
13611	7	0.030516793258136943
13611	8	-0.14187794926059638
13611	9	-0.03951275385995956
13611	10	-0.055744948895601
13611	11	0.010486711352150735
13611	12	-0.10155940019396326
13611	13	-0.21302508457266356
13611	14	-0.18241319161160163
13611	15	7.005389757352987E-5
13611	16	-0.10236846165830826
13611	17	0.08167308038967747
13611	18	-0.015688370541454333
13611	19	0.11257662425018111
13611	20	0.17122312897220837
13611	21	-0.022067584863208367
13611	22	0.01997183034807648
13611	23	-0.036167056887819626
13611	24	-0.08979860331828604
13611	25	0.10761895523881293
13611	26	-0.08294400468365382
13611	27	-0.019217743474669646
13611	28	0.11731349665305402
13611	29	0.1731732372635051
13611	30	0.08666447498445962
13611	31	0.007358318888904591
13611	32	0.02533476322660988
13611	33	0.035692070543028365
13611	34	-0.06312174355498357
13611	35	0.1526187704768951
13612	1	-0.12296009904423855
13612	2	0.03466413181703487
13612	3	0.009646958407063977
13612	4	0.08583480130134902
13612	5	0.1332112005348023
13612	6	0.04072350351133025
13612	7	0.07962866198185736
13612	8	0.15443095123625028
13612	9	0.1317491813447802
13612	10	0.1272965244420874
13612	11	0.016783478935941787
13612	12	0.14312900639434645
13612	13	0.03813121571540279
13612	14	-0.02175658570474326
13612	15	0.048645686640725216
13612	16	0.21072487928579164
13612	17	0.13860380074656575
13612	18	0.10239186183200388
13612	19	0.10258693517279482
13612	20	0.06702973531282197
13612	21	0.058600199093895355
13612	22	0.09108449310014066
13612	23	0.02714874626205699
13612	24	0.12748326765019158
13612	25	-0.014726574122207126
13612	26	0.22858977487867804
13612	27	0.06978127154626179
13612	28	0.15830945276900366
13612	29	0.15982771835274434
13612	30	0.21514642835764874
13612	31	0.07714808725412325
13612	32	0.09523154732624306
13612	33	0.1189192843149911
13612	34	0.3746993301763908
13612	35	0.13235914220890166
21101	1	0.051377517009957074
21101	2	0.08017788154303318
21101	3	0.07557139678608848
21101	4	0.029531989130596514
21101	5	0.07915133672391406
21101	6	0.03712573514594908
21101	7	0.09136383568307593
21101	8	0.11002453351893848
21101	9	-0.016891402444052517
21101	10	-0.002105756690134797
21101	11	0.0015679168907070107
21101	12	0.09457186141587925
21101	13	-0.01975339830939049
21101	14	0.05489115402274081
21101	15	0.17883922225424698
21101	16	0.08517947298614104
21101	17	0.02935015301668642
21101	18	0.17635006759230265
21101	19	0.157183799213783
21101	20	0.0647002965783301
21101	21	0.02872781540425251
21101	22	0.021301416148432395
21101	23	-0.02917935262996707
21101	24	0.02777794266413025
21101	25	0.22288307056017231
21101	26	0.1053695284647489
21101	27	0.06456437088239397
21101	28	0.1580600756740722
21101	29	0.20150901464114668
21101	30	0.19217286146835733
21101	31	0.14348628693634424
21101	32	0.20200860768552076
21101	33	0.3615808344907805
21101	34	0.2057456068988266
21101	35	0.47853252465167273
21102	1	0.01097822717690633
21102	2	0.014544333829327627
21102	3	-0.0400694674891362
21102	4	-0.0015456943334619666
21102	5	-0.029023462582294712
21102	6	-0.06619946298960144
21102	7	0.007352108718734485
21102	8	0.03960810348931432
21102	9	0.03320842001421198
21102	10	0.0683501725387643
21102	11	0.07708649737543993
21102	12	0.03887082737595904
21102	13	0.1917164119204955
21102	14	0.14848235777618868
21102	15	0.07865625705140644
21102	16	0.05380083836908511
21102	17	0.17110438818018991
21102	18	0.06270421986887698
21102	19	0.06253522440834303
21102	20	0.12710319864385156
21102	21	0.14264507129068704
21102	22	0.09155944450775166
21102	23	-0.03281217082783883
21102	24	0.23445643211191225
21102	25	-0.016420036072908317
21102	26	0.047714803335267675
21102	27	-0.003785065856511949
21102	28	0.2084367789053161
21102	29	0.09791604540154708
21102	30	0.16326237808797117
21102	31	0.06231321731230821
21102	32	0.01696547936120396
21102	33	0.09638754992703014
21102	34	0.28782918070051267
21102	35	-0.006279824520333932
21103	1	0.0033021760882263607
21103	2	0.07400717784126698
21103	3	0.04412486278802419
21103	4	0.026850934368834345
21103	5	0.05930854701032828
21103	6	0.036975715458353875
21103	7	0.11557570009154006
21103	8	0.16995302148164626
21103	9	0.07345496993465872
21103	10	-0.07728392496566272
21103	11	0.0185798311200287
21103	12	0.021634438129360944
21103	13	0.16088512845748681
21103	14	0.192286505839796
21103	15	0.025838540002908417
21103	16	0.004822740494525135
21103	17	0.16394467308003158
21103	18	0.02418742635443749
21103	19	0.03123520821500847
21103	20	-0.009420272692658216
21103	21	0.08700004971242947
21103	22	-0.05958912546672224
21103	23	0.08712747687720679
21103	24	0.12656763064325105
21103	25	0.12076018115792664
21103	26	0.09164166351641967
21103	27	0.16240449080284947
21103	28	0.18317981903754088
21103	29	0.1067156014117927
21103	30	0.13766128519179688
21103	31	0.16344499537031254
21103	32	0.024946774022829743
21103	33	0.18656619641715366
21103	34	0.12076213572363059
21103	35	-0.003077848900325364
21104	1	0.07039765466215897
21104	2	0.12305085752226574
21104	3	0.031756030181341544
21104	4	-0.05685948241416483
21104	5	0.025299529948775046
21104	6	0.12036937410918824
21104	7	0.14510089230567758
21104	8	0.05859747343384214
21104	9	-0.08914961347718275
21104	10	0.07807941087308023
21104	11	0.023682710224477432
21104	12	0.213885031774673
21104	13	0.05163139213764367
21104	14	0.13689972949755003
21104	15	0.1312273048711603
21104	16	-0.0778880904642989
21104	17	0.0752348207170428
21104	18	-0.03920929342127266
21104	19	0.04703424817875401
21104	20	0.13366893660110435
21104	21	0.04148278990930265
21104	22	0.12034737025232545
21104	23	0.06808141498222398
21104	24	0.10826961586001715
21104	25	-0.03846154390856782
21104	26	0.12913866622254488
21104	27	-0.0679450535402637
21104	28	0.17516104884362704
21104	29	-0.15291073855507875
21104	30	0.01671202605097477
21104	31	0.07231777832768671
21104	32	0.04529672441355359
21104	33	-0.15970675299778492
21104	34	0.03935649174603384
21104	35	-0.24325162486319485
21105	1	0.09527259128371313
21105	2	0.012714474496810624
21105	3	0.0561933219562043
21105	4	-0.04303353861416781
21105	5	-0.0910006878472771
21105	6	-0.028062945921689675
21105	7	0.049216642388302034
21105	8	0.1369704897141446
21105	9	0.09943692914905711
21105	10	0.08880540455473351
21105	11	0.0021521027972468687
21105	12	-0.012701995298954216
21105	13	0.0929413091452318
21105	14	0.03744935148489503
21105	15	0.11008066305636532
21105	16	-0.011621229744974926
21105	17	-6.129108991075327E-4
21105	18	-0.020011936533400387
21105	19	-0.056131389721450375
21105	20	0.08531852102324677
21105	21	0.05549532806466573
21105	22	0.08586970101904257
21105	23	-0.016439053946427862
21105	24	0.06408565312140979
21105	25	0.21278918607749375
21105	26	0.023770859075376904
21105	27	0.22730083851283212
21105	28	-0.01811198469052755
21105	29	0.005335193525461079
21105	30	0.13289588929736595
21105	31	0.008191780842906837
21105	32	-0.1742502207386778
21105	33	-0.06090229554286708
21105	34	-0.11001252746628509
21105	35	0.06866466654532033
21106	1	-0.021732896466122753
21106	2	-0.11014855587413308
21106	3	0.0189928318043755
21106	4	0.05120333835917634
21106	5	0.028587953994300364
21106	6	-0.09167685071145826
21106	7	0.01594649755278965
21106	8	0.09333525232149498
21106	9	-0.06356241821440278
21106	10	-0.1406728078644477
21106	11	-0.08831099937409448
21106	12	-0.013346538728342239
21106	13	-0.11290222617340362
21106	14	0.01792296432098084
21106	15	-0.08924543005795016
21106	16	-0.04425264158768272
21106	17	0.10231606792704184
21106	18	0.024999440508942428
21106	19	5.786788313244529E-4
21106	20	0.013397040773028834
21106	21	0.0168196095678681
21106	22	-0.15591615741589493
21106	23	-0.19088350876665316
21106	24	0.0774139645774099
21106	25	0.05223463402135309
21106	26	0.15838725928861663
21106	27	0.14612622220978722
21106	28	0.035592029066322084
21106	29	0.0796032489691143
21106	30	0.014601149401300972
21106	31	-0.08020288197057823
21106	32	0.1970808111786937
21106	33	0.024517277020997597
21106	34	0.12136243665128532
21106	35	-0.094574100600326
21107	1	0.15281454985461096
21107	2	0.04593096869280089
21107	3	0.040825387096990795
21107	4	0.05924268191079918
21107	5	0.04665161478209612
21107	6	0.09093949670296553
21107	7	0.04935945151507326
21107	8	0.0031136261763720086
21107	9	0.15597560971870195
21107	10	0.11719457852836257
21107	11	-0.006962485779780536
21107	12	0.06601423016185493
21107	13	-0.12918935552644228
21107	14	0.02238861630186051
21107	15	0.07341434231202726
21107	16	0.0717939632667779
21107	17	0.06849792932556653
21107	18	0.0654470894835768
21107	19	0.07687285273188849
21107	20	-0.1150104665963454
21107	21	0.023959603323831402
21107	22	0.17709912444913556
21107	23	0.02871609737910319
21107	24	0.14896476875807707
21107	25	-0.0869090101860408
21107	26	0.025371812120120296
21107	27	0.2091166975922718
21107	28	0.14926882203283753
21107	29	0.07676929213076988
21107	30	0.031871416121177276
21107	31	0.18241138796034306
21107	32	0.06413911473642031
21107	33	0.1874003965591413
21107	34	-0.007663203157278531
21107	35	0.3024748860873743
21108	1	0.07021172094177786
21108	2	0.07924459036478382
21108	3	0.021945149606509062
21108	4	0.09630700316396101
21108	5	0.10826594196094064
21108	6	0.07231883163090203
21108	7	-0.026249850561107735
21108	8	0.006691582141073127
21108	9	0.18907688165402448
21108	10	0.008646389609609173
21108	11	0.11829430659366835
21108	12	0.02920308341538913
21108	13	0.048992485920507534
21108	14	0.07929590842837797
21108	15	0.020229416157633295
21108	16	0.008064364607776042
21108	17	0.11992099245681231
21108	18	0.09027860352500738
21108	19	-0.08655388097270134
21108	20	-0.09493838955086176
21108	21	0.11378506524544463
21108	22	0.21777643785023315
21108	23	0.059030621765963076
21108	24	-0.04761259220082792
21108	25	0.10107863907282422
21108	26	0.046964453793556515
21108	27	0.157132552305562
21108	28	0.19671269060165741
21108	29	0.07323356177014517
21108	30	-0.005203498719204447
21108	31	0.0683514336047395
21108	32	0.18515504563995933
21108	33	-0.12485953018828866
21108	34	-0.3235702595233967
21108	35	-0.007383421604771456
21109	1	0.01867383859485372
21109	2	0.15192614124689285
21109	3	0.08832827551096756
21109	4	0.015083606676892458
21109	5	-0.03678284749009819
21109	6	0.06714166026512913
21109	7	0.06107234148158369
21109	8	0.010078381044216655
21109	9	0.08358729582468527
21109	10	0.18584140238559144
21109	11	0.11746290637747592
21109	12	-0.004032424396896772
21109	13	0.11896488185009702
21109	14	-0.05209638145100115
21109	15	0.15126050567453575
21109	16	0.15314684850117288
21109	17	0.0684208641236097
21109	18	0.04302417790716362
21109	19	-0.04713097745968042
21109	20	-0.07625228403265538
21109	21	0.13317855107454335
21109	22	0.023048643781734768
21109	23	0.09612089557085568
21109	24	-0.04744493190332122
21109	25	0.026753552851481288
21109	26	0.1482269360780819
21109	27	0.21790256186883994
21109	28	0.08767014452973143
21109	29	0.06266579708923103
21109	30	0.04146919661821613
21109	31	0.17828543145792963
21109	32	0.29131008527891566
21109	33	0.40539490345127405
21109	34	0.484085129933721
21109	35	0.28090684919727593
21110	1	-0.03245093243602781
21110	2	0.09673349929424901
21110	3	-0.012104600308333602
21110	4	-0.022303735589968454
21110	5	-0.04236411089880221
21110	6	0.10117205455590295
21110	7	-0.03859716709793304
21110	8	0.014727860213874067
21110	9	0.07982085130561956
21110	10	-0.05855485807966687
21110	11	0.01877813948465956
21110	12	0.10142124850998613
21110	13	0.126834810148182
21110	14	0.0832197498801861
21110	15	0.0386267881191813
21110	16	0.09201086198603292
21110	17	0.09438191864186507
21110	18	-0.0372996466222304
21110	19	-0.07297421191995568
21110	20	0.14883819092145245
21110	21	-0.012260495894203416
21110	22	0.08387781127868976
21110	23	0.04401670546478442
21110	24	0.059485165716509414
21110	25	-0.012154226855329853
21110	26	-0.00451641743254072
21110	27	-0.014387766527811152
21110	28	0.09332282360779232
21110	29	-0.13470068853806083
21110	30	-0.04508914658713792
21110	31	0.008492823190167087
21110	32	-0.060327903803660377
21110	33	0.23960359511517026
21110	34	0.0973431108797378
21110	35	0.6980115625517804
21111	1	-0.0012661256391162112
21111	2	-0.03581837495535112
21111	3	-0.05392492753371059
21111	4	0.03963988428450094
21111	5	0.05798564590420696
21111	6	0.10842878186017657
21111	7	-0.2346143304298991
21111	8	-0.07207265687129905
21111	9	-0.006993783727025971
21111	10	0.009457944648005423
21111	11	0.02279091029349445
21111	12	0.10043115071557907
21111	13	-0.037235995655159115
21111	14	-0.03245861954189877
21111	15	-0.021645184931500694
21111	16	0.07284308839043518
21111	17	-0.10324602065341537
21111	18	-0.019314711495219683
21111	19	0.022579330293524436
21111	20	-0.12038734732177403
21111	21	0.09425159709807218
21111	22	0.10483158869051579
21111	23	0.07528296743013385
21111	24	0.035067081198349115
21111	25	-0.029549612640877854
21111	26	-0.04429595386599061
21111	27	-0.16966546872389188
21111	28	-0.08358658595609825
21111	29	-0.027847131421296467
21111	30	-0.020928787551035555
21111	31	0.03176606775107871
21111	32	0.04683668877218139
21111	33	-0.04104317922593026
21111	34	-0.12070646122249329
21111	35	-0.3154395158140133
21112	1	-0.04016301469823702
21112	2	-0.026017143379274188
21112	3	-0.14995807074534895
21112	4	-0.09974589497300101
21112	5	-0.06582169444635966
21112	6	0.01633914967158745
21112	7	0.004783295626999973
21112	8	-0.03797136857789951
21112	9	-0.16921513841160873
21112	10	-0.13599701746269943
21112	11	-0.07119615357446207
21112	12	-0.014902658945025848
21112	13	-0.11320375026313201
21112	14	-0.10187022441287752
21112	15	-0.058416913680304106
21112	16	-0.10786060330959657
21112	17	-0.08363864691083478
21112	18	0.06906282124409557
21112	19	-0.08068629418216489
21112	20	-0.005913709417256996
21112	21	0.05506549472371347
21112	22	-0.012707280678775135
21112	23	0.04642895191758356
21112	24	-0.1684678891621445
21112	25	-0.07686362334388264
21112	26	-0.040946439790509714
21112	27	-0.016538919612642644
21112	28	-0.0763025435128668
21112	29	0.13950115272123043
21112	30	0.06142331351917818
21112	31	-0.16103821279356367
21112	32	-0.06428578392322493
21112	33	0.07143824087712858
21112	34	-0.0022513503576675475
21112	35	-0.13355902384352447
21201	1	0.0422321701876065
21201	2	-0.03250632040865398
21201	3	0.06411818045577178
21201	4	0.041509305745268676
21201	5	-0.053859627535292276
21201	6	-0.030616054863720876
21201	7	-0.12508612838152544
21201	8	-0.009960304137948128
21201	9	-0.013313910154217012
21201	10	0.13479797258810322
21201	11	-0.14412403971379462
21201	12	0.04451622146708445
21201	13	-0.06561582970405055
21201	14	-0.07516006560737765
21201	15	-0.21787462833491844
21201	16	-0.03152953475388642
21201	17	-0.07183776699991995
21201	18	-0.09540019577825376
21201	19	-0.08727566853596613
21201	20	-0.21118670252500493
21201	21	-0.12482998473811335
21201	22	-0.09512590717468328
21201	23	-0.04913689120867559
21201	24	0.032393102505089644
21201	25	-0.16842089712122998
21201	26	-0.04574671997140456
21201	27	0.12516248424918075
21201	28	-0.0730083631999392
21201	29	-0.034013815554871485
21201	30	-0.18907595693632828
21201	31	-0.10655312540141892
21201	32	-0.03511695257315495
21201	33	0.026373074127256757
21201	34	0.47482478454434585
21201	35	0.3904412732204925
21202	1	-0.07182985873060233
21202	2	-0.03641423746401529
21202	3	-0.03001340884316761
21202	4	-0.09087109741931698
21202	5	-0.07808445396840469
21202	6	0.0068366438268299135
21202	7	0.07735053108329026
21202	8	-0.10617582356082522
21202	9	0.0713975048804798
21202	10	-0.04556877906989598
21202	11	-0.02787264186666505
21202	12	-0.18355000161887602
21202	13	-0.08422233375415544
21202	14	-0.22359076036767078
21202	15	0.034726682697446165
21202	16	-0.07479201599412733
21202	17	-0.08707649298179376
21202	18	-0.15146315673374033
21202	19	-0.03510907730158408
21202	20	-0.12623192325475685
21202	21	-0.0696431086600171
21202	22	0.10731880883061251
21202	23	-0.09061228813667555
21202	24	0.0707430549587329
21202	25	-0.18073794829117418
21202	26	-0.10401950003170413
21202	27	-0.023428024460926622
21202	28	0.04510314587314923
21202	29	-0.12309531968592324
21202	30	-0.17321111064153882
21202	31	0.06912908992159572
21202	32	-0.09470156987250533
21202	33	-0.022952335089328813
21202	34	-0.20359861288410386
21202	35	0.4434098691235384
21203	1	0.08451657995173889
21203	2	-0.06919000496333538
21203	3	0.044439389193630774
21203	4	0.02772731144007423
21203	5	-0.06226960373935597
21203	6	0.01819627951854841
21203	7	0.039350851894567995
21203	8	-0.09984282145471468
21203	9	0.04833429880923035
21203	10	0.049497810102096196
21203	11	0.08098893639982663
21203	12	0.027300189930450358
21203	13	0.061905328302415796
21203	14	-0.051508216042591926
21203	15	-0.029270375838116536
21203	16	0.09060536293606702
21203	17	0.004553386587694774
21203	18	-0.056628715341922486
21203	19	0.1350880280291591
21203	20	0.06156866675214445
21203	21	-0.04178027025653819
21203	22	0.12995050560908794
21203	23	0.05543797584888921
21203	24	0.06145721027309747
21203	25	-0.010485993748275746
21203	26	-0.15620681461117414
21203	27	0.0042974005785154645
21203	28	0.1321601637848815
21203	29	0.10626266971786436
21203	30	-0.04717885306700964
21203	31	0.07153051807832611
21203	32	0.10264485634664311
21203	33	-8.679561660613899E-4
21203	34	-0.058240378509839985
21203	35	-0.2856979503008148
21204	1	1.1480783875938982E-4
21204	2	0.10834242243702263
21204	3	-0.002113826216234571
21204	4	-0.07532543733822195
21204	5	0.07336319059957219
21204	6	0.15638444462381784
21204	7	0.03487615792258225
21204	8	-0.11333119138097203
21204	9	0.2684250784488782
21204	10	-0.09026246083925571
21204	11	0.042801858289898576
21204	12	-0.10407748349577162
21204	13	-0.06931737064491017
21204	14	0.10529210446574666
21204	15	-0.10679364142058034
21204	16	-0.045352598295465896
21204	17	0.10519726083504821
21204	18	0.026827746928638874
21204	19	-0.010139705619650385
21204	20	-9.528730451151546E-4
21204	21	0.12370864586085872
21204	22	0.05109092603279208
21204	23	-3.420216326119885E-4
21204	24	-0.11794974267307623
21204	25	-0.10836474838406218
21204	26	-0.3169194214566389
21204	27	-0.21979665255485514
21204	28	-0.07001615539466144
21204	29	0.006277784061268221
21204	30	-0.001930154496918135
21204	31	0.06785360556686726
21204	32	-0.0953902009347658
21204	33	-0.11357098805855514
21204	34	0.08384329904798449
21204	35	0.08986806209213327
21205	1	-0.014034144685943772
21205	2	-0.1265168970728361
21205	3	0.055389469708931216
21205	4	0.0029285996848393836
21205	5	-4.338549470865871E-4
21205	6	1.6085278746658105E-4
21205	7	-0.24857185341944188
21205	8	-0.1523387956898219
21205	9	0.010009017005685905
21205	10	0.00601954923253345
21205	11	0.01979730999081397
21205	12	-0.06287694372494457
21205	13	-0.011846684580035571
21205	14	-0.14104122731473723
21205	15	-0.14650064959012354
21205	16	0.09350391366070454
21205	17	0.027562500587400507
21205	18	-0.06773370480022578
21205	19	-0.10474650058282009
21205	20	-0.02136229760530739
21205	21	-0.07606432739749636
21205	22	-0.1491538032044346
21205	23	0.09005810135314363
21205	24	-0.20320744597614038
21205	25	-0.15620525944060404
21205	26	-0.056880815541617835
21205	27	-0.14499612803112427
21205	28	-0.18331838573724468
21205	29	-0.06611447048565111
21205	30	-0.04723708219927403
21205	31	-0.04880986378285712
21205	32	-3.6625115230037864E-4
21205	33	0.11069846151308127
21205	34	0.10709323108295621
21205	35	0.09370017569242961
21206	1	0.008797241051151872
21206	2	-0.10312428543079832
21206	3	-0.0638285401789851
21206	4	0.03448274641893434
21206	5	0.06259761274448294
21206	6	-0.009064834444750147
21206	7	0.08267127452007372
21206	8	0.04244647155450565
21206	9	-0.10374389601528833
21206	10	0.04788572480036635
21206	11	-0.014103686284606454
21206	12	0.004336609430595217
21206	13	-0.021371301537072895
21206	14	-0.13473659427033624
21206	15	-0.11707794715447051
21206	16	-0.05872699071161236
21206	17	-0.09520906780455363
21206	18	-0.0026843567988237282
21206	19	-0.09483471939184795
21206	20	-0.07540975479247436
21206	21	0.07235815366688314
21206	22	-0.010554376630459217
21206	23	-0.044519487901006016
21206	24	-0.05334844593686938
21206	25	-0.1068265401379449
21206	26	0.00576358382307518
21206	27	-0.0016155625206053514
21206	28	-0.003945122157823278
21206	29	0.04282918784178236
21206	30	-0.08420107405166988
21206	31	-0.12616792942217359
21206	32	0.06256871396110597
21206	33	-0.19377014757120747
21206	34	-0.11671915280308198
21206	35	-0.17820523354937023
21207	1	0.06380738420747889
21207	2	-0.09161434183367234
21207	3	-0.0034712270199293016
21207	4	0.03834399723207582
21207	5	-0.07358330172907301
21207	6	0.04021638709264863
21207	7	-0.059533267466406414
21207	8	-0.15954503291008137
21207	9	-0.07913865418966992
21207	10	0.04062365480437791
21207	11	-0.002816863535002767
21207	12	-0.06677095631460617
21207	13	-0.15203963795671882
21207	14	0.11570104345278054
21207	15	0.049272887557883394
21207	16	-0.20304360925428
21207	17	0.08258679684591641
21207	18	-0.020514434018544137
21207	19	-0.04688602404143438
21207	20	0.16522681403907313
21207	21	-0.15642436829548956
21207	22	0.06615638539241786
21207	23	-0.01230571022216509
21207	24	-0.21177754887196443
21207	25	0.029260102997064052
21207	26	0.06526814207804676
21207	27	-0.022618652626754
21207	28	-0.04094384966269615
21207	29	0.024504469475033375
21207	30	-0.28357421491763546
21207	31	-0.1234110327119069
21207	32	-0.05060607376409365
21207	33	0.07348430675942552
21207	34	0.15491011457778114
21207	35	0.01656816600431199
21208	1	0.006368701571339841
21208	2	0.0438736021220123
21208	3	0.027409054847630898
21208	4	0.04225679498009072
21208	5	-0.06097845378168998
21208	6	-0.23641623023459601
21208	7	0.03730621985778271
21208	8	0.007275000647979368
21208	9	0.08207020863209635
21208	10	-0.00737535340206108
21208	11	-0.03827652751769506
21208	12	-0.015026058886718374
21208	13	0.0370037935314258
21208	14	0.0018205104876116707
21208	15	0.01761401415474495
21208	16	-0.038369872384414805
21208	17	-0.0022120773298297536
21208	18	0.04002076919416453
21208	19	-0.028571765785272873
21208	20	0.03740629561812625
21208	21	0.005255812217690448
21208	22	0.07471972213051004
21208	23	0.0468993069185899
21208	24	0.1832748061480558
21208	25	0.13775764144347846
21208	26	0.0692748036498827
21208	27	0.047447403702278734
21208	28	-0.07297986078417296
21208	29	0.028131784803022697
21208	30	-0.014178541648028897
21208	31	-0.19081324638792552
21208	32	-0.10589376278149132
21208	33	0.08925334092793946
21208	34	-0.13290216170893387
21208	35	0.027264066140357812
21209	1	0.042743016879331464
21209	2	-0.006292739974711026
21209	3	-0.00219864632717659
21209	4	-0.051341690248630556
21209	5	-0.07908703079343837
21209	6	-0.021275816090039257
21209	7	-0.11005418160512903
21209	8	-0.017450976156986542
21209	9	0.04807150691187445
21209	10	-0.06501799269108943
21209	11	-0.0039834751548610825
21209	12	-0.0798521086362669
21209	13	-0.06469796098662073
21209	14	0.10486205711358565
21209	15	-0.06247403799059015
21209	16	-0.0701019173089108
21209	17	-0.05425734898148704
21209	18	-0.09036359941691074
21209	19	0.0457608163526686
21209	20	-0.11547942815612089
21209	21	-0.15330382081751281
21209	22	-0.09392673752056879
21209	23	-0.21278541359824032
21209	24	-0.1447676082297562
21209	25	-0.16242458005213223
21209	26	-0.013589651189313656
21209	27	-0.0771815043864379
21209	28	-0.09098385100713102
21209	29	0.016868753604562414
21209	30	-0.2340010041494196
21209	31	-0.18545962102444946
21209	32	-0.05751028041698447
21209	33	0.08113168839643947
21209	34	0.07917914974409257
21209	35	-0.2175861853914185
21210	1	-0.0061523852081890595
21210	2	0.016472724643950443
21210	3	0.024569249876261523
21210	4	0.067956909564856
21210	5	-0.10249825985870231
21210	6	-0.3080573596316185
21210	7	-0.1431980787460958
21210	8	-0.04595131850074807
21210	9	-0.05986999286286476
21210	10	0.03163613104020868
21210	11	0.009295728730023711
21210	12	0.06186017134154298
21210	13	0.06800146414378361
21210	14	-0.12596181363985437
21210	15	-0.14307729717071993
21210	16	-0.016153055060001975
21210	17	-0.05718501840578938
21210	18	-0.08815721997724069
21210	19	0.030287152561356834
21210	20	-0.05363529915386067
21210	21	0.040833941772177695
21210	22	-0.09003369196977218
21210	23	-0.17525119521808108
21210	24	-0.04489316138401733
21210	25	0.057726305390509935
21210	26	-0.12101871301746314
21210	27	-0.11109910479782314
21210	28	-0.07276827036404399
21210	29	-0.13327635656970216
21210	30	-0.09304304748837211
21210	31	-0.1557964506428462
21210	32	-0.07661098946341127
21210	33	0.15081388654690642
21210	34	0.24475389725622776
21210	35	0.3730541550534703
21211	1	-0.005987588813301414
21211	2	-0.22776410701569816
21211	3	0.04237583495616448
21211	4	-3.610253439134681E-4
21211	5	-0.08962584196515877
21211	6	-0.06257859473458893
21211	7	-0.05490924671335762
21211	8	-0.08777112242649565
21211	9	-0.12159774503585652
21211	10	-0.029458786245804447
21211	11	-0.08194542653453141
21211	12	-0.027995167538819032
21211	13	-0.06490191372222398
21211	14	-0.19262697455265965
21211	15	-0.12662798189137447
21211	16	-0.139118771135891
21211	17	-0.013215855408347466
21211	18	0.006780561018388198
21211	19	-0.13542189647561287
21211	20	-0.26237788393652295
21211	21	-0.06699945025912513
21211	22	-0.045735569897168205
21211	23	-0.0654225104490962
21211	24	-0.07808817605061336
21211	25	-0.3314602937218609
21211	26	-0.2409792778084423
21211	27	-0.11630743813115885
21211	28	-0.09010062680965092
21211	29	0.002515701793939229
21211	30	-0.017937673141538824
21211	31	-0.010623514245068577
21211	32	-0.03869375482854309
21211	33	-0.10468466983371627
21211	34	-0.05576403131458463
21211	35	0.28613433685094947
21212	1	-0.05959278648629507
21212	2	0.02081297630714829
21212	3	0.16148637779552288
21212	4	-0.014423234321377265
21212	5	0.07211305282458369
21212	6	-0.0029046070945000224
21212	7	0.06906991963869302
21212	8	-0.007513084541336923
21212	9	-0.07764295955564648
21212	10	-0.16457294678369294
21212	11	-0.15219228915427863
21212	12	8.709121747187965E-4
21212	13	0.07758607622339753
21212	14	0.05921459508552118
21212	15	-0.06037258512750299
21212	16	-0.14979484113399621
21212	17	-0.004559639125012893
21212	18	0.0712447271774721
21212	19	-0.027981200051861777
21212	20	-0.0916180360261194
21212	21	0.05706976469016922
21212	22	-0.01663370587225188
21212	23	-0.06967207267327069
21212	24	-0.1951543415707917
21212	25	-0.12093476273305015
21212	26	-0.05084405622592669
21212	27	-0.052001610511176466
21212	28	0.020287322570439414
21212	29	0.15542527207737322
21212	30	-0.22086902778697493
21212	31	-0.06563033671716312
21212	32	-0.06210798156640607
21212	33	0.034169455227306855
21212	34	-0.062035956988253815
21212	35	-0.16931032332245266
21301	1	-0.017771799357301887
21301	2	0.0730837848896364
21301	3	-0.012462853041792954
21301	4	-0.08386531478815229
21301	5	0.04390432191748417
21301	6	0.04756754543765851
21301	7	-0.08212697171175876
21301	8	0.05917888614231259
21301	9	0.1336367882665641
21301	10	-0.004649148185514207
21301	11	0.05775133848860037
21301	12	-0.007493455457471043
21301	13	0.03642591541239426
21301	14	0.03035439921200833
21301	15	0.02970319075834027
21301	16	0.16015355228786632
21301	17	0.0862335567042507
21301	18	0.024063089723895814
21301	19	-0.16339485264700215
21301	20	0.007725903434874226
21301	21	-0.048934350900395884
21301	22	0.0035651122145594627
21301	23	0.17168484672719586
21301	24	0.015857756699574566
21301	25	-0.02207462307910646
21301	26	-0.14951863248700903
21301	27	0.1006638572564782
21301	28	0.006620668130466356
21301	29	-0.10535980838585601
21301	30	0.03780614142880978
21301	31	0.1473643762518151
21301	32	0.15473007834286534
21301	33	0.2201360511824788
21301	34	0.21453699675415194
21301	35	0.14375078876766523
21302	1	0.02075974607545561
21302	2	0.09489938869353409
21302	3	0.056126878061732555
21302	4	0.05049389333455068
21302	5	0.026011307162097097
21302	6	0.026636413796019554
21302	7	0.08780241448678794
21302	8	-0.16248899863642663
21302	9	0.015819803182857584
21302	10	0.0012478622033000875
21302	11	0.055234800817601126
21302	12	0.02361064104071886
21302	13	-0.057613324451793346
21302	14	-0.05711571610918753
21302	15	-0.05209190557131649
21302	16	-0.01074425417882452
21302	17	0.011588975835017834
21302	18	0.1428850172655629
21302	19	-0.12282999614847512
21302	20	0.12210577145439316
21302	21	-0.06339794610151017
21302	22	-0.020573929990547413
21302	23	0.11326532890819863
21302	24	0.06990305865610225
21302	25	-0.07917634223291259
21302	26	-0.0165121519664595
21302	27	-0.01570784463522301
21302	28	-0.027357944621194008
21302	29	0.061295879447996526
21302	30	-0.04360302622462342
21302	31	0.08840190385274127
21302	32	0.046304754446069296
21302	33	-0.015213451805088596
21302	34	-0.10233271594089643
21302	35	-0.8917888149052047
21303	1	0.05847224917594929
21303	2	0.087909549834432
21303	3	0.11966909460236508
21303	4	-0.023423583700591166
21303	5	0.1058179211256629
21303	6	0.10503439640781664
21303	7	0.18392790977085838
21303	8	0.22506482276239126
21303	9	0.1797826269327487
21303	10	0.1596143204743612
21303	11	0.15811311940636585
21303	12	0.15863011320411147
21303	13	0.10921043391953589
21303	14	0.03965404596365829
21303	15	0.03537393599290084
21303	16	0.014376320594493563
21303	17	0.04131640794744129
21303	18	0.0881960100808925
21303	19	0.027308060371993292
21303	20	0.06419444803901797
21303	21	0.11806010954833113
21303	22	0.02578713995671933
21303	23	0.24124813746654894
21303	24	0.16598126102926614
21303	25	0.053630105631910396
21303	26	0.09556434631728905
21303	27	0.0885991804795907
21303	28	0.1872762670541377
21303	29	0.17325455415764424
21303	30	0.11227688101826061
21303	31	0.12057178538425717
21303	32	0.21685474935337368
21303	33	0.23465368004829656
21303	34	0.3016617893374516
21303	35	-0.027460584506290076
21304	1	-0.029551800222815672
21304	2	0.07172134342847869
21304	3	0.047318681140481544
21304	4	0.058857137059167286
21304	5	0.0014991402062953796
21304	6	-0.05683864009960615
21304	7	0.13661992580379234
21304	8	0.021971983416705143
21304	9	0.010653244056207711
21304	10	0.11158413234017672
21304	11	0.00864574497961712
21304	12	0.007261536307417771
21304	13	0.0013781297271435733
21304	14	-0.018064511072417133
21304	15	0.18321454553321814
21304	16	0.050795271231841355
21304	17	0.10401095169495989
21304	18	0.13446221453689589
21304	19	-0.043810994984958995
21304	20	0.12446024845744574
21304	21	-0.11516215832531884
21304	22	9.936162226864553E-4
21304	23	0.14130477970447686
21304	24	-0.006949575056090396
21304	25	0.08068442859983094
21304	26	0.10982862447347941
21304	27	0.0715788663581094
21304	28	0.1483039544413245
21304	29	0.012666636628154038
21304	30	0.21763836443213336
21304	31	0.09627394605290363
21304	32	0.09451064989809765
21304	33	0.19729565966053997
21304	34	-0.08282145586765566
21304	35	0.35757760139236794
21305	1	0.0634045802884522
21305	2	0.043651756365317596
21305	3	0.015664640287564424
21305	4	-0.08953725730814455
21305	5	-0.0028806470399054263
21305	6	0.036943171534517205
21305	7	0.09869927814396107
21305	8	-0.11243968533320015
21305	9	-0.04418019472382184
21305	10	0.13720165098578718
21305	11	0.01606476731302564
21305	12	0.03043537612889935
21305	13	-0.11743193648457861
21305	14	0.003088170823666303
21305	15	-0.003076481282754173
21305	16	-0.08720515097444803
21305	17	-0.0619895288190051
21305	18	0.03772590270913412
21305	19	0.09424616184685419
21305	20	-0.1725380703729016
21305	21	0.04413776366195066
21305	22	-0.02652113223218322
21305	23	-0.025709958469796845
21305	24	0.09165001934304229
21305	25	-0.038478764695042855
21305	26	-0.0586150119473956
21305	27	-0.11107553767867273
21305	28	0.10824913091828137
21305	29	-0.09211528682860148
21305	30	-0.15973758999747645
21305	31	0.00771507473935884
21305	32	-0.03281271448779677
21305	33	-0.11314980488112525
21305	34	0.09336037082186621
21305	35	0.07175903203837564
21306	1	-0.06768612039135036
21306	2	0.06929284666776425
21306	3	-0.015903614889548834
21306	4	8.251866856703316E-4
21306	5	0.03485276745320931
21306	6	0.1009752344818935
21306	7	0.1094315140129467
21306	8	0.045968469144419544
21306	9	0.0393316869779099
21306	10	0.07354008181330585
21306	11	-0.019239002382327897
21306	12	0.01950370827331227
21306	13	-0.012014689148251989
21306	14	0.033187480177460316
21306	15	0.0378058150725451
21306	16	0.09401453428657192
21306	17	0.11929488252407339
21306	18	0.12405273853153176
21306	19	0.2525237083374634
21306	20	0.06629717957747516
21306	21	0.02136395473481656
21306	22	0.08547737066194117
21306	23	0.1709211540339055
21306	24	0.13782976724546359
21306	25	0.09887484825423343
21306	26	-0.21102307309173796
21306	27	0.033054723590396407
21306	28	0.1018197390733917
21306	29	-0.0046376392348577156
21306	30	-0.07789938059882928
21306	31	0.07510096423719403
21306	32	0.028222238155720447
21306	33	0.09633994216330422
21306	34	-0.2922651731479604
21306	35	-0.2561856860916052
21307	1	-0.0604663366210616
21307	2	-0.053600491142237416
21307	3	-0.1643224899416431
21307	4	0.005606776284508896
21307	5	0.04981958051135038
21307	6	-0.04605013066726826
21307	7	-0.04157244581178787
21307	8	0.06155395209287917
21307	9	-0.019937563388630508
21307	10	0.19228178296885545
21307	11	0.1255485218920569
21307	12	0.014194135013177345
21307	13	-0.16218929177384922
21307	14	-0.06703598756270424
21307	15	-0.007898778965277131
21307	16	-0.033023269638832176
21307	17	0.10361660436452524
21307	18	0.10875207361166161
21307	19	-0.054037819949044774
21307	20	-0.07864820200486378
21307	21	0.030833706026776042
21307	22	0.08166749455198641
21307	23	0.004766344899010733
21307	24	-0.13929754799348615
21307	25	-0.071709961566917
21307	26	-0.059687943926164166
21307	27	-0.017406562076651255
21307	28	-0.03080729719052755
21307	29	-0.144027247793872
21307	30	0.03449250057139608
21307	31	-0.35088283629622197
21307	32	0.06100556290419945
21307	33	0.20604685699950664
21307	34	0.23418564724036273
21307	35	0.403479082868472
21308	1	0.06023994957459422
21308	2	0.022417191049786567
21308	3	0.09845211486317851
21308	4	-0.009428794990750333
21308	5	0.1495364033218074
21308	6	0.1648888504388708
21308	7	0.38334335523634877
21308	8	0.3291227042668865
21308	9	0.12685226399321436
21308	10	0.3060372251967536
21308	11	0.1791753824704614
21308	12	0.05449258588434702
21308	13	0.02060269683806837
21308	14	0.18290796222949268
21308	15	0.21727510031905695
21308	16	-0.043060893340822304
21308	17	0.2878141755771395
21308	18	0.10157723487964887
21308	19	0.23309056433475206
21308	20	0.2849854444300277
21308	21	0.17554121221900232
21308	22	0.27077883250048984
21308	23	0.429030785603004
21308	24	0.22658475275817835
21308	25	0.10398336095469318
21308	26	0.22657721375669837
21308	27	0.07948337819536988
21308	28	0.09773129840710482
21308	29	0.230150554862945
21308	30	0.1141662483682282
21308	31	0.29688516631048856
21308	32	0.3297316825181156
21308	33	0.3562113847222861
21308	34	0.2824351449110516
21308	35	0.1384037762628587
21309	1	-0.023005982155080318
21309	2	-0.15818366448048948
21309	3	-0.020255543844609036
21309	4	0.04627264256020425
21309	5	0.039080170523334345
21309	6	-0.02132673514779526
21309	7	0.14366861067104963
21309	8	0.05866707983461339
21309	9	-0.024041437181182346
21309	10	0.10641522883899057
21309	11	-0.06678135554755471
21309	12	-0.12683259289212145
21309	13	0.04250602357021904
21309	14	0.18705822418932883
21309	15	-0.003075238993105245
21309	16	0.07009511757751596
21309	17	-0.01926346083035213
21309	18	0.18326448341183976
21309	19	0.045283489234584806
21309	20	0.05915981969129547
21309	21	-0.01767887997576878
21309	22	-0.02309582909021657
21309	23	0.08220774356765048
21309	24	-0.0028630667808613453
21309	25	0.1796402783319735
21309	26	-0.04298401825968767
21309	27	0.12477546675315665
21309	28	0.24829420228510912
21309	29	0.1373537505245963
21309	30	0.035846877772407026
21309	31	-0.05711749374199826
21309	32	-0.04217873095854685
21309	33	0.08322792733154927
21309	34	0.14748062778910054
21309	35	0.11882807732055056
21310	1	0.022728524934660044
21310	2	-0.008435315075438155
21310	3	0.01360356860428169
21310	4	0.01642696373706798
21310	5	0.08445952638772525
21310	6	0.13256031123233925
21310	7	-0.039270541584201624
21310	8	0.10166030171830442
21310	9	0.12824855258114098
21310	10	-0.015247258976948785
21310	11	-0.05022125468297389
21310	12	0.09300836556662517
21310	13	-0.011883608793084477
21310	14	0.041283869867740464
21310	15	0.2046404111604616
21310	16	0.13737910982058565
21310	17	-0.014568026505742182
21310	18	0.1149267873174793
21310	19	-0.04188764338721995
21310	20	-0.026336809641577474
21310	21	0.02023504591655012
21310	22	0.023810493132891963
21310	23	0.012221072113703713
21310	24	0.04676857128937684
21310	25	0.09647366680486869
21310	26	0.049612564778634294
21310	27	0.12969535293742496
21310	28	0.07514598765602187
21310	29	0.09457828627942888
21310	30	0.08080420346308159
21310	31	-0.1312634572810154
21310	32	-0.00451119312769066
21310	33	-0.02441023622166938
21310	34	-0.09154201818835261
21310	35	0.23500639783283006
21311	1	-0.022916387061126642
21311	2	0.21299240931671193
21311	3	-0.009464649986245632
21311	4	0.12354016024865544
21311	5	0.019303546784360748
21311	6	0.08487432859400457
21311	7	0.06559838168319487
21311	8	-0.006626686280483796
21311	9	0.15693609692493027
21311	10	-0.005663070591459984
21311	11	0.14561500140456474
21311	12	0.10756629438742493
21311	13	0.05270346382319957
21311	14	0.1292833593488396
21311	15	-0.017867844573331126
21311	16	0.03781405584427233
21311	17	0.14239322028592483
21311	18	-0.037463204904142344
21311	19	-0.03818139298510914
21311	20	0.11711120554210908
21311	21	0.11891170100243897
21311	22	-0.04858745127938846
21311	23	0.13173574737862026
21311	24	0.0019647469677934737
21311	25	0.08852945887658592
21311	26	-0.005986231402353326
21311	27	0.11532182861979123
21311	28	0.0017986782693526493
21311	29	-0.020247108716503703
21311	30	0.09324154779238825
21311	31	0.09806404531655488
21311	32	0.10357993142028477
21311	33	0.18619070363378398
21311	34	0.248074144976556
21311	35	0.011419780099210186
21312	1	-0.07174165456736503
21312	2	0.12132986578961535
21312	3	-0.0034309170361552788
21312	4	0.0010001564296366894
21312	5	0.11994157121050009
21312	6	0.002093219937222557
21312	7	-0.02835685418158107
21312	8	-0.009682590729717333
21312	9	0.15275124580797694
21312	10	0.04521563378943938
21312	11	0.059808055425136786
21312	12	0.18742044220668674
21312	13	0.20163008219121537
21312	14	0.07373163201213373
21312	15	0.17010542308945276
21312	16	0.024735797718676622
21312	17	0.2959773556598648
21312	18	0.02706651661684134
21312	19	0.06719491226811414
21312	20	0.0610806356986231
21312	21	0.07608789005773531
21312	22	0.10438204913267413
21312	23	0.2166562469332618
21312	24	0.10172347401310589
21312	25	-0.005601560418647011
21312	26	0.0331356209237228
21312	27	0.0132184239378077
21312	28	0.2687819450313427
21312	29	0.03879456001136816
21312	30	0.08159781314471815
21312	31	0.09914802185203087
21312	32	-0.0033371688102903363
21312	33	0.26087483479864204
21312	34	0.20066807415605936
21312	35	0.0478212244325249
21401	1	-0.13866505804847407
21401	2	-0.018959953581791922
21401	3	-0.01234876479845326
21401	4	-0.02208979690590951
21401	5	-0.06332795826233806
21401	6	-0.05149806314038585
21401	7	-0.011376149144233239
21401	8	-0.18562400246749888
21401	9	-0.03650884406970789
21401	10	-0.0949885302278517
21401	11	-0.11961146386701671
21401	12	-0.19876130678394333
21401	13	-0.06367737363844128
21401	14	-0.07987269735541958
21401	15	-0.036068681525534885
21401	16	0.010456278038894595
21401	17	-0.17889881178510336
21401	18	-0.12801457911364622
21401	19	-0.1985549332577463
21401	20	-0.21692756441227345
21401	21	-0.117193303343889
21401	22	-0.04963549846235793
21401	23	-0.29963937812592434
21401	24	-0.1499679809113985
21401	25	0.027146786253091193
21401	26	-0.15304765619059424
21401	27	-0.12504074364034068
21401	28	-0.2102208235129268
21401	29	-0.08466308896254304
21401	30	0.009867676967409977
21401	31	-0.2730854076828848
21401	32	-0.2342049310795815
21401	33	-0.05719250966549794
21401	34	-0.13833281861780122
21401	35	-0.03257728139271521
21402	1	-0.0757926494440504
21402	2	-0.05008118162635
21402	3	-0.11109611668092256
21402	4	-0.06195997685112431
21402	5	0.062045488605253496
21402	6	-0.17538602864294006
21402	7	-0.18128037537806563
21402	8	-0.21086275927959974
21402	9	-0.1017436838973893
21402	10	-0.2998855039202297
21402	11	-0.13971879623451144
21402	12	0.00430679366222364
21402	13	-0.15323270847503068
21402	14	-0.25622136842228116
21402	15	-0.10199489533167849
21402	16	-0.02406498865091322
21402	17	-0.1776391253362064
21402	18	-0.06564458220321256
21402	19	-0.05095943148216975
21402	20	-0.08673216920834648
21402	21	-0.1725715310228253
21402	22	-0.11134723942634395
21402	23	-0.09312346420625772
21402	24	-0.14097553341718339
21402	25	-0.23062768634613207
21402	26	-0.24610532161573673
21402	27	-0.25661963045147473
21402	28	-0.4486358953636653
21402	29	-0.19727505924500122
21402	30	-0.1669781167431239
21402	31	-0.16665191958807668
21402	32	-0.23936805582630427
21402	33	-0.10362391250646397
21402	34	-0.2419932597164589
21402	35	0.008515581855377263
21403	1	-0.08835524586701027
21403	2	0.021029914084998325
21403	3	-0.04019724893879584
21403	4	-0.0873216522913225
21403	5	0.012287774984809374
21403	6	0.03139482822098927
21403	7	-0.07643780955057622
21403	8	-0.1401587947745142
21403	9	-0.17586105376049943
21403	10	-0.12274596446358288
21403	11	7.509985280549358E-4
21403	12	-0.1663790664977327
21403	13	-0.05219075576982135
21403	14	-0.19755679342827648
21403	15	-0.10435214170409779
21403	16	-0.011771142135913237
21403	17	-0.11658915127999592
21403	18	-0.19261106930516547
21403	19	-0.02534670940108441
21403	20	-0.10497123485659188
21403	21	-0.05656685354501434
21403	22	0.06394672224702447
21403	23	-0.13380465332371472
21403	24	-0.24843814559419286
21403	25	-0.1336652151362685
21403	26	-0.22508531288561784
21403	27	-0.1511608178528263
21403	28	-0.1386113477312918
21403	29	-0.1115289528904313
21403	30	-0.06516837902879757
21403	31	-0.13592189024573287
21403	32	0.11880058254475045
21403	33	-0.22613500609392645
21403	34	0.18813046559196067
21403	35	0.15884015885101732
21404	1	-0.08099785291447148
21404	2	-0.218626397877987
21404	3	0.10659719917752852
21404	4	-0.024847448012156548
21404	5	-0.05313956820615928
21404	6	0.024682751617667975
21404	7	-0.08749973566747826
21404	8	-0.1486039505320491
21404	9	-0.1274339235993054
21404	10	-0.043310111006221064
21404	11	-0.12132511318694839
21404	12	-0.04921356421176171
21404	13	-0.04439189957584233
21404	14	-0.08966048976799357
21404	15	-0.06056567401088131
21404	16	-0.02778486343834885
21404	17	0.05644739698217904
21404	18	-0.29662924784596356
21404	19	0.027389084517189133
21404	20	-0.2294888862852602
21404	21	-0.08967716383641999
21404	22	-0.15261883656076947
21404	23	-0.0969876213182772
21404	24	-0.060401762267517256
21404	25	-0.011269423692901626
21404	26	-0.17337245702392323
21404	27	-0.11939718597455595
21404	28	0.08257866580481021
21404	29	-0.1144623266626894
21404	30	-0.17108941041198733
21404	31	-0.23296087338530214
21404	32	-0.0964120077074071
21404	33	-0.10093968946102194
21404	34	-0.018592450980705166
21404	35	-0.2273860807486372
21405	1	-0.08186250948193319
21405	2	-0.10801736054989419
21405	3	-0.1123942873974535
21405	4	-0.11140976704098549
21405	5	-0.0064758241393079174
21405	6	-0.040473905144637
21405	7	-0.1684662502507095
21405	8	-0.1718206504838804
21405	9	-0.07428211618780978
21405	10	-0.20467680527521992
21405	11	-0.08705297584640448
21405	12	-0.15980344227440213
21405	13	-0.18335091281954874
21405	14	-0.23678957667203804
21405	15	-0.06562058100185197
21405	16	-0.08761849173777136
21405	17	-0.08146307178854784
21405	18	-0.17535436038937746
21405	19	-0.09485079334309177
21405	20	-0.10563314758629616
21405	21	-0.14494048363462753
21405	22	-0.15679603151343002
21405	23	-0.13364488501806449
21405	24	-0.08435346463711824
21405	25	-0.18509915767238283
21405	26	-0.21230632207283406
21405	27	-0.06027083274705092
21405	28	-0.19678689616944922
21405	29	-0.32632292982764
21405	30	-0.08421233876241274
21405	31	-0.3597271924154768
21405	32	-0.07221095046316606
21405	33	-0.1312207832258352
21405	34	0.08925153382003259
21405	35	0.20895048494108792
21406	1	-0.13177990691330876
21406	2	-0.1333535510666799
21406	3	-0.05822857334054987
21406	4	-0.16745034627939148
21406	5	0.02007324850315939
21406	6	-0.13038541254140767
21406	7	-0.12200085226650259
21406	8	-0.16588346976961077
21406	9	-0.0814735126039352
21406	10	-0.019095506651751748
21406	11	-0.23939239167380322
21406	12	-0.19393012193530978
21406	13	-0.1414296248653173
21406	14	-0.1397596524545648
21406	15	-0.1751164534567664
21406	16	-0.09228918584476986
21406	17	-0.05510622422179523
21406	18	-0.13098061520432935
21406	19	-0.18754671783120358
21406	20	-0.08207369075817184
21406	21	-0.17227867913024397
21406	22	-0.15132152276346034
21406	23	-0.10028863849192504
21406	24	-0.20451760614918157
21406	25	-0.22676849103674357
21406	26	-0.0912284464522557
21406	27	-0.2732559917143291
21406	28	-0.23001251514664744
21406	29	-0.23860223602199682
21406	30	-0.13158113905063118
21406	31	-0.2269348520549883
21406	32	-0.11919764216703754
21406	33	-0.3351068275285982
21406	34	-0.3947649298034328
21406	35	-0.3890261598486333
21407	1	0.04570158423996418
21407	2	-0.11725561887431013
21407	3	-0.04927040363089574
21407	4	0.02182457908843105
21407	5	-0.05395092790509182
21407	6	0.02884012732605612
21407	7	-0.22527813975025168
21407	8	-0.016498101303923818
21407	9	-0.021657641585221654
21407	10	-0.05077305078975769
21407	11	-0.21984690445606958
21407	12	-0.11793454810006665
21407	13	-0.16596410931801842
21407	14	-0.010154202310580729
21407	15	-0.0094366395245018
21407	16	-0.15387624241510167
21407	17	-0.023050654373584223
21407	18	-0.08176814057379289
21407	19	-0.12637414829742966
21407	20	-0.07352382367987786
21407	21	-0.0446138133382874
21407	22	3.6929849257916203E-4
21407	23	-0.04673119630571421
21407	24	-0.06620756984582954
21407	25	0.020621463257747052
21407	26	-0.2681342008862799
21407	27	-0.17525844315628802
21407	28	-0.15629032810450383
21407	29	-0.27438170835625897
21407	30	-0.03664239854585105
21407	31	-0.10301001188657466
21407	32	-0.2503426378231879
21407	33	-0.07060948953211721
21407	34	-0.13715910969761325
21407	35	0.09493263825323695
21408	1	-0.00973819527271047
21408	2	-0.09021620761678051
21408	3	-0.16918480662705093
21408	4	0.020438716674789248
21408	5	-0.042588559600563514
21408	6	-0.04187109265011202
21408	7	0.055027681507993975
21408	8	-0.12306923898871958
21408	9	-0.05522421252236853
21408	10	-0.05083666202548898
21408	11	-0.06599590719901016
21408	12	-0.10766359765871414
21408	13	-0.12551081349590731
21408	14	-0.058560951096112035
21408	15	0.002047452653137327
21408	16	-0.037532825306151096
21408	17	-0.08391159145397609
21408	18	0.04380436327920734
21408	19	0.02030525925154336
21408	20	-0.18754389919764947
21408	21	-0.09293925372379164
21408	22	-0.10776099500428415
21408	23	-0.06306781875677814
21408	24	-0.040192658268054515
21408	25	-0.04050605757828407
21408	26	-0.2035004588657543
21408	27	-0.13137169613310107
21408	28	-0.20538418356154864
21408	29	-0.08493370064283567
21408	30	-0.11076331280907681
21408	31	0.11681852861673292
21408	32	0.015402010876371719
21408	33	-0.09154114821561876
21408	34	-0.20290692120813603
21408	35	-0.11966302925669225
21409	1	-0.0293373483472692
21409	2	0.0590051810693808
21409	3	-0.17202122187510227
21409	4	-0.14975012308827473
21409	5	-0.2351306512857576
21409	6	-0.02016555199259784
21409	7	0.112533430926689
21409	8	-0.05112841769168597
21409	9	-0.1856929492626378
21409	10	-0.17968951509495668
21409	11	-0.046642642547539026
21409	12	-0.16768137630397462
21409	13	-0.2542570583405208
21409	14	-0.08650694474841458
21409	15	-0.1469037557855657
21409	16	-0.11072472859711269
21409	17	-0.18964764434014114
21409	18	-0.008015720225259315
21409	19	-0.1271101542822919
21409	20	-0.1759177684079205
21409	21	-0.1763434824106369
21409	22	-0.210638886686084
21409	23	-0.12769075448209577
21409	24	-0.05377687982646506
21409	25	-0.2569682816869445
21409	26	-0.1907357177071347
21409	27	-0.021486950647627623
21409	28	-0.39477450072412523
21409	29	-0.052193470422317034
21409	30	-0.2453318556423696
21409	31	-0.2102137015583807
21409	32	-0.3522221393185063
21409	33	-0.14209911713863477
21409	34	-0.1789186279755519
21409	35	-0.18418546969918026
21410	1	0.06348636527603801
21410	2	0.014246711918197263
21410	3	-0.01615099280143184
21410	4	-0.03464298270279542
21410	5	-0.01970321435022626
21410	6	0.09052188528896465
21410	7	0.07753892419635378
21410	8	0.08000739150586611
21410	9	-0.04432689853424421
21410	10	0.21594722839098068
21410	11	0.04528873916117249
21410	12	0.0789166893730382
21410	13	-0.021442774109232232
21410	14	-0.07499962615607814
21410	15	-0.022256492904496383
21410	16	0.05103757286660482
21410	17	-0.003495441841785407
21410	18	0.06527185027890425
21410	19	-0.03600168167078266
21410	20	-0.05774758950899894
21410	21	0.04764242540624508
21410	22	-0.026732436635910517
21410	23	-0.0421032341526697
21410	24	0.03249751548132451
21410	25	-0.13406632141150254
21410	26	-0.0925433708441048
21410	27	0.1118350314512142
21410	28	0.014131331768560074
21410	29	0.04722746869047256
21410	30	0.03217186720237919
21410	31	0.05118410810943175
21410	32	-0.05772009614403828
21410	33	0.2809241532751088
21410	34	0.24776152522301942
21410	35	-0.05481124754490452
21411	1	-8.608805717322809E-4
21411	2	-0.015381751544438771
21411	3	0.08148363655585555
21411	4	0.10439469913925947
21411	5	0.0678983968374709
21411	6	0.1050566635885346
21411	7	0.059477272929491676
21411	8	-0.060791700249147596
21411	9	0.05303062394682456
21411	10	-0.0748658787002654
21411	11	-0.11550684555993485
21411	12	-0.13355495463656553
21411	13	0.006820847325656132
21411	14	0.10496305081154134
21411	15	0.12717685659873723
21411	16	-0.03554648651233805
21411	17	-0.03203083707212784
21411	18	0.07886181999127473
21411	19	-0.22211617395509364
21411	20	0.006738743084959253
21411	21	-0.2020839875508358
21411	22	0.08732082846812261
21411	23	-0.101570711106298
21411	24	0.12253101149495649
21411	25	0.041642105314991795
21411	26	0.06105479287551674
21411	27	0.008143602857778376
21411	28	-0.10761895604044724
21411	29	0.043357855985981075
21411	30	0.06537903240855769
21411	31	-0.11263240627192062
21411	32	-0.10817435337629178
21411	33	0.12643446501822808
21411	34	-0.02491755295703868
21411	35	0.2504698385361621
21412	1	0.05005248328470557
21412	2	-0.030276271933402654
21412	3	-0.011853682434562529
21412	4	0.003462292396278599
21412	5	0.1437918596515324
21412	6	-0.03201677166646988
21412	7	0.04646803917274411
21412	8	0.050014197978470065
21412	9	-0.06937815408830517
21412	10	0.12567390131761158
21412	11	-0.16800350692511046
21412	12	-0.019290484086020854
21412	13	-0.1371186518709493
21412	14	-0.17738921970533283
21412	15	-0.10564613282387825
21412	16	0.04780884557762022
21412	17	-0.02192094408825085
21412	18	0.04802133399719821
21412	19	-0.047659836106497266
21412	20	0.0562014149408796
21412	21	0.13311147582879101
21412	22	0.06963587136773697
21412	23	0.057854618711594696
21412	24	-0.015560155711391133
21412	25	-0.07403128712244467
21412	26	0.11867505399570888
21412	27	-0.15005901392693488
21412	28	0.08443817160878098
21412	29	0.06848746783649062
21412	30	0.09183584825770197
21412	31	-0.0729470790745097
21412	32	-0.0036076179949233733
21412	33	-0.01917306852931233
21412	34	-0.37885660992322556
21412	35	0.05945819107570216
21501	1	0.03811946496686858
21501	2	-0.0870053171575087
21501	3	-0.052041893550956786
21501	4	-0.03076224520477311
21501	5	-0.15472222110423317
21501	6	-0.15723522124578437
21501	7	-0.15280376755650593
21501	8	-0.13325575697050596
21501	9	-0.07953752986023233
21501	10	-0.12934476771950898
21501	11	0.17491822259062673
21501	12	-0.12671327476259364
21501	13	0.0027002114182650416
21501	14	-0.006156886815055884
21501	15	-0.07075847472099639
21501	16	-0.021231513822350223
21501	17	-0.0411403061146558
21501	18	-0.1953928312817581
21501	19	-0.25092317875474635
21501	20	-0.168895543064707
21501	21	0.02290009225317391
21501	22	0.06043788379248127
21501	23	-0.0961703988063789
21501	24	-0.1475721004857249
21501	25	-0.032462745448945896
21501	26	-0.06819291101557212
21501	27	0.05050888328548098
21501	28	-0.09986856625690166
21501	29	-0.039784853057959424
21501	30	-0.1321639836254107
21501	31	-0.01572684085797249
21501	32	0.15482684019321624
21501	33	0.038551308079682656
21501	34	-0.0312643324318671
21501	35	0.47452244059512694
21502	1	0.030737684275610633
21502	2	-0.06193218300195369
21502	3	-0.11059288346709906
21502	4	9.376759547876645E-4
21502	5	0.08338935741367592
21502	6	-0.07713543020051361
21502	7	-0.0541113059154128
21502	8	0.05437125607951998
21502	9	-0.1730537583100542
21502	10	0.02346674849790986
21502	11	-0.09653172475719884
21502	12	-0.027064803881181376
21502	13	8.973566225023433E-4
21502	14	-0.08040429142088357
21502	15	-0.076433442605925
21502	16	-0.058859243603635036
21502	17	-0.07842863607567807
21502	18	-0.10886065280464408
21502	19	-0.05856132870594877
21502	20	0.001585493880028821
21502	21	-0.15658761029232693
21502	22	0.11636089582805198
21502	23	-0.11419630037161
21502	24	-0.1839753356768412
21502	25	0.06897941296290355
21502	26	-0.04878374841835864
21502	27	-0.25732009112487475
21502	28	-0.24510739384000857
21502	29	-0.05485227702935447
21502	30	0.10599461852513059
21502	31	-0.20367038924506886
21502	32	-0.04663014905409568
21502	33	0.05320722205817674
21502	34	0.166031366492863
21502	35	0.15825359918920867
21503	1	0.10052124952265018
21503	2	0.0013474069681151946
21503	3	0.017271724390365506
21503	4	0.026114790915791275
21503	5	0.040020574027032296
21503	6	-0.15540514286565354
21503	7	0.02734252512583879
21503	8	0.09307784329476476
21503	9	-0.021891808394755685
21503	10	0.02846006440389459
21503	11	0.04392279363624141
21503	12	-0.043562446858551596
21503	13	0.06681280689230107
21503	14	0.07820714893372838
21503	15	-0.0891962195087288
21503	16	-0.08434409750070415
21503	17	0.06605798761795256
21503	18	-0.10147167100594601
21503	19	0.042851802426774555
21503	20	0.09137620325995499
21503	21	0.0905655759788715
21503	22	-0.08735613632836703
21503	23	-0.07370384341963643
21503	24	-0.06248843619035682
21503	25	-0.021416214695030078
21503	26	0.15164761029112128
21503	27	0.0981993673788466
21503	28	-0.07685698787615536
21503	29	-0.14898909375524028
21503	30	-0.15587310285479106
21503	31	-0.0698107979464524
21503	32	-0.14957763312352768
21503	33	-0.1656602795898081
21503	34	-0.1576177216196406
21503	35	0.1260309268547921
21504	1	0.08386606111979233
21504	2	0.03566026216835283
21504	3	-0.1268354390217432
21504	4	-0.13368962987410882
21504	5	-0.065695861481057
21504	6	-0.218363582446095
21504	7	-0.06032117019876182
21504	8	-0.12285756366983946
21504	9	-0.18994236998425862
21504	10	-0.14179022677982545
21504	11	0.015182911904631169
21504	12	-0.19480401781341072
21504	13	-0.03234378459011111
21504	14	-0.13634143663851717
21504	15	-0.06123055154856161
21504	16	-0.19621587391323203
21504	17	-0.17234631983682647
21504	18	-0.0546796120681492
21504	19	-0.10395537577424108
21504	20	-0.1485821222371797
21504	21	-0.20990886219829719
21504	22	-0.1219194170115685
21504	23	-0.024097176092595873
21504	24	-0.10485023541650662
21504	25	-0.12865145928147115
21504	26	0.07869776490387181
21504	27	-0.3194790490028865
21504	28	-0.18733297906531732
21504	29	-0.2141766637440483
21504	30	-0.3096830371525243
21504	31	-0.4901056206803034
21504	32	-0.13418992261386364
21504	33	-0.5534521186011645
21504	34	-0.37916710170560464
21504	35	-0.38037971370219026
21505	1	-0.015192611505163711
21505	2	-0.006784292614828047
21505	3	-0.099981748190892
21505	4	-0.025408017825117923
21505	5	0.006974611872134773
21505	6	-0.043520815150493775
21505	7	0.07963869408458635
21505	8	0.0666347402030496
21505	9	-0.2027982124205323
21505	10	-0.06883425193706216
21505	11	-0.020984747810693705
21505	12	-0.13083927104081283
21505	13	0.0332429416594735
21505	14	-0.17959905001157495
21505	15	-0.13012743999609455
21505	16	-0.22750104438658525
21505	17	-0.12023974960329298
21505	18	-0.02906835180420586
21505	19	0.05808721413876583
21505	20	0.09184538948681364
21505	21	-0.09838295609484504
21505	22	-0.03794151826502912
21505	23	-0.06749338606104516
21505	24	-0.061912238583680335
21505	25	-0.182533707347865
21505	26	-0.13082788360575393
21505	27	-0.14547616546383324
21505	28	-0.10434229202523682
21505	29	-0.17694613914650148
21505	30	-0.28194315042554763
21505	31	-0.040199684180521444
21505	32	-0.18817069854101476
21505	33	0.13323371212440094
21505	34	-0.14728209929080194
21505	35	0.015630481248052774
21506	1	-0.052090477885965214
21506	2	0.011925507509658928
21506	3	-0.1643620649486195
21506	4	0.024793846065882974
21506	5	-0.2129031459257753
21506	6	-0.2719978882537504
21506	7	-0.0677906751663997
21506	8	-0.18160467815229708
21506	9	-0.11799549439024304
21506	10	-0.10904104355473976
21506	11	-0.18977321865930463
21506	12	-0.12257538695477876
21506	13	-0.23834309471924797
21506	14	-0.12822490587988966
21506	15	-0.2023065326027762
21506	16	-0.2621170275112803
21506	17	-0.11620809112068997
21506	18	-0.0635736772070743
21506	19	-0.2991522215068585
21506	20	-0.16936475644305204
21506	21	-0.002647600952720097
21506	22	-0.03459196089591643
21506	23	0.03745854699104001
21506	24	-2.639294149631155E-4
21506	25	-0.07538630852143768
21506	26	-0.05520625688716052
21506	27	-0.26033722746624477
21506	28	-0.09513907800678822
21506	29	-0.26062404373349324
21506	30	-0.15312237926736572
21506	31	-0.3040346276556676
21506	32	-0.157429266051885
21506	33	-0.15186562562394101
21506	34	0.10867816560985943
21506	35	-0.08883063984695028
21507	1	0.035485216170805245
21507	2	-0.14145640115345515
21507	3	0.005188748473305083
21507	4	-0.053446982950017485
21507	5	-0.05362173856832797
21507	6	1.8757659681511996E-5
21507	7	0.04163713823787418
21507	8	0.03270661514918061
21507	9	-0.026920947607671053
21507	10	-0.012337622219959599
21507	11	-0.024612111749533483
21507	12	-0.05517448058449048
21507	13	0.007759594822026372
21507	14	-0.009686043822668466
21507	15	-0.07987122091908816
21507	16	-0.0861502160382841
21507	17	-0.10930453919765881
21507	18	-0.013218756065761283
21507	19	-0.1351390344174419
21507	20	-0.14395610860824348
21507	21	0.004748347023742383
21507	22	-0.008587600213019186
21507	23	-0.1604091617387695
21507	24	-0.10171912649819603
21507	25	0.016801858387928803
21507	26	-0.11097905070724323
21507	27	-0.16696814069189259
21507	28	0.008572794563917796
21507	29	-0.13177143844184513
21507	30	0.08546454044308405
21507	31	0.05970638409706197
21507	32	0.15647091770055255
21507	33	0.044962997635735746
21507	34	0.05107757111332489
21507	35	0.13638965554242688
21508	1	-0.04789470217228953
21508	2	-0.008185941108003192
21508	3	-0.06991177309000918
21508	4	-0.05482385452126337
21508	5	-0.046834308879990516
21508	6	-0.034230869241675066
21508	7	-0.05358928307691713
21508	8	-0.17463930032240427
21508	9	-0.21018101485893226
21508	10	0.04024104642303428
21508	11	-0.026352009766561935
21508	12	-0.17310015367153397
21508	13	-0.12236043259999008
21508	14	-0.14211353872111232
21508	15	-0.19528477664930932
21508	16	-0.25117774224869294
21508	17	-0.12408891677080902
21508	18	-0.11576127702100081
21508	19	-0.15895365475451229
21508	20	-0.12716701714150247
21508	21	-0.13814963420938398
21508	22	-0.02515551441729258
21508	23	-0.06558669374278026
21508	24	0.1703945766059931
21508	25	-0.09349819849398244
21508	26	-0.06199413869209991
21508	27	-0.13910707888883422
21508	28	0.02174301367334408
21508	29	-0.12677254427742213
21508	30	-0.05000275680295374
21508	31	-0.12546828950753763
21508	32	-0.10245270676112739
21508	33	-0.2459401359989286
21508	34	0.13935408829572893
21508	35	-0.017719509886749307
21509	1	-0.011026304343818794
21509	2	-0.04715098804192053
21509	3	-0.057992964756895304
21509	4	-0.02228140005117396
21509	5	-0.07262202315806121
21509	6	0.08657409425416773
21509	7	-0.05935720755476126
21509	8	0.01725704391314764
21509	9	-0.23547077497445912
21509	10	0.0237973270103069
21509	11	-0.08819139146902444
21509	12	-0.09628577664909699
21509	13	-0.04373074255104825
21509	14	0.025960699772724638
21509	15	-0.05054806122128497
21509	16	0.09006366657114029
21509	17	-0.11608207056964659
21509	18	-0.09139147518643398
21509	19	0.017729146839364773
21509	20	-0.12235435166935105
21509	21	-0.13771211916645854
21509	22	-0.13351852430471922
21509	23	-0.16021987441306607
21509	24	-0.2655035838816886
21509	25	0.0029218246464566278
21509	26	-0.1666378062446654
21509	27	0.027504138223520158
21509	28	-0.1065717877020802
21509	29	-0.14617187124351716
21509	30	-0.22116791591013651
21509	31	-0.16809187684837212
21509	32	-0.19093317935712406
21509	33	-0.11557055571960007
21509	34	-0.25852624735651375
21509	35	-0.2971454981052979
21510	1	0.07217000781351501
21510	2	0.055916031406539446
21510	3	-0.14331960614693173
21510	4	-0.08510074485900887
21510	5	-0.06101404737998806
21510	6	-0.08021404573110402
21510	7	0.009848760640323917
21510	8	-0.021848817901862105
21510	9	-0.08856207090201451
21510	10	-0.17893145834742796
21510	11	-0.11867828489801013
21510	12	0.02295156003020793
21510	13	-0.11394704870745898
21510	14	-0.125306314220353
21510	15	-0.14211075727431677
21510	16	0.0796526030431366
21510	17	-0.2888320651124445
21510	18	-0.12736457312674787
21510	19	0.0156432545895413
21510	20	0.02346179939269888
21510	21	-0.014923214082472214
21510	22	-0.04670391814585173
21510	23	-0.06778695214408259
21510	24	-0.05170033794729534
21510	25	0.002920623267755218
21510	26	-0.1724249180352686
21510	27	-0.12744729126867327
21510	28	-0.097804331479594
21510	29	0.009703790123353428
21510	30	-0.03188039549932853
21510	31	-0.10013790859882477
21510	32	-0.08485319404455538
21510	33	-0.41932916608198667
21510	34	-0.4336550665709282
21510	35	-0.4672513860137002
21511	1	-0.07471686117893483
21511	2	-0.10887433176228356
21511	3	8.120752105860163E-4
21511	4	-0.04997141495430313
21511	5	-0.030329650850788425
21511	6	-0.15845774425010006
21511	7	-0.08254105798152978
21511	8	0.024949768476211887
21511	9	-0.046442188062115974
21511	10	-0.07438449117150725
21511	11	0.009253399209747215
21511	12	-0.177147448509281
21511	13	0.09213702604399288
21511	14	-0.24139602695807127
21511	15	-0.17858220293650362
21511	16	-0.08695841715735497
21511	17	-0.015618718720304514
21511	18	-0.16109205776331947
21511	19	-0.2565778576315694
21511	20	-0.08734012595468243
21511	21	-0.0670008334328216
21511	22	-0.147327831269763
21511	23	-0.07374164559877272
21511	24	-0.0850512462981996
21511	25	-0.24471368686655381
21511	26	-0.20423819177376856
21511	27	-0.1085673719059912
21511	28	-0.39713588891804363
21511	29	-0.17748305413744703
21511	30	-0.12785289920536513
21511	31	-0.11505336796847132
21511	32	-0.008347347635655922
21511	33	-0.17589118219714095
21511	34	-0.24662909450004378
21511	35	0.10968968923718592
21512	1	-0.034757641205398926
21512	2	0.03222662049471481
21512	3	0.0014134721434082564
21512	4	-0.10787883561762968
21512	5	-0.04244001722027946
21512	6	0.09592524093459787
21512	7	-0.20400631903877553
21512	8	-0.1401505547271853
21512	9	-0.09017388585609609
21512	10	-0.17145201682171063
21512	11	-0.1484730058573902
21512	12	0.02018124284231959
21512	13	-0.008232054887010065
21512	14	-0.05139505084041929
21512	15	-0.10467675619998573
21512	16	-0.12997548837056172
21512	17	-0.14026710610581006
21512	18	-0.2383101858774168
21512	19	-0.23507473981076288
21512	20	-0.3294236605183656
21512	21	-0.03678491552395258
21512	22	-0.1389611903111998
21512	23	-0.06135073132834634
21512	24	-0.12359298896010529
21512	25	-0.32899803278883155
21512	26	-0.1215190240013655
21512	27	-0.21890080766061004
21512	28	-0.08418605523242917
21512	29	-0.0851157656329562
21512	30	-0.006849296818785433
21512	31	-0.18691112998580905
21512	32	-0.06664866757261478
21512	33	-0.048771613920656876
21512	34	-0.28233106736957225
21512	35	-0.4055605513830258
21601	1	0.09671672013125843
21601	2	0.04783226046834699
21601	3	0.1240698980854873
21601	4	0.11572990400754435
21601	5	0.25948610706878483
21601	6	0.3547713270615134
21601	7	0.23705874088645373
21601	8	0.2601035184278615
21601	9	0.2512589761827968
21601	10	0.3017380446390163
21601	11	0.2407393264154294
21601	12	0.2385537415217911
21601	13	0.24456878943023241
21601	14	0.13999358895713954
21601	15	0.1613958788313994
21601	16	0.26499320801509185
21601	17	0.23381179403739338
21601	18	0.2951403270692623
21601	19	0.22859587659052494
21601	20	0.23611934465554896
21601	21	0.15676832890392234
21601	22	0.2673898923598159
21601	23	0.09882158232716876
21601	24	0.16567822732518778
21601	25	0.22872353446392424
21601	26	0.28766907162795263
21601	27	0.42080376849591516
21601	28	0.21984945179193716
21601	29	0.22667529133055098
21601	30	0.25695208762213184
21601	31	0.2828129545638589
21601	32	0.4400193376419068
21601	33	0.20015505361065777
21601	34	0.20995769993098534
21601	35	-0.025012875782692845
21602	1	0.05874670952755423
21602	2	0.09297511536286862
21602	3	0.05445344129606511
21602	4	0.18041721281137058
21602	5	0.11222034758594646
21602	6	0.36316930232478484
21602	7	0.3754851631892535
21602	8	0.28916120532550593
21602	9	0.2333942943824141
21602	10	0.1865716019157304
21602	11	0.1192613197541803
21602	12	0.21093994844547836
21602	13	0.21787077068980665
21602	14	0.31902501250916515
21602	15	0.3372325188543712
21602	16	0.22828560856356717
21602	17	0.2747754325829419
21602	18	0.30916337979464714
21602	19	0.19793091228703474
21602	20	0.27971374416923567
21602	21	0.16542785561286166
21602	22	0.3020552461870807
21602	23	0.35798945723888664
21602	24	0.21592138459246257
21602	25	0.291861263201767
21602	26	0.17302987604435316
21602	27	0.29952760446902715
21602	28	0.30183039409554624
21602	29	0.1954889318926334
21602	30	0.3287240103454323
21602	31	0.25277271310712734
21602	32	0.3355012764890972
21602	33	0.2895919597370309
21602	34	0.14584111742026096
21602	35	-0.595706054028529
21603	1	-0.06896535354545108
21603	2	-0.035195598657715266
21603	3	0.11809817383639754
21603	4	0.04809344416318595
21603	5	0.1710665546921497
21603	6	0.12619978264027765
21603	7	0.23384191045885672
21603	8	0.11274016580409096
21603	9	0.29178430869707483
21603	10	0.20952832116235243
21603	11	0.06753864400216969
21603	12	0.11330465358556552
21603	13	0.09376113529170738
21603	14	0.08474061860440685
21603	15	0.19499439236258098
21603	16	0.10257530389151981
21603	17	0.1105107891990258
21603	18	0.05971408324018057
21603	19	0.10666024323408863
21603	20	0.2859812104333983
21603	21	0.17440560248066106
21603	22	0.18542978067618066
21603	23	0.2451103120043996
21603	24	0.25423876682184243
21603	25	0.08100952612908685
21603	26	0.25438792328702675
21603	27	0.11622962605913045
21603	28	0.1670816927538823
21603	29	0.23696083051586925
21603	30	0.3523292624744485
21603	31	0.17514350328441708
21603	32	0.22303083827662107
21603	33	-0.0011282956351408302
21603	34	0.22031140144262196
21603	35	0.12459057002915586
21604	1	0.020321180092281566
21604	2	0.13399319209923277
21604	3	0.1623733137235739
21604	4	0.151445027373299
21604	5	0.10702663543902702
21604	6	0.1105648546047604
21604	7	0.20853757140316276
21604	8	0.21834755726849409
21604	9	0.12478091478244124
21604	10	0.18841821864714348
21604	11	0.12088480363054543
21604	12	0.13690590339869857
21604	13	0.13368546311117058
21604	14	-0.06223527468487333
21604	15	-0.10804268654069915
21604	16	0.21821611011698394
21604	17	0.1644159742735951
21604	18	0.02925177938937651
21604	19	0.14982039104457812
21604	20	0.2726067319089296
21604	21	0.027211568371214412
21604	22	0.23219106689947466
21604	23	0.09762470529491196
21604	24	0.16615930159909453
21604	25	0.22071010611747965
21604	26	0.11682997198614231
21604	27	0.2177112915105326
21604	28	0.21907646057598384
21604	29	0.12867520770521423
21604	30	0.21432630874311798
21604	31	0.05910811880619349
21604	32	0.13575380886832278
21604	33	-0.009636959401390754
21604	34	0.22118126787353276
21604	35	-0.2563851069716385
21605	1	0.049206451859927114
21605	2	0.04623323426141113
21605	3	0.13279919982289812
21605	4	0.051798657503084655
21605	5	0.08359886247929182
21605	6	0.22635911216052307
21605	7	0.12774090447503283
21605	8	0.19507886903917893
21605	9	0.14426769169114806
21605	10	0.19560758838494507
21605	11	0.18031129845210359
21605	12	0.14724725092722224
21605	13	0.029066934118844756
21605	14	0.09053573455390307
21605	15	0.2115088688301796
21605	16	0.04509559120044315
21605	17	0.15904951603417317
21605	18	0.1587326790886081
21605	19	0.20299091821987503
21605	20	0.08173750239250666
21605	21	0.14384734739864058
21605	22	0.13482123627378684
21605	23	0.09110191632852604
21605	24	0.31268906419622056
21605	25	0.3278658319714367
21605	26	0.060012720626012594
21605	27	0.20196163720023463
21605	28	0.13600075303703818
21605	29	0.08100756971748524
21605	30	0.24201111695126798
21605	31	0.15813195526811796
21605	32	0.3282876844420528
21605	33	0.17828504687093982
21605	34	0.14514772381403773
21605	35	-0.23194017972048542
21606	1	-0.05333782189618219
21606	2	0.030216789782681275
21606	3	0.0325612094603045
21606	4	0.06477852662083095
21606	5	0.0524302335742064
21606	6	0.23838285147107285
21606	7	-0.05627068894883536
21606	8	0.06324971111362032
21606	9	0.060861982411019255
21606	10	-0.06787362414650033
21606	11	-0.029101037893227044
21606	12	0.0018068526230976545
21606	13	0.04585794639496754
21606	14	-0.06845120127663051
21606	15	0.09261136395465996
21606	16	0.009935090550563075
21606	17	0.145698707315276
21606	18	0.07665095490035156
21606	19	0.1300081568040099
21606	20	-0.166173059480343
21606	21	0.009918867654498342
21606	22	-0.15816654744840264
21606	23	0.10187591472225677
21606	24	0.04598468355643348
21606	25	0.10938918150480248
21606	26	-0.034835149986719216
21606	27	-0.0572617565327036
21606	28	0.02239704061671688
21606	29	-0.09645864749396083
21606	30	0.01114907953182609
21606	31	0.07379882656827874
21606	32	0.07160071994720596
21606	33	-0.007864113869189282
21606	34	0.2712622354941594
21606	35	0.2021214427289273
21607	1	0.03569903136169117
21607	2	1.0745225121056023E-4
21607	3	-0.05496610831601245
21607	4	-0.03884386033837828
21607	5	-0.08905591988360939
21607	6	0.09479347833515561
21607	7	-0.04757383821515759
21607	8	-0.1639760649105071
21607	9	0.03523558330910248
21607	10	-0.007287944307520888
21607	11	-0.11209891889733115
21607	12	0.04492742282563
21607	13	0.006140058482543509
21607	14	-2.190350516926287E-4
21607	15	-0.04000606096712289
21607	16	0.09640246438534206
21607	17	-0.09090733426261721
21607	18	0.029885476565162605
21607	19	-0.04434036644059347
21607	20	0.017965680524490324
21607	21	-0.07762260408396315
21607	22	0.07474326212485494
21607	23	0.061593471353987184
21607	24	-0.018850834509557046
21607	25	0.05150928950347833
21607	26	-0.14360718887625268
21607	27	-0.018007939587000976
21607	28	0.012915579594029225
21607	29	-0.10033478753514657
21607	30	3.156061794484799E-4
21607	31	0.08375976020262499
21607	32	-0.17581810268858789
21607	33	0.013150004893027756
21607	34	-0.0648481306896258
21607	35	0.42433459637797455
21608	1	-0.05419830873793785
21608	2	0.051283395936444265
21608	3	-0.03702393484308786
21608	4	0.003274836217205035
21608	5	0.01666329879563122
21608	6	0.06770748110560731
21608	7	0.1632727147031403
21608	8	0.1490275779675656
21608	9	-0.0564607192029527
21608	10	0.0502921723711367
21608	11	-0.06340539349707797
21608	12	-0.02565750218568752
21608	13	0.039581113119055544
21608	14	0.078173603271118
21608	15	0.0372660760104182
21608	16	-0.03160440846689028
21608	17	0.008419365969139392
21608	18	0.016180563008596494
21608	19	0.0584127702972026
21608	20	0.019687223453175307
21608	21	0.3048692142795417
21608	22	0.1273731860214582
21608	23	0.30382715110661707
21608	24	0.05488766168194559
21608	25	0.11888621795674936
21608	26	-0.02528829458739068
21608	27	0.07913611025593781
21608	28	0.03872003010943814
21608	29	-0.011386264402950985
21608	30	0.10113197521991424
21608	31	0.19265991575168329
21608	32	0.08821259375361024
21608	33	-0.010326846728325734
21608	34	-0.11252656924228788
21608	35	0.013709530387053803
21609	1	0.0670497342240246
21609	2	0.2130338337822444
21609	3	0.04688033946067094
21609	4	0.14893112394823405
21609	5	0.09216308982377086
21609	6	0.01142397926798111
21609	7	0.1394279476238367
21609	8	0.22529194063656632
21609	9	0.10362748018936685
21609	10	0.26365575686873655
21609	11	0.1362012916121813
21609	12	0.11486197531832687
21609	13	0.19732459850428796
21609	14	0.14070635878067606
21609	15	0.1031017478383589
21609	16	0.24665986464274425
21609	17	0.13253704034454472
21609	18	0.11585392009174456
21609	19	0.21592945487574156
21609	20	0.2407827667136644
21609	21	0.03968434052508485
21609	22	0.15264178119984706
21609	23	0.1493832650261382
21609	24	0.1396556034086487
21609	25	0.05702272757906002
21609	26	0.09888266190796458
21609	27	0.19730971162729816
21609	28	0.138699073040641
21609	29	0.2627223687626312
21609	30	0.0585377964180438
21609	31	-0.0329579540119056
21609	32	0.08960732935695859
21609	33	0.2909325217018477
21609	34	0.19528339111223403
21609	35	0.06387444483768334
21610	1	-0.04727754911044357
21610	2	0.02154342576669066
21610	3	0.0836056903597644
21610	4	0.19731556325363897
21610	5	0.18702248220112594
21610	6	0.09114177208179086
21610	7	0.1677306274614594
21610	8	0.13276003670688397
21610	9	0.1263223314276516
21610	10	0.13213174895675195
21610	11	0.10953237206279454
21610	12	0.06408363796258953
21610	13	0.10186037436599804
21610	14	0.0911736217887622
21610	15	0.04608994458227045
21610	16	0.03783507923402851
21610	17	0.049746542465868515
21610	18	0.09660501269783595
21610	19	0.21536917639253517
21610	20	0.09946124083955965
21610	21	0.06827325415645191
21610	22	0.1061075638622313
21610	23	-0.07827847521319597
21610	24	0.1243317319103241
21610	25	0.24339483924017458
21610	26	0.15186433306585911
21610	27	0.2737236889985937
21610	28	0.14852421450898134
21610	29	0.14515858243260027
21610	30	-0.002699697911126009
21610	31	0.261408610096602
21610	32	0.11852280244908542
21610	33	0.0390176236381663
21610	34	0.18196531426551843
21610	35	0.4353690200577418
21611	1	-0.06353355866846044
21611	2	-0.03941236734859643
21611	3	0.07645754344514799
21611	4	0.06202008169454842
21611	5	-0.06252911455989008
21611	6	0.18277958997078514
21611	7	0.1263888564749749
21611	8	0.10893818373393316
21611	9	-0.04889763807138081
21611	10	0.16158232213859947
21611	11	0.10658166131051416
21611	12	0.15497229628282128
21611	13	-0.008459550605614652
21611	14	0.02801161048995482
21611	15	-0.027725130633861284
21611	16	0.08795542085058372
21611	17	0.0696847143343291
21611	18	0.16640760661034903
21611	19	-0.10050602822640542
21611	20	0.14571965849266633
21611	21	0.21609885027292108
21611	22	0.08124707822619825
21611	23	0.03305892063161764
21611	24	0.0821839713756134
21611	25	0.23087948711738449
21611	26	0.21161724235965806
21611	27	0.14085402020217686
21611	28	0.10694011995349939
21611	29	0.12881638044580512
21611	30	0.13226334051047672
21611	31	0.006006554015016263
21611	32	0.0025490353779602515
21611	33	0.325088494606554
21611	34	0.33228051922053226
21611	35	0.6466274979557269
21612	1	0.023298316902810257
21612	2	0.0013147593629412313
21612	3	0.10927781375745838
21612	4	0.11650723225660897
21612	5	-0.03632793798075795
21612	6	0.02388683440818795
21612	7	0.17863142046575575
21612	8	-0.015269068231077654
21612	9	0.0604128042515768
21612	10	0.09769075623554357
21612	11	0.07536618386632199
21612	12	0.0539392513521193
21612	13	0.03623002894290295
21612	14	0.1784652683931327
21612	15	0.14213882348870754
21612	16	0.07014115894784112
21612	17	0.08237344098186128
21612	18	0.09395796398526102
21612	19	0.08012873097433015
21612	20	0.08577718185196659
21612	21	0.19261864453851985
21612	22	0.08137903008098135
21612	23	0.0983442787353539
21612	24	0.2222271733902872
21612	25	0.15860067463125915
21612	26	0.10255192246210498
21612	27	0.05184927217980828
21612	28	0.14629272951887629
21612	29	0.19180405652677024
21612	30	0.017835217380259394
21612	31	0.15711560811292458
21612	32	0.2433575134266306
21612	33	0.028449786499685104
21612	34	-0.018847421385924434
21612	35	0.29913521581273983
22101	1	-0.053921978195681675
22101	2	-0.08027672984131229
22101	3	-0.030804002213553616
22101	4	0.019895512301179252
22101	5	-0.11078313809874629
22101	6	0.06827511476281245
22101	7	0.06372619013264114
22101	8	0.02072760257554762
22101	9	-0.028347116691961105
22101	10	0.13770184803465213
22101	11	0.1402997173040319
22101	12	0.04281685988085826
22101	13	-0.025014334078079514
22101	14	0.17394948402506571
22101	15	0.21806111350907287
22101	16	0.1628161266244348
22101	17	0.022488661795222242
22101	18	-0.024970762004279834
22101	19	0.002007617614246726
22101	20	0.01886235077048326
22101	21	0.13936588707569797
22101	22	0.1002557003507647
22101	23	0.1673097032561799
22101	24	0.19519508162364474
22101	25	0.16647686462285805
22101	26	0.06281731640973476
22101	27	0.0018612584838351154
22101	28	0.03201987603281964
22101	29	-0.012766244966606166
22101	30	0.19302221937438446
22101	31	0.050883750882320555
22101	32	0.09627006326012832
22101	33	0.2945320628225119
22101	34	0.18149421150347678
22101	35	0.16368885043006998
22102	1	0.023851683392383194
22102	2	-0.010038611618444548
22102	3	0.18585928569152443
22102	4	0.14258699355830373
22102	5	0.023830444201049517
22102	6	-0.016036551055144344
22102	7	0.04683016991155853
22102	8	-0.022315808879582733
22102	9	-0.04865498220760145
22102	10	-0.045019466882820325
22102	11	0.014767562354030872
22102	12	0.18564827415806207
22102	13	0.03120564421740113
22102	14	0.12413990137452657
22102	15	0.0869393204163913
22102	16	0.03978668830391996
22102	17	-0.0642341583350472
22102	18	0.19742990720208553
22102	19	0.025530631843331264
22102	20	0.12994469308933532
22102	21	0.16589151825897375
22102	22	0.21367978212334293
22102	23	0.14316685232117266
22102	24	0.1616267293874074
22102	25	0.0026130428075035184
22102	26	0.025349035038708223
22102	27	0.08659861282425396
22102	28	0.02367539942072483
22102	29	0.12706000437371046
22102	30	-0.05120713305021951
22102	31	-0.0013810589022327235
22102	32	-0.01704369172204423
22102	33	0.01021266903030238
22102	34	0.2321478889749713
22102	35	0.4901913818689074
22103	1	0.07955146136416857
22103	2	0.11835990349187497
22103	3	0.09519229315650435
22103	4	0.12222123470250423
22103	5	0.02238703788779617
22103	6	0.015579468211619485
22103	7	0.04947582374371251
22103	8	0.07193593820442601
22103	9	-0.024412747723431494
22103	10	0.11931819352830786
22103	11	0.10290674461900551
22103	12	-0.11193428118484405
22103	13	0.16544415391279443
22103	14	0.041164455798188726
22103	15	4.1193997297739315E-5
22103	16	0.13664882734595096
22103	17	0.04836207213007526
22103	18	-0.018984474940978657
22103	19	-0.06115835518435375
22103	20	0.08816231073226533
22103	21	0.20676388081265173
22103	22	0.12974000535127317
22103	23	0.027512566220110557
22103	24	0.1302346432868262
22103	25	0.18886739353074944
22103	26	0.16785613289151513
22103	27	0.0927380890253886
22103	28	0.19304683613213314
22103	29	0.17321701288985025
22103	30	0.16362282365333414
22103	31	0.2672911492164687
22103	32	0.0525108765869291
22103	33	0.24184011721688137
22103	34	0.041778854198657456
22103	35	0.024561831759086772
22104	1	-0.004960782931814123
22104	2	-0.04992630206195514
22104	3	-0.00333572959921824
22104	4	0.002627522358782386
22104	5	-0.1297243997098363
22104	6	-0.14045974503669356
22104	7	-0.018135579310495586
22104	8	1.7739094520408116E-4
22104	9	0.010128337025584244
22104	10	-0.054337454209751
22104	11	-0.017637700457406424
22104	12	0.007465499589045521
22104	13	7.917742167578012E-4
22104	14	-0.022393411153970533
22104	15	0.03212923770902876
22104	16	-0.08990648909065158
22104	17	-0.19475384044361732
22104	18	-0.037461289994460856
22104	19	0.035270811106272504
22104	20	0.06811053934645628
22104	21	0.08335421380211017
22104	22	0.2673795284831044
22104	23	-0.02670811617706903
22104	24	0.10631959738893215
22104	25	0.02739253048726198
22104	26	0.033041994286946874
22104	27	0.047615196139943805
22104	28	0.05708332780947245
22104	29	0.015545147154924166
22104	30	0.02145013835363585
22104	31	-0.029731482492657335
22104	32	-0.08613925945066114
22104	33	-0.2629535496459994
22104	34	-0.2523431376349379
22104	35	0.20724505565303986
22105	1	1.9126688011894544E-4
22105	2	-0.017655524091580332
22105	3	0.12051305678270552
22105	4	0.13306477215955326
22105	5	-0.03698936360052585
22105	6	0.03477930407962049
22105	7	-0.03741227678920467
22105	8	-0.07090890653515203
22105	9	0.023008719958959034
22105	10	-9.923170026340244E-4
22105	11	-0.06399488237039463
22105	12	0.10700564464646334
22105	13	0.08118835130008506
22105	14	-0.014619702370630705
22105	15	0.017634866254972792
22105	16	0.09963871034003802
22105	17	-0.04761690000356822
22105	18	0.039078045743053735
22105	19	0.09094788523398023
22105	20	0.11335152132125614
22105	21	0.13437764686887022
22105	22	8.741647187306967E-4
22105	23	0.10191504112540883
22105	24	0.10092553359049106
22105	25	0.053452506592897464
22105	26	0.13668276248991162
22105	27	0.13476735096683257
22105	28	0.04891698698184399
22105	29	0.062125210094343686
22105	30	0.07017762506107772
22105	31	0.1965583689248689
22105	32	0.05276854375636475
22105	33	-0.1242017351173672
22105	34	0.18034661112618622
22105	35	-0.22201409850204
22106	1	-0.08929428305143006
22106	2	-0.00601320253516846
22106	3	-0.042303188920790546
22106	4	0.027498889644071767
22106	5	-0.008873587215493473
22106	6	0.2112350914335579
22106	7	-0.014499404233653479
22106	8	-0.010444905061469001
22106	9	0.013182757144384993
22106	10	-0.11348598476200777
22106	11	0.07756073458870105
22106	12	-0.0027608683717872395
22106	13	0.08815800259772288
22106	14	-0.0376269828773772
22106	15	-0.0037597338614148157
22106	16	-0.11489550887899469
22106	17	-0.12297558741904879
22106	18	0.059403596176998974
22106	19	0.0015933760506570138
22106	20	-0.0722041005436651
22106	21	-0.0017039304005592726
22106	22	-0.018853950794103014
22106	23	-0.01102639360416191
22106	24	0.058449298892732315
22106	25	-0.00571368429893937
22106	26	0.04845992923313247
22106	27	0.08884152559941327
22106	28	0.03474885848132914
22106	29	0.21118670784710503
22106	30	0.11556737931454109
22106	31	-0.01013427994122651
22106	32	0.10412803789017033
22106	33	0.1268298635676146
22106	34	0.10930896354339481
22106	35	-0.2756832823954767
22107	1	0.056887223819341415
22107	2	0.01430870060441336
22107	3	-0.0181687033087492
22107	4	0.05349293470959182
22107	5	0.06335578720310053
22107	6	-0.0620548803749017
22107	7	0.2754592462318257
22107	8	0.012507762482677265
22107	9	0.16933207495434033
22107	10	0.020671721585706848
22107	11	0.16313294673241074
22107	12	-0.006295357576171057
22107	13	0.16285627714542983
22107	14	-0.02527026408971267
22107	15	0.04700769077562228
22107	16	0.051950844538183105
22107	17	0.053276960115788086
22107	18	0.09815557457616109
22107	19	0.19863451798119058
22107	20	0.22059498587041304
22107	21	0.1804231465851629
22107	22	0.08646718370461315
22107	23	0.07289149085994495
22107	24	0.22384194922290135
22107	25	0.0034636848573228463
22107	26	0.004744459475396923
22107	27	0.07451875080445802
22107	28	0.12669714894768447
22107	29	0.13242993227776623
22107	30	-0.04628379365540525
22107	31	0.056174635224749636
22107	32	-0.025012965802325482
22107	33	-0.11654481709353348
22107	34	-0.017874560641448767
22107	35	0.25677436372604134
22108	1	-0.023654159630730476
22108	2	0.06857920364970127
22108	3	0.006215276835071393
22108	4	4.573796756375259E-4
22108	5	-0.045492388697397246
22108	6	-0.09773703679945811
22108	7	-0.09660653188613111
22108	8	-0.004129146359311164
22108	9	0.12837829265501455
22108	10	-0.1574502859750524
22108	11	0.05501821711275312
22108	12	-0.045237994616144306
22108	13	-0.03551941218822208
22108	14	-0.05173023531091303
22108	15	-0.011631426729316274
22108	16	0.03476444189436023
22108	17	-0.08747546101741221
22108	18	0.001526056718688551
22108	19	0.09655332690635987
22108	20	-0.18477903679212204
22108	21	-0.03292473303879717
22108	22	-0.07326954432955546
22108	23	3.229561949780191E-4
22108	24	0.08746507970316486
22108	25	0.16768350731771164
22108	26	0.10257972906188684
22108	27	0.0978829887563819
22108	28	0.07919625167383515
22108	29	-0.019636964231686704
22108	30	-0.14465409366895443
22108	31	-0.08649982175548843
22108	32	0.12916358825487606
22108	33	-0.2323503284387769
22108	34	-0.06700155004021369
22108	35	0.3584859947050383
22109	1	0.16722794255709061
22109	2	0.1349156120066901
22109	3	0.05552635897983649
22109	4	0.09097811327693606
22109	5	-0.04495788617694174
22109	6	0.1275188102722069
22109	7	0.03300566278310413
22109	8	0.17085252828940867
22109	9	0.0691377539368716
22109	10	0.07638381794935611
22109	11	0.07703506490065593
22109	12	0.1305465349073316
22109	13	0.1704372969876644
22109	14	0.12782150405067938
22109	15	0.13713498088312548
22109	16	0.1012349739954459
22109	17	0.08574362419363268
22109	18	-0.027571559989418404
22109	19	0.133121908653564
22109	20	0.13178788332854197
22109	21	0.18980833211248438
22109	22	0.1511507431234449
22109	23	0.10171922329877248
22109	24	0.10427495325227198
22109	25	0.17014985285263862
22109	26	0.20464648325662438
22109	27	0.1285669004931833
22109	28	0.17718624945621997
22109	29	0.02773777071669059
22109	30	0.27693353882221317
22109	31	0.15769143316929757
22109	32	0.20390744242960324
22109	33	0.3460894575871194
22109	34	0.4719322314296548
22109	35	0.5836851635363409
22110	1	-0.007664501651944988
22110	2	-0.031968408942095294
22110	3	0.04229521414661619
22110	4	-0.09587029966867888
22110	5	0.05040444214257178
22110	6	0.17239368636525398
22110	7	0.1141672492424135
22110	8	0.137970075979851
22110	9	0.11274056333434146
22110	10	0.16075795180692154
22110	11	-0.019694434898575253
22110	12	0.03277313411786764
22110	13	-0.003639626377932359
22110	14	0.1993983081332189
22110	15	0.06800677652470455
22110	16	-0.16642430641409334
22110	17	0.1312236540653302
22110	18	0.08977895153386584
22110	19	0.0707445693719464
22110	20	0.10794679048361644
22110	21	-0.007607826357059366
22110	22	0.19303778546304073
22110	23	0.24916985407053716
22110	24	0.12400546666476231
22110	25	-0.12093826523957318
22110	26	0.1443160585986334
22110	27	0.03041487457242198
22110	28	0.11362317104918418
22110	29	0.06479940877148493
22110	30	0.06696288807043516
22110	31	0.14204927055212124
22110	32	0.07872412668761797
22110	33	0.14748209116812916
22110	34	0.1956325667110832
22110	35	0.14279640096328805
22111	1	-0.07928277445335752
22111	2	0.09143238722978353
22111	3	-0.02612651081593853
22111	4	-0.010391817543226267
22111	5	0.037773625244888365
22111	6	-0.03981838467849741
22111	7	0.05081357978021117
22111	8	-0.008977389811732905
22111	9	-0.02945820416999112
22111	10	-0.0794946390249649
22111	11	-0.06453686373080103
22111	12	-0.0283396148133761
22111	13	0.018581471688008833
22111	14	-0.01757882759073226
22111	15	-0.0936879783439224
22111	16	0.02183246656257154
22111	17	-0.03287919234797698
22111	18	0.028022386963023393
22111	19	0.01354030637293846
22111	20	-0.01353679965684762
22111	21	0.022066802326037305
22111	22	-0.026987818063858526
22111	23	-0.10049343764377028
22111	24	-0.07494954871692272
22111	25	0.08789010222612603
22111	26	-0.03041179630274371
22111	27	0.03253666988847925
22111	28	-0.12926686929959175
22111	29	0.00915332619081255
22111	30	-0.05756621233540926
22111	31	0.04663788638961819
22111	32	0.06139424923143366
22111	33	0.15396183947243003
22111	34	-0.010792732011974948
22111	35	-0.2378564498068947
22112	1	0.050902973531808726
22112	2	0.027985172369945133
22112	3	-5.10238838998589E-4
22112	4	0.04556577512833826
22112	5	0.03248026650458513
22112	6	-0.010689149208779725
22112	7	0.04473166929119543
22112	8	-0.058025438135359764
22112	9	0.053392522681683374
22112	10	0.09057418651444493
22112	11	0.10611290334198031
22112	12	-0.12359372950101744
22112	13	-0.05827619709650378
22112	14	0.07860397304192901
22112	15	0.08125250780729942
22112	16	-0.050594780793716154
22112	17	0.05380276888300273
22112	18	0.043866619922631855
22112	19	-0.06715637002826469
22112	20	0.04224665090482205
22112	21	-0.03394298219315317
22112	22	-0.10777133557690632
22112	23	0.013559941702808942
22112	24	-0.08438987063682646
22112	25	-0.02480627945914904
22112	26	-0.019011998501056837
22112	27	-6.902369884898008E-5
22112	28	0.14717210975437922
22112	29	0.15323577868482374
22112	30	-0.0498179437879358
22112	31	0.07133958084466485
22112	32	0.009592516283227326
22112	33	0.03479778370656561
22112	34	0.30239128673214566
22112	35	-0.03476388054896873
22201	1	-0.0334014747733562
22201	2	0.011825468526726723
22201	3	8.997532050329937E-4
22201	4	0.052309944812321874
22201	5	-0.04576855498410026
22201	6	-0.04309342053429077
22201	7	-0.025702661514628744
22201	8	-0.11844802441970614
22201	9	-0.00421007951459984
22201	10	-0.1241267070433878
22201	11	0.08223320620991359
22201	12	0.07136879086246495
22201	13	-0.01406473076323067
22201	14	-0.06193692441270571
22201	15	-0.06856753581521247
22201	16	-0.033590986826183666
22201	17	-0.006961003868624971
22201	18	-0.025178285282308366
22201	19	-0.19945337111612105
22201	20	-0.0287940652403762
22201	21	-0.11100100662392265
22201	22	-0.09272665768529009
22201	23	-0.18351896080339714
22201	24	-0.23284466840399887
22201	25	-0.08340104458633135
22201	26	-0.08372704821487531
22201	27	-0.19159199430541207
22201	28	0.012739752390480419
22201	29	-0.0426666669603577
22201	30	0.028471561871633355
22201	31	0.02953777939788438
22201	32	0.01651082591296671
22201	33	-0.123201210089384
22201	34	0.12888643895663066
22201	35	-0.35278774045804084
22202	1	0.03261708040754385
22202	2	-0.09661099351341917
22202	3	-0.04911525268382988
22202	4	0.07679833647526735
22202	5	0.057086935363791724
22202	6	-0.10648615533020944
22202	7	0.09801963118342627
22202	8	0.005282044439248068
22202	9	0.1587711072200264
22202	10	-0.0012476023863499108
22202	11	0.022323981329229525
22202	12	-0.033294341644150904
22202	13	-0.03910943318005877
22202	14	0.01047636718996614
22202	15	-0.0950022795339649
22202	16	-0.07636176325693356
22202	17	-0.07589603971882752
22202	18	0.007950261802982084
22202	19	0.01627078281655514
22202	20	-0.015455637470822126
22202	21	-0.08556203183297129
22202	22	-0.026476499009575605
22202	23	0.09746168454229576
22202	24	0.06431522543668677
22202	25	-0.003446137912874292
22202	26	-0.05557146110632516
22202	27	-0.01766334313757767
22202	28	0.11741569775166738
22202	29	0.0021452148003433535
22202	30	0.11047338300389242
22202	31	-0.14187502244970318
22202	32	0.07727203884809342
22202	33	0.0199075760974452
22202	34	-0.21018545573651082
22202	35	-0.1091836851839858
22203	1	0.04345361947267534
22203	2	-0.0770445140578353
22203	3	-0.030718193011509243
22203	4	-0.06292842184632974
22203	5	-0.050635764166418795
22203	6	-0.07546940997197282
22203	7	-0.060780160526505256
22203	8	-0.0691123492550858
22203	9	-5.975526681822885E-5
22203	10	-0.026310976238789863
22203	11	-0.031121335999252153
22203	12	0.045652921452230544
22203	13	-0.10680918035873077
22203	14	-0.005601653953327457
22203	15	-0.07269325106133806
22203	16	-0.05253603419202335
22203	17	0.03156870497043229
22203	18	-0.12068073387560929
22203	19	-0.06622508499383173
22203	20	-0.13736850621764773
22203	21	-0.17631216437490593
22203	22	0.07837301848721978
22203	23	0.007592144574473991
22203	24	-0.3067762964715257
22203	25	-0.023809435985299388
22203	26	-0.24870165767559627
22203	27	-0.03811564266914047
22203	28	-0.00814034336913494
22203	29	-0.09659893111688689
22203	30	-0.20125425125102936
22203	31	-0.0843402536182083
22203	32	1.59353647418925E-4
22203	33	-0.11917716431297265
22203	34	-0.04251566184543165
22203	35	-0.28967727467027515
22204	1	-0.0880586708843829
22204	2	0.1385070669477848
22204	3	-0.11509905328795256
22204	4	0.0393215143386243
22204	5	-0.15185311573089422
22204	6	-0.08337686553286261
22204	7	0.10252248764145833
22204	8	-0.008750004943841816
22204	9	-0.11303169800827106
22204	10	-0.004960069439391646
22204	11	0.041672697083591004
22204	12	-0.03318061503195935
22204	13	-0.1082277839711665
22204	14	-0.04640002063339921
22204	15	0.010945347989647303
22204	16	0.1713531547206486
22204	17	-0.03078012297261523
22204	18	-0.01658219311359943
22204	19	0.04716728611357013
22204	20	-0.05380281633345163
22204	21	-0.02829445822294474
22204	22	0.08832344765074396
22204	23	-0.024680485960693943
22204	24	-0.1870948579571987
22204	25	-0.04103542068828858
22204	26	0.02895196636479369
22204	27	-0.004356549681013178
22204	28	0.16955848514633942
22204	29	-0.0446499551261752
22204	30	0.20690270268902822
22204	31	-0.004517565324803741
22204	32	-0.09473867618587661
22204	33	0.06869608879131306
22204	34	0.09036071179030358
22204	35	-0.05437172368622356
22205	1	-0.07342570337523568
22205	2	-0.24774566989618663
22205	3	-0.06415353205418839
22205	4	-0.2342855343740453
22205	5	0.012223872088000576
22205	6	-0.11631215326178079
22205	7	-0.14904793249974801
22205	8	-0.2565460536323698
22205	9	-0.10406888789049162
22205	10	-0.09706065154022525
22205	11	-0.16424993262844367
22205	12	-0.16205923067340677
22205	13	-0.20531670290203863
22205	14	-0.025539324202085822
22205	15	-0.07060410900042058
22205	16	-0.07042669821892389
22205	17	-0.20993119975125296
22205	18	-0.21262910818003888
22205	19	-0.15008333817637265
22205	20	-0.09555925105506446
22205	21	-0.19836007837731273
22205	22	-0.1636114932919739
22205	23	0.08878922003169976
22205	24	-0.1289266540426368
22205	25	0.05662721143468019
22205	26	-0.3142840533720488
22205	27	-0.10849493813115885
22205	28	-0.34368081079791324
22205	29	-0.11097899943835188
22205	30	-0.014315560592393695
22205	31	-0.04471232895673438
22205	32	-0.18063888649402315
22205	33	-0.1950994620833697
22205	34	-0.0509227469125797
22205	35	0.012496174748921618
22206	1	0.002748775276138815
22206	2	0.0994992122749565
22206	3	-0.06671877869425558
22206	4	0.0723692057006673
22206	5	0.015259632510289833
22206	6	-0.012116564204220026
22206	7	-0.0039583609105307005
22206	8	0.042948924011092515
22206	9	0.004377400301471823
22206	10	0.09209540706237362
22206	11	0.02098242810174611
22206	12	0.0877682528943069
22206	13	0.06404667365461592
22206	14	0.19809664851720754
22206	15	0.19361692946971232
22206	16	0.18038683938534206
22206	17	-0.1263663943401383
22206	18	0.02553005828350763
22206	19	0.020165750322973963
22206	20	0.009312484038566993
22206	21	0.037645296317364796
22206	22	-6.547447351152869E-4
22206	23	-0.03017982528614027
22206	24	0.12560444196334686
22206	25	0.05476346012687827
22206	26	-0.1155699720344785
22206	27	0.07283300855942088
22206	28	0.13169065765240617
22206	29	-0.05833770472273869
22206	30	0.0968706588229793
22206	31	0.04783420996649568
22206	32	-0.07657408247503383
22206	33	-0.059376220780194444
22206	34	-0.32610222965255886
22206	35	-0.16880066638069735
22207	1	-0.01834687369438015
22207	2	-0.015074573531848046
22207	3	0.08289684399509412
22207	4	-0.07501852799625297
22207	5	-0.05740624056570809
22207	6	0.07420601726797571
22207	7	-0.10458595880530908
22207	8	-0.09404696790156919
22207	9	0.04049771912612243
22207	10	-0.20696792968972488
22207	11	-0.10874306230859787
22207	12	0.12383057074155346
22207	13	-0.12451860176965113
22207	14	-0.22933871743165923
22207	15	-0.2542515924016442
22207	16	-0.17149119614635566
22207	17	0.0022598467802978917
22207	18	-0.12173464176223092
22207	19	0.0126480794923296
22207	20	0.01667369086040793
22207	21	-0.030276400947286675
22207	22	-0.09616350248915495
22207	23	-0.01044184247339075
22207	24	-0.2680831153765837
22207	25	-0.05919781385068745
22207	26	-0.15782826192085508
22207	27	0.021877576417821842
22207	28	-0.057104435903610806
22207	29	-0.10000588879161398
22207	30	-0.09660159804369073
22207	31	-0.05938793653795926
22207	32	-0.14569211904756685
22207	33	-0.062434004295376155
22207	34	0.2000699744319583
22207	35	0.3350851368360708
22208	1	0.044963558028257467
22208	2	0.021164861091353515
22208	3	0.19133301131060065
22208	4	0.09813864849822451
22208	5	-0.003136710955480737
22208	6	0.024598112305127984
22208	7	0.14975040315177068
22208	8	-0.04594358059895143
22208	9	-0.1705390542511367
22208	10	-0.11124507351154023
22208	11	-0.005051507174862024
22208	12	-0.013419437209662988
22208	13	-0.045557226569314935
22208	14	0.11866866551010702
22208	15	-0.10668827702016159
22208	16	-0.024928259685104592
22208	17	-0.06797146163214762
22208	18	-0.0446356652754929
22208	19	-3.892175603894543E-4
22208	20	-0.18785217211703298
22208	21	0.07392214393090768
22208	22	-0.0019831906574978575
22208	23	-0.04208799922580653
22208	24	-0.015147465232544732
22208	25	0.1410125139706082
22208	26	0.09301615781796357
22208	27	-0.05032386506806574
22208	28	0.009501360596360087
22208	29	0.08263838683146929
22208	30	-0.08299946431510818
22208	31	-0.0653765036434919
22208	32	0.05291357218193582
22208	33	0.011073099770207762
22208	34	0.026243726782144705
22208	35	0.2382025587262362
22209	1	-0.03451786693574732
22209	2	0.0684861632965621
22209	3	-0.07676332284530929
22209	4	0.0019461291655247237
22209	5	0.0017790679552476263
22209	6	0.1618539594695818
22209	7	0.11867825362781304
22209	8	-0.10155610293251982
22209	9	-0.03562962823576754
22209	10	0.026537946912426946
22209	11	-0.037444995084669586
22209	12	0.16556216280481095
22209	13	-0.08451377680879801
22209	14	-0.020416964495993284
22209	15	-8.312693083638578E-4
22209	16	0.0023295986974716243
22209	17	-0.04904813373654804
22209	18	-0.083134849614801
22209	19	0.025711924364571814
22209	20	-0.07855364030626077
22209	21	-0.1283617059875226
22209	22	0.042882406350749136
22209	23	0.0021511575982700037
22209	24	-0.0015472284140898296
22209	25	-0.0247838306769097
22209	26	-0.0685258173335086
22209	27	-0.004230370461982602
22209	28	-0.07126672151640889
22209	29	-0.0645279357220474
22209	30	-0.015363772506852058
22209	31	-0.08590415119692807
22209	32	-0.1176364134787562
22209	33	-0.1280581917235537
22209	34	-0.0649415975691241
22209	35	0.5566686161561663
22210	1	-0.06701988061482211
22210	2	0.08558136017592588
22210	3	-0.11641397767980166
22210	4	-0.02642470525374918
22210	5	0.0848332748016496
22210	6	-0.016315721548636475
22210	7	-0.22752353471226172
22210	8	-0.04984139218907302
22210	9	-0.06109218453029541
22210	10	0.11634170570853541
22210	11	0.0761894623695838
22210	12	-0.043371279068779245
22210	13	-0.025058816186813715
22210	14	-0.06217911333556714
22210	15	-0.01962664412080528
22210	16	-0.12253244685725662
22210	17	-0.08436329194039871
22210	18	-0.037785402981974414
22210	19	-0.1519125262513441
22210	20	-0.1276649429869181
22210	21	-0.011041750812651685
22210	22	-0.1288494389628667
22210	23	-0.1274675981450173
22210	24	0.04544158622520911
22210	25	-0.01881038695010062
22210	26	-0.028301778174423475
22210	27	0.02950871165439395
22210	28	0.007410206326518676
22210	29	-0.24037646548645597
22210	30	0.029576708077364344
22210	31	-0.0815559613843746
22210	32	0.057611973665643745
22210	33	-0.07145236652841902
22210	34	0.13318807300016644
22210	35	0.711232856994048
22211	1	0.09846673387574612
22211	2	-0.012483494547886664
22211	3	0.07374883189657311
22211	4	-0.09183486027070842
22211	5	-0.005336932021545948
22211	6	-0.08196756247467363
22211	7	0.0011489591993623094
22211	8	-0.12896515004147346
22211	9	-0.007729338732922031
22211	10	-0.03146293810446821
22211	11	-0.013223802041814281
22211	12	0.03746245441735141
22211	13	0.042657876912251425
22211	14	-0.11798464481818627
22211	15	-7.059534475217788E-4
22211	16	-0.019019456080222596
22211	17	0.08639099128870242
22211	18	-0.013534336115128554
22211	19	0.04182851452844005
22211	20	-0.062418695799145496
22211	21	0.09464778394633555
22211	22	-0.1433092203767643
22211	23	0.19981224465006875
22211	24	-0.09634466872159919
22211	25	-0.003655729574361999
22211	26	0.11734394230366973
22211	27	0.1908325295063804
22211	28	-0.04854248282606477
22211	29	0.10102648908570444
22211	30	-0.30376147903584894
22211	31	-0.02192242176539594
22211	32	-0.001597401277038557
22211	33	-0.15228529583382056
22211	34	0.20039549574898885
22211	35	0.014817693531654186
22212	1	0.062210836948978
22212	2	0.06225113977754759
22212	3	-0.04821616035095744
22212	4	0.1678960613807554
22212	5	0.06064925772054863
22212	6	0.030253010375993483
22212	7	0.13932680803350195
22212	8	0.041997293196537555
22212	9	0.052764380210355455
22212	10	-0.0746833540636942
22212	11	0.08714479756551441
22212	12	-0.003942276590052529
22212	13	-0.06449040201405154
22212	14	0.12208403171041482
22212	15	-0.08854134066131536
22212	16	-0.012634863708960609
22212	17	0.029712211586513604
22212	18	0.04587606966202884
22212	19	0.07657806306855264
22212	20	0.055357866652222754
22212	21	0.029797945569924877
22212	22	0.1001351628779048
22212	23	0.2752236718095702
22212	24	0.13486980441852836
22212	25	0.07966378841955901
22212	26	0.052040795087975766
22212	27	0.10475889509284997
22212	28	0.08746870330354284
22212	29	0.0071124192942662035
22212	30	0.1611521422087563
22212	31	-0.10368030332305977
22212	32	0.14421673351915842
22212	33	0.11932883474819533
22212	34	0.3055988923796207
22212	35	0.3292113013433706
22301	1	-0.042514529900500975
22301	2	-0.09582509494639169
22301	3	-0.005129185187293217
22301	4	-0.06755506908519138
22301	5	0.12055467358994676
22301	6	0.06897704186990694
22301	7	-0.04342726682746445
22301	8	0.0956881861142449
22301	9	-0.07737604543956422
22301	10	0.08119146381812925
22301	11	0.039295125324912306
22301	12	-0.009938791013382797
22301	13	0.04780020207435598
22301	14	0.10309531823804008
22301	15	-0.05287945439691555
22301	16	0.0411364491844779
22301	17	0.032542909405790965
22301	18	0.12850279511847162
22301	19	0.19447929368616457
22301	20	0.02607091665979766
22301	21	0.16974022237249642
22301	22	0.14820519011830413
22301	23	0.12975502813405626
22301	24	0.14351975140960604
22301	25	-0.0043122568464823985
22301	26	0.12209296341413278
22301	27	0.023950394767012995
22301	28	0.06701629053020497
22301	29	-0.1783026407483419
22301	30	0.04174185805721464
22301	31	-0.04679764408272291
22301	32	-0.0860045887610994
22301	33	-0.27904400785326544
22301	34	-0.017670284321610552
22301	35	-0.26795014851671795
22302	1	0.028157136883489642
22302	2	0.10318106774087354
22302	3	-0.08718145177204661
22302	4	-0.04461212460483921
22302	5	0.08193282026147841
22302	6	0.011916402648424196
22302	7	0.06434318000469119
22302	8	-0.08111993011715413
22302	9	0.02984362055089207
22302	10	-0.029169274168474146
22302	11	-0.055946230594280166
22302	12	-0.003614837166345808
22302	13	0.09530003675477872
22302	14	0.027781477682907507
22302	15	0.0404697922790902
22302	16	0.03733488058798429
22302	17	-0.005144696420060768
22302	18	0.0400330139956111
22302	19	0.14383081626333905
22302	20	0.12893482521970867
22302	21	0.14961791506042488
22302	22	0.11611916503121478
22302	23	0.1802295348104579
22302	24	0.12025029418033029
22302	25	-0.07464356934068661
22302	26	0.106225487557154
22302	27	-0.0038012885739249214
22302	28	0.07341808751980494
22302	29	0.04334376893142888
22302	30	0.041163541161864714
22302	31	0.14344251930560858
22302	32	-0.06625356712386576
22302	33	-0.07701477992398509
22302	34	0.0619418389077957
22302	35	0.07810464963846897
22303	1	0.016840210748135576
22303	2	-0.07825050675679535
22303	3	-0.06229457010309147
22303	4	-0.028043647323361398
22303	5	0.010363857020003309
22303	6	0.16497937245397054
22303	7	-0.12383262801522221
22303	8	0.024065369189642638
22303	9	0.06440980681745145
22303	10	0.10939680853979894
22303	11	0.02758647366489697
22303	12	0.06611002458970461
22303	13	0.10999576425387403
22303	14	-0.015502067032414857
22303	15	0.08221821269687979
22303	16	0.14652128054434144
22303	17	-0.0382137493304171
22303	18	-0.11539156018159957
22303	19	0.09437247525006143
22303	20	-0.03920528077276231
22303	21	0.03506222929247116
22303	22	-0.06669893716873787
22303	23	0.06194516495031621
22303	24	0.2661435161894943
22303	25	0.07807985591240652
22303	26	8.431309857215297E-4
22303	27	-0.011995485487631186
22303	28	-0.1062795832944019
22303	29	0.08794623112046196
22303	30	0.07874010078073468
22303	31	-0.10942153228882745
22303	32	-0.09751236111592476
22303	33	-1.8663816389619114E-4
22303	34	0.022604272950445647
22303	35	-0.941875606462375
22304	1	-0.08139597700412793
22304	2	-0.015075720021304306
22304	3	-0.13052352386959853
22304	4	0.0505473948350037
22304	5	0.03910357453055724
22304	6	-0.043850399602263224
22304	7	-0.07763616066041124
22304	8	0.038135241375286455
22304	9	0.05769964697941532
22304	10	-0.09922397705683039
22304	11	-0.010489436744137492
22304	12	-0.02875685793898697
22304	13	0.030575261322418612
22304	14	0.04685413710404873
22304	15	-0.0019288568694548758
22304	16	0.0017177215405013158
22304	17	-0.10895849004704417
22304	18	-0.09346346240187842
22304	19	-0.11148483574061885
22304	20	0.063183859127669
22304	21	0.036241674396812584
22304	22	0.23499801999780345
22304	23	0.021705838995465854
22304	24	0.09902623609216477
22304	25	0.027898121283676858
22304	26	-0.09523629012915791
22304	27	0.02014618177834393
22304	28	0.03608786736848657
22304	29	-0.01823656798556783
22304	30	-0.08319644631981049
22304	31	0.1870030004751655
22304	32	0.033861284474426157
22304	33	-0.007197462392049658
22304	34	-0.5282967618957741
22304	35	-0.00827924856333695
22305	1	-0.07274389486921606
22305	2	-0.03029954962896042
22305	3	-0.015257534934015382
22305	4	0.0452661749525447
22305	5	0.10217991598845799
22305	6	-0.04297811599014523
22305	7	-0.08427991810737012
22305	8	-0.015417362329543494
22305	9	0.02986527996802124
22305	10	0.017325212872826512
22305	11	0.041365071289583
22305	12	0.024059527511987255
22305	13	-0.011435022706692166
22305	14	0.09381594418598382
22305	15	0.03853509669583133
22305	16	-0.01903203626316241
22305	17	-0.005779291551554877
22305	18	0.0998628039060776
22305	19	0.154453860326214
22305	20	0.10178036798364332
22305	21	0.06393955738730028
22305	22	0.0026410300317820656
22305	23	-9.53007878230494E-4
22305	24	0.12270845144689702
22305	25	0.01468098058294487
22305	26	-0.02567656432272969
22305	27	-0.12167647028445572
22305	28	0.10940417471501007
22305	29	-0.04853585357008683
22305	30	0.1687243629514441
22305	31	0.052585728210068794
22305	32	-0.009678544921413845
22305	33	-0.12956823486088354
22305	34	-0.22961528276736232
22305	35	-0.28336923940711856
22306	1	0.09734630771346531
22306	2	0.1009846231917031
22306	3	-0.09502354636542165
22306	4	-0.04391277343374966
22306	5	-0.01683861852963986
22306	6	0.07675556461578026
22306	7	-0.019297691652852222
22306	8	-0.07135841427959377
22306	9	0.05395027346191483
22306	10	0.18087998503300184
22306	11	0.10205862845817393
22306	12	0.05757133204713227
22306	13	0.06550750704376185
22306	14	0.09392042026053815
22306	15	-0.03686099795907438
22306	16	0.048860595125482575
22306	17	0.085777801364884
22306	18	0.06173071839966582
22306	19	-0.01271164280911563
22306	20	0.06692109536415103
22306	21	0.10460156152009858
22306	22	0.006047328446562972
22306	23	0.009747381226830498
22306	24	0.08994815303626069
22306	25	0.06464853411961258
22306	26	0.04006355214742996
22306	27	-0.0022657579231619707
22306	28	0.025405245617690753
22306	29	-0.004825388258623775
22306	30	-0.06355722969207989
22306	31	4.0713774217238097E-4
22306	32	0.05153864388015705
22306	33	-0.049233733126641255
22306	34	-0.03651400872528754
22306	35	0.18963426010759576
22307	1	0.029475192263515027
22307	2	-0.0186263978779877
22307	3	0.04207478202353343
22307	4	-0.0925823193195967
22307	5	0.007648750923468839
22307	6	-0.06548312834087966
22307	7	-0.08844528902132964
22307	8	0.11501436983267865
22307	9	0.03674857120519448
22307	10	0.008748594066837256
22307	11	0.05909160046740425
22307	12	0.09446124877725026
22307	13	0.01903728863803167
22307	14	0.024636654991674334
22307	15	-0.06751372979466197
22307	16	0.013881346776507542
22307	17	0.1346619722940403
22307	18	0.035664684475143815
22307	19	-0.012936766840660141
22307	20	0.05653694653999253
22307	21	0.07268314554208644
22307	22	0.0856572749888187
22307	23	0.17133715633329416
22307	24	0.01938332481387306
22307	25	0.08165972118760578
22307	26	0.14711326732967933
22307	27	0.1631504471734999
22307	28	0.1283688786430801
22307	29	-0.06069839418022127
22307	30	0.15114970808388506
22307	31	0.285562900401068
22307	32	0.1824017426016482
22307	33	0.008773921500981885
22307	34	0.3512404782594949
22307	35	0.5609332902337663
22308	1	-0.07941256658610385
22308	2	-0.010896929278953138
22308	3	0.004825862623583532
22308	4	0.05284808438693389
22308	5	-0.022978138360933542
22308	6	-0.1186797269226787
22308	7	-0.030858487879989127
22308	8	-0.15878001952235365
22308	9	-0.11076392985421535
22308	10	-0.016202672989692246
22308	11	-0.029800113519655724
22308	12	0.010230946774250071
22308	13	-0.0044392771726293745
22308	14	-0.127836718458056
22308	15	0.029666822229515333
22308	16	0.0674169571389669
22308	17	0.0723290062234696
22308	18	0.02856259149606899
22308	19	0.06047089072152545
22308	20	0.0903929358890565
22308	21	-0.01036384430571502
22308	22	0.0402181774718926
22308	23	0.09392283565266268
22308	24	1.3165940124792996E-5
22308	25	-0.11052631626614584
22308	26	-0.024154381980295625
22308	27	0.036555465094650685
22308	28	0.162571034053407
22308	29	0.03061797855996673
22308	30	-0.044351996311284836
22308	31	0.15888710994508415
22308	32	0.12884183021380125
22308	33	-0.018366335945707135
22308	34	-0.027770362302383944
22308	35	0.15251054778729412
22309	1	-0.02457295850400243
22309	2	0.07435149549002418
22309	3	0.011928798657372397
22309	4	0.06540156057471691
22309	5	-4.282010770104705E-4
22309	6	0.09647986926535879
22309	7	-0.0052036336137248895
22309	8	-0.10201516397872723
22309	9	0.05898828405472045
22309	10	-0.06379695127317575
22309	11	7.548661787666333E-4
22309	12	0.008106557444570228
22309	13	-0.032222290015290866
22309	14	0.06957066800909217
22309	15	-0.09157686166469858
22309	16	0.035067397198524475
22309	17	0.16696809038027993
22309	18	0.024472644705269886
22309	19	-0.016337876546337782
22309	20	0.20591783490465332
22309	21	0.05856300927371194
22309	22	0.01611229003621162
22309	23	0.06800083730224316
22309	24	0.1170580581281726
22309	25	0.1071571996994507
22309	26	0.19468074588763074
22309	27	0.1384039750892896
22309	28	-0.07110294670032857
22309	29	-0.08398006382748235
22309	30	0.14411668425282897
22309	31	0.10261359372250212
22309	32	0.26791943591751277
22309	33	0.25608009230719375
22309	34	0.26421703709137745
22309	35	-0.16009006451345797
22310	1	-0.01901380113686102
22310	2	0.02481020384670174
22310	3	0.07299771019637191
22310	4	-0.02420096694176266
22310	5	0.11620341887847374
22310	6	0.11057826198981502
22310	7	0.015719419092569353
22310	8	-0.03176128679353951
22310	9	0.1519360661855913
22310	10	-0.08563735839371844
22310	11	0.11331087827143449
22310	12	-0.006268131838609747
22310	13	0.04550592305099599
22310	14	0.042442104655677326
22310	15	-0.11798254766305405
22310	16	0.1458009526212649
22310	17	-0.004399321120722277
22310	18	0.016053138022591895
22310	19	0.1568639082702603
22310	20	-0.010641158352427738
22310	21	0.028267035497549386
22310	22	0.1331163680642078
22310	23	0.17968166018076204
22310	24	0.14274132262855233
22310	25	-0.05343814043925477
22310	26	0.04836364936307547
22310	27	-0.01613332669984402
22310	28	0.04268804994246267
22310	29	-0.027776270834877437
22310	30	0.03927643865820585
22310	31	-0.07998397585163985
22310	32	0.018435873490190602
22310	33	-0.06625493575180741
22310	34	-0.12674963189683197
22310	35	0.05900409089900549
22311	1	0.09695232750689797
22311	2	0.05275644463161555
22311	3	0.0823334347729201
22311	4	0.0066354992582446926
22311	5	0.09101245134919012
22311	6	0.166412468763518
22311	7	0.06162492967997224
22311	8	-0.0820389406379789
22311	9	-0.036047589063166185
22311	10	0.022337659916836117
22311	11	0.047954365337091076
22311	12	0.1150827924405533
22311	13	0.062415224158300475
22311	14	0.15075971742558636
22311	15	0.12468167786899187
22311	16	0.06769994624620779
22311	17	0.1459957615497487
22311	18	-0.1397336594394929
22311	19	0.17102777617124332
22311	20	0.043638805485201715
22311	21	0.10820757763621458
22311	22	0.1684523632928503
22311	23	0.07094047476778087
22311	24	0.25651402214026575
22311	25	0.18300304085016705
22311	26	0.18964349433481686
22311	27	0.12657980103416833
22311	28	0.11873737228255976
22311	29	0.09539441880475863
22311	30	0.1804595393140076
22311	31	0.04912139866311094
22311	32	0.15149400225531195
22311	33	0.008675052643368986
22311	34	0.25391982430081583
22311	35	0.7561772308081984
22312	1	0.07460259089858567
22312	2	0.09335603624999322
22312	3	0.02548051159910969
22312	4	0.1923258361007889
22312	5	0.009674704324094563
22312	6	0.05468627723542596
22312	7	0.15910073925397228
22312	8	-0.01106576498086298
22312	9	0.18589705932218692
22312	10	0.006946636922478433
22312	11	0.06455229900961967
22312	12	0.22949471165745905
22312	13	0.06674604540378226
22312	14	0.11217231299443142
22312	15	0.08681520677139076
22312	16	-0.08469331144066672
22312	17	0.004314087152962998
22312	18	0.18603020858672892
22312	19	0.14536130803640646
22312	20	0.13907876246729245
22312	21	0.1308299655690135
22312	22	0.062232970452051006
22312	23	0.11244681283544367
22312	24	0.05124818873004244
22312	25	0.20156007905006845
22312	26	0.25213201132644514
22312	27	0.13662286394561818
22312	28	0.23003557322376622
22312	29	0.07575376326868621
22312	30	0.021232713763225775
22312	31	-0.1291465797212581
22312	32	0.02383052629257776
22312	33	0.24131963869837847
22312	34	0.26506608650979757
22312	35	-0.09141761692560735
22401	1	-0.07968660110880421
22401	2	-0.14013387026265178
22401	3	-0.13758733623507524
22401	4	-0.0012892718861969854
22401	5	-0.03361180788095197
22401	6	-0.21135707246043722
22401	7	-0.051733138274087764
22401	8	0.1111157343550957
22401	9	0.07118651792384156
22401	10	-0.010744583321077528
22401	11	-0.06176609933766031
22401	12	-0.07512939449760836
22401	13	-0.132359722408097
22401	14	-0.15859921245471753
22401	15	-0.10455076683170006
22401	16	-0.03842534588105906
22401	17	-0.14850773533786565
22401	18	-0.12455630999998846
22401	19	-0.06331050749714251
22401	20	-0.06793494166279856
22401	21	0.09900748743353915
22401	22	-0.15906160703912775
22401	23	-0.17250424763160765
22401	24	-0.03295737739679083
22401	25	0.05012526084950508
22401	26	-0.045689998593111625
22401	27	-0.03333049124292131
22401	28	0.01425358572655
22401	29	-0.13512465486664382
22401	30	0.005130178446542288
22401	31	-0.06744576580040729
22401	32	-0.050872454227636865
22401	33	-0.06740967381608698
22401	34	-0.27377151497406516
22401	35	0.1377937821981341
22402	1	0.035955216261641
22402	2	-0.16120388564307575
22402	3	-0.038590402780055655
22402	4	-0.0959331530530747
22402	5	-0.08957492878210971
22402	6	-0.1852912281323782
22402	7	-0.15766758650268997
22402	8	-0.1736605075002231
22402	9	-0.26042571306447826
22402	10	-0.15682257511041087
22402	11	-0.12847272754796535
22402	12	-0.16070211125718004
22402	13	-0.03883677844012112
22402	14	-0.21943817167380786
22402	15	-0.012576783174594652
22402	16	-0.14514185317855066
22402	17	-0.2607936476027817
22402	18	-0.0919439850144812
22402	19	-0.19223261070883524
22402	20	-0.09584564683154895
22402	21	-0.2611512655307564
22402	22	-0.22759067684663847
22402	23	-0.17729419313582184
22402	24	-0.31051949595079265
22402	25	-0.16125962280482753
22402	26	-0.262844109893436
22402	27	-0.15095017848432946
22402	28	-0.14657089777421817
22402	29	-0.06831992020438804
22402	30	-0.2860185827950019
22402	31	-0.2774822704331896
22402	32	-0.3406015367508033
22402	33	-0.3296630321511316
22402	34	-0.2789668727500114
22402	35	-0.019484528772668597
22403	1	-0.04236504826768339
22403	2	0.018520216191703298
22403	3	-0.020424497074937875
22403	4	0.031103236889578056
22403	5	0.005937811290799289
22403	6	-0.10803169788000133
22403	7	0.030201646089842882
22403	8	-0.05017012328703885
22403	9	0.05560735524616689
22403	10	-0.12428945799955216
22403	11	-0.15622342388945043
22403	12	-0.06769738031795214
22403	13	-0.09179122907307402
22403	14	0.01573015688139634
22403	15	-0.07485346857839659
22403	16	-0.11069812733062889
22403	17	-0.1404409689044286
22403	18	-0.10749931288003012
22403	19	-0.20913054663937203
22403	20	-0.1276649429869181
22403	21	-0.20538571661337102
22403	22	-0.16337755471425908
22403	23	-0.30964451363334433
22403	24	-0.1347622940773192
22403	25	0.005094816497518195
22403	26	-0.04301433574289604
22403	27	-0.10266770804557268
22403	28	-0.07428833170883564
22403	29	0.06921696556164392
22403	30	-0.10730784040088537
22403	31	-0.22757545044255778
22403	32	-0.1609388931273088
22403	33	-0.022190527776366764
22403	34	-0.1201297814100073
22403	35	-0.16143453084972137
22404	1	-0.054011158113464575
22404	2	0.08388810889183773
22404	3	-0.13660073763742986
22404	4	0.03362626396252466
22404	5	0.07023303597882347
22404	6	0.056251827287319145
22404	7	-0.043189320099813244
22404	8	0.013142723168201087
22404	9	0.017434489741056325
22404	10	0.12248204654608941
22404	11	-0.175813126785215
22404	12	0.10462384273976966
22404	13	0.07741690412851199
22404	14	0.09375197140075642
22404	15	0.08697315724167964
22404	16	-0.06252725837416762
22404	17	0.10323597912859128
22404	18	-0.12079313038508843
22404	19	0.07589151696546281
22404	20	0.10928023627496941
22404	21	0.12376503521525706
22404	22	-0.056164735733084115
22404	23	-0.022943301171395092
22404	24	0.03635257687981408
22404	25	-0.003951497834762563
22404	26	0.018598300162487647
22404	27	-0.07196758680601079
22404	28	-0.0364030446759287
22404	29	0.11011149881964144
22404	30	-0.06669348367255878
22404	31	0.08462288779293203
22404	32	0.16692208652023055
22404	33	0.34861073083011007
22404	34	0.2768156419964356
22404	35	0.08403728580253045
22405	1	-0.16610447140281437
22405	2	-0.14258003599775648
22405	3	-0.022572150468317176
22405	4	-0.011261586469846208
22405	5	-0.13245882765069084
22405	6	-0.08376211382538656
22405	7	0.11286873271948394
22405	8	-0.14990519099971777
22405	9	-0.09581131100731
22405	10	-0.2755072447862119
22405	11	-0.17941029090216887
22405	12	-0.11745812419430735
22405	13	-0.10252018234499616
22405	14	-0.3630125196967313
22405	15	-0.15886765418255777
22405	16	-0.052556539692787396
22405	17	-0.16000340737942054
22405	18	-0.25655208447781064
22405	19	-0.22948776806885007
22405	20	-0.13933322914605384
22405	21	-0.19918657896399594
22405	22	-0.18081503132972898
22405	23	-0.10683150921826012
22405	24	-0.1987409985101678
22405	25	-0.21229765282009083
22405	26	-0.19329097991843724
22405	27	-0.2055053917244578
22405	28	-0.34532611591627216
22405	29	-0.1014432198531523
22405	30	-0.2570356845051762
22405	31	-0.27198207755675696
22405	32	-0.13963447805842577
22405	33	-0.14558498573403256
22405	34	0.02777595523745191
22405	35	-0.13187851261897876
22406	1	-0.11688937088191054
22406	2	-0.0571992040496383
22406	3	-0.14097592843416962
22406	4	-0.08721871924114666
22406	5	-0.1111433989214845
22406	6	-0.30681066948739755
22406	7	-0.014947050049137545
22406	8	-0.12297439292388646
22406	9	-0.2503791645598028
22406	10	-0.2181956013085582
22406	11	-0.21274298259727686
22406	12	-0.13172132791878965
22406	13	-0.0940682546050482
22406	14	-0.17950378110159448
22406	15	-0.10582932126629174
22406	16	-0.1556065359360943
22406	17	-0.06388020621734825
22406	18	-0.19946604927836376
22406	19	-0.11621492259168065
22406	20	-0.18674522277188998
22406	21	-0.20930324742104034
22406	22	-0.16298814821985985
22406	23	-0.09291675644457342
22406	24	-0.11981068419268581
22406	25	-0.19028927508684035
22406	26	-0.23873345573843352
22406	27	-0.2879758515461859
22406	28	-0.22237488404670103
22406	29	-0.2728051176585353
22406	30	-0.175772762891377
22406	31	-0.17419995389744258
22406	32	-0.18074284953090114
22406	33	-0.3662388117519626
22406	34	-0.1854593140446319
22406	35	-0.5334498771754745
22407	1	-0.09742892729464003
22407	2	-0.07078639787798835
22407	3	0.02339719917753058
22407	4	-0.07818959677248571
22407	5	-0.0962390723383919
22407	6	-0.0722534467294409
22407	7	-0.226271305915418
22407	8	0.041637371781995114
22407	9	-0.03144979136790482
22407	10	-0.005322672989692023
22407	11	-0.11101106360017354
22407	12	-0.05026348156713567
22407	13	-0.08533074255105078
22407	14	-0.1009953658010474
22407	15	-0.05825691368030306
22407	16	-0.05858420228132388
22407	17	-0.20430764434014037
22407	18	-0.21602098338316011
22407	19	-0.19880331217702718
22407	20	-0.09571566314476598
22407	21	-0.1600176929369539
22407	22	0.007711639629704337
22407	23	-0.19211233342946343
22407	24	-0.151861616668576
22407	25	-0.1074067027395742
22407	26	0.025744071627954668
22407	27	-0.09131144711127348
22407	28	0.03563290926472007
22407	29	-0.13502775328676364
22407	30	-0.05589968779281662
22407	31	0.032579207138525135
22407	32	-0.38151057096777663
22407	33	-0.11847753246378545
22407	34	-0.4397154035329791
22407	35	-0.1917884449816789
22408	1	-0.07174165456736503
22408	2	-0.15836298637782775
22408	3	-0.12263505266956187
22408	4	-0.1639836218287023
22408	5	-0.16347803154173235
22408	6	-0.030137211586492185
22408	7	-0.20871458249749253
22408	8	0.008107786173262355
22408	9	-0.08328475442604599
22408	10	-0.07216155509698297
22408	11	-0.12055298457671881
22408	12	-0.0751587208861153
22408	13	-0.16541400628378256
22408	14	-0.23437327778305672
22408	15	-0.01681717066713162
22408	16	-0.17932298801855495
22408	17	-0.13550774713487357
22408	18	-0.09335500201470381
22408	19	0.006216874138424089
22408	20	-0.1563901507772698
22408	21	-0.26505941474871264
22408	22	-0.03470413936162231
22408	23	-0.04913658013681754
22408	24	-0.24433102881120305
22408	25	-0.15893636544436163
22408	26	2.8957291329589907E-4
22408	27	-0.1215996145638698
22408	28	-0.21498976404046033
22408	29	-0.08843734334232778
22408	30	-0.11548566240409741
22408	31	-0.0849264670408516
22408	32	-0.233522496654615
22408	33	-0.2046864225591989
22408	34	-0.0409286291823463
22408	35	-0.017266728914965057
22409	1	-0.018769181747565256
22409	2	-0.0949622757405848
22409	3	-0.07940788988099357
22409	4	-0.14049188684882097
22409	5	-0.014337494730249034
22409	6	-0.16266504978287344
22409	7	-0.08707568250574838
22409	8	-0.18548374781087773
22409	9	-0.17015625447223215
22409	10	-0.15920521751895222
22409	11	-0.13504159795131443
22409	12	-0.17090388869181083
22409	13	-0.057852879955632375
22409	14	-0.21968961516491703
22409	15	-0.059053045995824505
22409	16	-0.053724762077763444
22409	17	-0.1020840311085891
22409	18	-0.18202301900656437
22409	19	-0.14876962260959914
22409	20	-0.14009347484959989
22409	21	0.014173961007067248
22409	22	-0.012783322202352565
22409	23	-0.09315630289511034
22409	24	0.10292232224329467
22409	25	-0.007582086375357733
22409	26	-0.11786268642114095
22409	27	-0.11974643334647084
22409	28	-0.25573687712168436
22409	29	-0.1732032867489366
22409	30	0.0019603756144803697
22409	31	-0.004737804975405879
22409	32	0.060343633717444334
22409	33	-0.19385216798997362
22409	34	-0.0551561736484345
22409	35	-0.16129693392576883
22410	1	0.04658720971773178
22410	2	-0.12994894783041389
22410	3	0.028068813513083768
22410	4	-0.10191963165989648
22410	5	-0.22191787982332656
22410	6	-0.10352048129968949
22410	7	-0.0838226918970193
22410	8	-0.11433649437721272
22410	9	-0.11290283291563696
22410	10	-0.2005350548482383
22410	11	-0.01999425421228551
22410	12	-0.13436410954049194
22410	13	-0.02622360649015576
22410	14	-0.13477926684767283
22410	15	-0.24506455085125367
22410	16	-0.13512306685474584
22410	17	-0.03391104427670655
22410	18	-0.12024071062705133
22410	19	-0.16292159952241292
22410	20	-0.015669383411179183
22410	21	-0.21150683978122942
22410	22	-0.33447228678957686
22410	23	-0.27875834675010935
22410	24	-0.20641273623724032
22410	25	-0.2717070642999886
22410	26	-0.05060350057134855
22410	27	-0.10697611665720785
22410	28	-0.1468525206464335
22410	29	-0.13450818338476012
22410	30	-0.1923605256391454
22410	31	-0.2449455248977941
22410	32	-0.12752024374501758
22410	33	-0.0924224075714477
22410	34	-0.5412368327408537
22410	35	-1.066172209839511
22411	1	-0.023666922282107095
22411	2	0.0014237274352950635
22411	3	0.05791298865121419
22411	4	0.050704137563354124
22411	5	0.06502599031825085
22411	6	-0.041139862769540514
22411	7	0.02373330561340481
22411	8	-0.05314909438341431
22411	9	-0.011601470565899774
22411	10	0.036804845807303366
22411	11	-0.06330930921420475
22411	12	0.09876599211708026
22411	13	-0.009332246310449932
22411	14	0.11349305525158115
22411	15	-0.014870547765518438
22411	16	0.02309419370865129
22411	17	-0.15020528845041525
22411	18	-0.21932524403478482
22411	19	-0.0414115327284037
22411	20	-0.23136889622747248
22411	21	-0.1692162894281779
22411	22	-0.05659753330262873
22411	23	-0.14393448881793347
22411	24	-0.09577249386155273
22411	25	-0.05295194874396003
22411	26	0.010179066924280278
22411	27	-0.001724104797823145
22411	28	-0.14132905794533457
22411	29	-0.0659229891224058
22411	30	-0.1604318458659364
22411	31	0.02672784084342794
22411	32	-0.2368416956196242
22411	33	-0.16728076782803925
22411	34	-0.29360664446373264
22411	35	-0.02200229177750046
22412	1	-0.08163652160509116
22412	2	0.03394008325992104
22412	3	0.02409874525050526
22412	4	0.019737923326463402
22412	5	0.06481849105060178
22412	6	0.00333007831694232
22412	7	0.1276945073189708
22412	8	-0.13406974015368434
22412	9	-0.13360697133079924
22412	10	0.06122466158050344
22412	11	-0.011837284997817221
22412	12	-0.09913541725049413
22412	13	0.22887284433824817
22412	14	-0.11881661502800966
22412	15	0.1011378173029982
22412	16	-0.1305610482924564
22412	17	-0.09574690222510895
22412	18	-0.07179976470082039
22412	19	-0.1431431080322696
22412	20	-0.05181924495732204
22412	21	-0.12291471737245985
22412	22	-0.13817055028678027
22412	23	-0.06645556881455406
22412	24	-0.1150750820151103
22412	25	0.05500735666636558
22412	26	0.18067410258770167
22412	27	-0.02032875596061956
22412	28	-0.0266320902819146
22412	29	0.059332783699588276
22412	30	0.030434905397591194
22412	31	0.1176938140602033
22412	32	-0.06815770155981227
22412	33	-0.10424630258312106
22412	34	0.09485559946218203
22412	35	0.180073977172718
22501	1	0.017000144870308986
22501	2	-0.10238928447592599
22501	3	0.04545029196103556
22501	4	-0.01734372048382582
22501	5	-0.0828856702765357
22501	6	-0.13139045703871943
22501	7	-0.13762934715252584
22501	8	-0.15155231893965038
22501	9	-0.003947832605014412
22501	10	-0.04764597195876519
22501	11	0.00263842093590938
22501	12	-0.07462657435063846
22501	13	-0.04482610337579018
22501	14	-0.07775423178043184
22501	15	-0.20693495491741487
22501	16	-0.07509667650812446
22501	17	-0.026374448463847955
22501	18	-0.07499211740377376
22501	19	-0.14294032248630373
22501	20	-0.14171741572208418
22501	21	-0.05949934242148913
22501	22	-0.058193824287819496
22501	23	-0.08148212724389481
22501	24	-0.11843708058609792
22501	25	-0.05431454676148917
22501	26	-0.20737267570989815
22501	27	-0.08271495024747821
22501	28	-0.22950154423458002
22501	29	-0.05552580274562047
22501	30	-0.23203568450517764
22501	31	-0.3262028567775346
22501	32	-0.10879032221426854
22501	33	-0.1429649117514984
22501	34	-0.02215191812335604
22501	35	0.19615006808904312
22502	1	0.11192642154257015
22502	2	0.037252155093590034
22502	3	-0.03235628919456346
22502	4	-0.05757771046757654
22502	5	-2.3163047792706948E-4
22502	6	-0.12549075939094223
22502	7	-0.03562293382238835
22502	8	-0.0367150829983629
22502	9	-0.16050085079942988
22502	10	-0.03474272466927886
22502	11	-0.0988560248404795
22502	12	-0.1831087528849622
22502	13	-0.09980309397224119
22502	14	-0.1113301461628069
22502	15	-0.07165980773714864
22502	16	-0.07220218677744583
22502	17	-0.05020965984401471
22502	18	-0.08865457511442543
22502	19	-0.15383649047159764
22502	20	-0.11543225229205234
22502	21	-0.2502376412573639
22502	22	-0.22439347664936804
22502	23	0.07030751153178016
22502	24	-0.24934926524738188
22502	25	-0.015593162687892459
22502	26	-0.005682099615988534
22502	27	-0.2020046702451097
22502	28	-0.015013288976476247
22502	29	-0.13084433979160792
22502	30	0.04157118628950229
22502	31	-0.1960684981462748
22502	32	-0.149240082756954
22502	33	-0.1691018747791233
22502	34	-0.14029153319195586
22502	35	-0.47453715934316776
22503	1	-0.01102726333623849
22503	2	-0.08362477291861126
22503	3	0.04861864864129117
22503	4	0.010108355778701394
22503	5	-0.02482520168515734
22503	6	0.03383409308206353
22503	7	-0.02132612554492397
22503	8	0.04634637405693809
22503	9	-0.11186869289536361
22503	10	-0.010612812736198407
22503	11	-0.1275258507304926
22503	12	-0.13118500252910792
22503	13	-0.08019483094884094
22503	14	-0.20460984743900923
22503	15	-0.06020436899392223
22503	16	0.1031189631395435
22503	17	0.017888104766136337
22503	18	-0.07808247184594563
22503	19	-0.17673267194302866
22503	20	-0.013986290379079946
22503	21	-0.13661162208872213
22503	22	-0.2312098033342238
22503	23	-0.08410645757636104
22503	24	-0.04930364461787207
22503	25	0.005693785065304269
22503	26	-0.05986061282227695
22503	27	-0.03482949934900148
22503	28	-0.02411971041333061
22503	29	-0.06208463899088201
22503	30	-0.11124796437190554
22503	31	-0.1078196039047512
22503	32	-0.09241461676788276
22503	33	-0.16010953186852106
22503	34	0.06960965345412973
22503	35	0.31432996430807947
22504	1	-0.06371592502264889
22504	2	-0.05887307103605366
22504	3	-0.092753660932825
22504	4	-0.0179109859318487
22504	5	-0.019041591001162317
22504	6	-0.011214147800522767
22504	7	-0.12595810890145742
22504	8	-0.18103422834783345
22504	9	-0.11388889555485804
22504	10	-0.09033444838728855
22504	11	-0.05007240731973894
22504	12	-0.24635649033051976
22504	13	-0.023153008049263235
22504	14	-0.11649464525577002
22504	15	-0.08584307401785907
22504	16	-0.06036481896421719
22504	17	-0.18278704713144123
22504	18	0.0586140052568922
22504	19	0.042515116904439765
22504	20	0.021813658504051148
22504	21	-0.09196010124594522
22504	22	-0.17117438438847188
22504	23	-0.03394737400070369
22504	24	-0.26777961731771427
22504	25	-0.051982806635678
22504	26	0.10470981748430574
22504	27	-0.10286231617993735
22504	28	-0.033339598382561064
22504	29	-0.10829007522590217
22504	30	-0.1554774128782057
22504	31	-0.07221307815576239
22504	32	-0.002762958998481224
22504	33	0.060112981220484585
22504	34	0.012569760908220928
22504	35	-0.5040830173793154
22505	1	-0.02851114027832935
22505	2	-0.11648376916036796
22505	3	-0.030403120617801704
22505	4	-0.12231725906861612
22505	5	-0.006679596802733556
22505	6	-0.23252995456442704
22505	7	0.00693122686360681
22505	8	-0.06653992274950582
22505	9	-0.22533305328028064
22505	10	-0.11559506186081592
22505	11	0.10414211836337017
22505	12	-0.10081785316930336
22505	13	-0.03803838565946194
22505	14	-0.06452774827626229
22505	15	-0.1509976620013802
22505	16	-0.03571525794350805
22505	17	-0.15739396551736462
22505	18	-0.1332703755776521
22505	19	-0.28720776515207547
22505	20	-0.06511533045122775
22505	21	-0.02416796804891419
22505	22	-0.16348836037029457
22505	23	-0.20299233342946366
22505	24	-0.17458161666857563
22505	25	-0.22801628020436482
22505	26	-0.12095096201511524
22505	27	-0.10374527900379604
22505	28	-0.11788453851443847
22505	29	-0.06031959707008383
22505	30	-0.1411353686048571
22505	31	-0.07076820134287942
22505	32	-0.2740793125032539
22505	33	0.10606179091274726
22505	34	0.013420040881538142
22505	35	0.23778815446567947
22506	1	0.02586537974853087
22506	2	-0.22537745273031007
22506	3	-0.048287578492058
22506	4	0.04408187352936466
22506	5	-0.11673714439291771
22506	6	-0.2549661763626787
22506	7	-0.008463788875495482
22506	8	0.04713844286281699
22506	9	-0.057089155210810816
22506	10	0.056371166672754214
22506	11	0.004779913355363874
22506	12	-0.11490566267715963
22506	13	-0.06112769159356901
22506	14	0.014631612452767229
22506	15	0.10338120381401694
22506	16	-0.1272262275977809
22506	17	-0.04711681019538361
22506	18	0.008305663809316854
22506	19	-0.16813077728575365
22506	20	-0.24985138531288698
22506	21	-0.04976600841893486
22506	22	-0.10613615257808817
22506	23	0.10190169254456549
22506	24	-0.01840862965558898
22506	25	-0.04368449351279935
22506	26	-0.021062038219305634
22506	27	-0.11710037892490988
22506	28	-0.13074304294770656
22506	29	-0.08836845536959714
22506	30	-0.05181958912514517
22506	31	-0.128834323671299
22506	32	-0.1562338235947749
22506	33	-0.14487939211505108
22506	34	0.028007744445616822
22506	35	0.04372964150952896
22507	1	0.02477182546331136
22507	2	-0.028360336878638037
22507	3	-0.010015390050245543
22507	4	0.006406379866060519
22507	5	0.010792621366995547
22507	6	-0.10454748955877591
22507	7	0.022488304727026787
22507	8	-0.10134977941851986
22507	9	-0.06669682576115576
22507	10	-0.10536555423563243
22507	11	-0.12491631992723029
22507	12	-0.15853873140490293
22507	13	-0.09149193658090127
22507	14	-0.1805658265408283
22507	15	-0.2089685035570099
22507	16	-0.24969314452661706
22507	17	-0.18160903304877252
22507	18	-0.08012585035265829
22507	19	0.016365331560805885
22507	20	-0.05393614335242347
22507	21	-0.01129878313812327
22507	22	0.05325204196584821
22507	23	-0.119740730574172
22507	24	-0.006281447946960839
22507	25	-0.007280146426687395
22507	26	-0.11513125304737315
22507	27	-0.10108412215328855
22507	28	-0.14176546382997657
22507	29	0.037261766237875804
22507	30	-0.20649881979507967
22507	31	-0.003749129402550011
22507	32	2.622393973510384E-4
22507	33	-0.18785839473972032
22507	34	-0.058278344793226466
22507	35	-0.207582694448476
22508	1	-0.027592515548914065
22508	2	-0.04282775315388321
22508	3	-0.039837134478489133
22508	4	-0.11567472100610843
22508	5	-0.06967638760137973
22508	6	-0.0924534080072732
22508	7	-0.160416565676627
22508	8	-0.132446139027941
22508	9	-0.21423505112911556
22508	10	-0.10642532545823258
22508	11	-0.17012432594286508
22508	12	-0.25578598560068855
22508	13	-0.07064264961784517
22508	14	-0.12501766977007378
22508	15	-0.07309906921435072
22508	16	-0.09221384721353587
22508	17	-0.21354209237112798
22508	18	-0.07474170643028089
22508	19	-0.07242737931711929
22508	20	-0.16244557921964997
22508	21	-0.35239615646180766
22508	22	-0.23424792137739558
22508	23	-0.18365418683598733
22508	24	-0.3058738130510008
22508	25	-0.04401693529771222
22508	26	-0.033543783669209404
22508	27	-0.13583363476764276
22508	28	-0.12316383588582624
22508	29	-0.18230920092979375
22508	30	-0.22408668228788287
22508	31	-0.15980860062717994
22508	32	-0.12456421975458909
22508	33	-0.02567920814032476
22508	34	-0.05653756723096848
22508	35	0.21128223103492516
22509	1	-0.01770745347434044
22509	2	-0.028322584044762067
22509	3	-0.1418837316563426
22509	4	-0.10184777388948874
22509	5	-0.09811801222203798
22509	6	-0.2431125546803159
22509	7	-0.017472650453228766
22509	8	-0.12976172324062674
22509	9	-0.23838874417980094
22509	10	-0.2869201907660326
22509	11	-0.0632256725206588
22509	12	-0.059056448600095734
22509	13	-0.034810251277619386
22509	14	-0.06609902449529415
22509	15	-0.05098317095244198
22509	16	-0.0972606458636065
22509	17	-0.1347535285949064
22509	18	-0.06672835725120052
22509	19	-0.02654375202178727
22509	20	-0.10240037207102404
22509	21	-0.060401237568257216
22509	22	-0.20820391017624473
22509	23	-0.22559238517590785
22509	24	-0.07686404875136787
22509	25	-0.03774215404983039
22509	26	-0.072638070073765
22509	27	-0.1501481117062866
22509	28	-0.2875908678356396
22509	29	-0.24018878919019215
22509	30	-0.32978366545361126
22509	31	-0.08262092617965777
22509	32	-0.16434108655409574
22509	33	-0.3768552779418215
22509	34	0.10097490612369953
22509	35	0.04704638896821223
22510	1	1.4940550638442573E-4
22510	2	-0.19013709733502893
22510	3	-0.199119824137707
22510	4	-0.15834341344447722
22510	5	-0.057223601242892386
22510	6	-0.21711257160966824
22510	7	-0.20465745730474794
22510	8	-0.0700877000800304
22510	9	-0.17064457897569696
22510	10	-0.12460254523497838
22510	11	-0.08215382948966266
22510	12	-0.10911067415735687
22510	13	-0.08352633501352358
22510	14	-0.06870449387514554
22510	15	-0.1761109411475701
22510	16	-0.19211025785462255
22510	17	-0.10149290144649115
22510	18	-0.07163567517491742
22510	19	0.025050434229875407
22510	20	0.020349256983031694
22510	21	-0.1838735395823221
22510	22	-0.06113283321374752
22510	23	0.03527271449385694
22510	24	-0.02818519494333316
22510	25	-0.08914614665136611
22510	26	0.021400483524338654
22510	27	-0.05441743813116062
22510	28	-0.05560941231259875
22510	29	-0.21166921146597417
22510	30	-0.10477758224707401
22510	31	-0.09103847161315315
22510	32	-0.10226464068858832
22510	33	-0.1510167161657563
22510	34	-0.03863733858170093
22510	35	1.567920757850061E-4
22511	1	0.07522853005972152
22511	2	0.023214606306112273
22511	3	0.031798357851492653
22511	4	-0.2439814216839764
22511	5	-0.016249474655737117
22511	6	0.004238912459484823
22511	7	-0.056016680875181635
22511	8	0.05078883621714425
22511	9	0.1144969868747765
22511	10	-0.1439142919146974
22511	11	-0.12615621969930402
22511	12	-0.01365206219152526
22511	13	-0.1435698156118832
22511	14	-0.0930482013337155
22511	15	-0.013196443773644262
22511	16	-0.002513960890915712
22511	17	-0.12762237881069183
22511	18	0.10801789656535021
22511	19	-0.1333569780926993
22511	20	-0.028068260505563103
22511	21	-0.08598882908114547
22511	22	-0.08886398959462838
22511	23	-0.13687407144040264
22511	24	0.09778186047244475
22511	25	0.0555353191535346
22511	26	-0.09186494608541551
22511	27	-0.06871283265611794
22511	28	-0.1824192561698581
22511	29	-0.04832641626182976
22511	30	0.045497750951135174
22511	31	-7.31309530230817E-4
22511	32	-0.11219636205905914
22511	33	0.17164806484586137
22511	34	-0.0624543169215066
22511	35	-0.38099778822626007
22512	1	-0.09212643941095422
22512	2	-0.26773786799107313
22512	3	-0.033305870289353834
22512	4	-0.21233886979348782
22512	5	-0.05804430658717763
22512	6	0.03914222370674736
22512	7	-0.08745540930798512
22512	8	-0.09243177199829233
22512	9	-0.03271169766838966
22512	10	-0.07403789108339254
22512	11	0.12202286208641766
22512	12	-0.06019795652674276
22512	13	-0.033714587462199574
22512	14	-0.1515651880950699
22512	15	-0.011405605118106621
22512	16	-0.06364061585159675
22512	17	-0.01256767665031333
22512	18	-0.07332372974826029
22512	19	-0.13141410377637897
22512	20	-0.08657162437255295
22512	21	-0.290869776943417
22512	22	-0.1445018660245765
22512	23	-0.18428086883198347
22512	24	-0.10992371818813496
22512	25	0.021885815850794188
22512	26	-0.16716947509044644
22512	27	-0.29228362089201454
22512	28	-0.22809959901979937
22512	29	-0.11165110621971763
22512	30	-0.22517009247009412
22512	31	-0.12046960697649212
22512	32	-0.23590177008842517
22512	33	-0.010706728398147902
22512	34	-0.3809175521029431
22512	35	-0.32031479220916026
22601	1	0.033159844421302154
22601	2	0.1627207523810803
22601	3	0.15164444087213624
22601	4	0.19276389301721153
22601	5	0.1503605741108629
22601	6	7.72484389116812E-4
22601	7	0.1502897913110388
22601	8	0.2531304531596277
22601	9	0.24246338144526192
22601	10	0.3296065315211294
22601	11	0.155417464287666
22601	12	0.3226366830168388
22601	13	0.19351399990551954
22601	14	0.20429897129130126
22601	15	0.07584093453669993
22601	16	0.14628563008685802
22601	17	0.23236927123438278
22601	18	0.23439974200544356
22601	19	0.23918452080072683
22601	20	0.35336566571838546
22601	21	0.27062340428950193
22601	22	0.26297654667023806
22601	23	0.36196088814932637
22601	24	0.2678715866231087
22601	25	0.23710835974137723
22601	26	0.3099783904331943
22601	27	0.189522714540594
22601	28	0.2107809417586921
22601	29	0.2139163530011814
22601	30	0.3304479273110559
22601	31	0.19422927322808192
22601	32	0.2903827422902907
22601	33	0.1659671975032353
22601	34	0.39289876980777905
22601	35	0.1144688999309551
22602	1	-0.03079264122186487
22602	2	0.03877636247332816
22602	3	0.1729083660533135
22602	4	0.0759519339677901
22602	5	0.07523304811330433
22602	6	0.013594683759890813
22602	7	0.08915092745974107
22602	8	0.19815631782967813
22602	9	0.05823081089056359
22602	10	0.20048490542938424
22602	11	0.04667275070346477
22602	12	0.14856622985068668
22602	13	0.10313249458822327
22602	14	0.11719113357160182
22602	15	0.06862198217916671
22602	16	0.10853128078015573
22602	17	0.0614031712182026
22602	18	0.02480059754532249
22602	19	-0.04892757817451354
22602	20	-0.0711333795813971
22602	21	-6.785712305514835E-4
22602	22	0.04526235481164065
22602	23	0.21895402364615535
22602	24	0.19671989572552917
22602	25	0.17393243751772047
22602	26	0.30256166509323634
22602	27	0.2009375320040192
22602	28	0.1314055220087127
22602	29	0.17326760345135028
22602	30	0.2365702035978643
22602	31	0.05568761201995187
22602	32	0.1400023620148474
22602	33	-0.056246288378254405
22602	34	-0.08585794407007086
22602	35	-0.6495485587723628
22603	1	0.03927754273987816
22603	2	0.14234002822806957
22603	3	0.07038759767140945
22603	4	0.037404002223436095
22603	5	0.06523782756747565
22603	6	0.13994490909107782
22603	7	0.15118521118530737
22603	8	0.17236143830223938
22603	9	0.09705295102305911
22603	10	0.19942330755628035
22603	11	0.15704792604526574
22603	12	0.10079107757940164
22603	13	0.17867277172570084
22603	14	0.10548767153814254
22603	15	0.33301703674329275
22603	16	0.2559046085125303
22603	17	0.24358501960714563
22603	18	0.1890812444172809
22603	19	0.15643865832814896
22603	20	0.16148913133280018
22603	21	0.24076890260744932
22603	22	0.2904880186695564
22603	23	0.237152956812146
22603	24	0.2776737708431938
22603	25	0.12718000576371935
22603	26	0.18418323071173148
22603	27	0.2946536171452223
22603	28	0.48994058308174004
22603	29	0.31955873204351093
22603	30	0.4042174022690759
22603	31	0.19110851157615372
22603	32	0.2712813833313703
22603	33	0.03270485238993359
22603	34	0.05016880725115769
22603	35	0.26318020189563995
22604	1	0.04137290944005656
22604	2	0.0017817653873173356
22604	3	0.10653342366732588
22604	4	-0.00482531105820172
22604	5	0.061697356233036516
22604	6	0.07171481857668027
22604	7	0.13812083694173083
22604	8	0.1487843105575095
22604	9	0.10630490250964897
22604	10	0.004396816806227832
22604	11	-0.023858002375682474
22604	12	0.05179029394307122
22604	13	0.10563150234690966
22604	14	0.17313994032139846
22604	15	0.1045295148911265
22604	16	0.15295008343296246
22604	17	0.15257174341496693
22604	18	0.09311881253520937
22604	19	0.04294556537399785
22604	20	0.061880969508301575
22604	21	0.13855649073651932
22604	22	0.11119919065011175
22604	23	0.1319742524033387
22604	24	0.20197544684882018
22604	25	-0.03997147771563192
22604	26	0.16334356077226886
22604	27	0.16286522086532784
22604	28	0.31367073140844326
22604	29	0.21523240804651067
22604	30	0.19946975011821166
22604	31	0.11161642996214738
22604	32	-0.0028043890369033875
22604	33	0.2515965227349426
22604	34	0.39024524553465056
22604	35	0.735626527344337
22605	1	-0.09641414982809593
22605	2	-0.07371510002551318
22605	3	-0.018083784326982766
22605	4	0.02064737801742922
22605	5	0.03955586074595274
22605	6	0.10324479167703515
22605	7	-4.345655344906163E-5
22605	8	0.01894904311719614
22605	9	0.05351434184093762
22605	10	0.0578091539633121
22605	11	0.013637551401387782
22605	12	0.03356008519290299
22605	13	0.07615721263102415
22605	14	-0.03859058522215264
22605	15	0.0011847047448441117
22605	16	0.007077845648957748
22605	17	0.07250221560384063
22605	18	-0.03217436028947418
22605	19	-0.007394709624897189
22605	20	0.10901023788231612
22605	21	0.05710932853830286
22605	22	0.11424624280430606
22605	23	0.012490069309407659
22605	24	0.005090365902233884
22605	25	0.11606673641386323
22605	26	0.1337966409210054
22605	27	-0.09565594187180437
22605	28	-0.024358438001421234
22605	29	0.10309423957809116
22605	30	0.004602677133185296
22605	31	0.14132961075493
22605	32	0.15894690287220214
22605	33	-0.01210182316795283
22605	34	0.20607491758163832
22605	35	0.40021103139860514
22606	1	-0.03332293043435541
22606	2	-0.0186263978779877
22606	3	0.043802850668896554
22606	4	-0.028775468044070607
22606	5	0.0700323248358643
22606	6	0.02616438686553124
22606	7	0.07034709282869755
22606	8	0.06012653975687954
22606	9	0.018412437831464956
22606	10	-0.16125761804463679
22606	11	0.014740898723218265
22606	12	-0.01776916445567167
22606	13	-7.166138226324392E-4
22606	14	0.010159171090627694
22606	15	0.04535074723021637
22606	16	0.08782057008916411
22606	17	-0.012430218908427548
22606	18	0.06740256449753446
22606	19	-0.15991452096823622
22606	20	-0.16215258622168705
22606	21	-0.09974315604527106
22606	22	-0.009807481249417549
22606	23	-0.0032324590181573853
22606	24	-0.09424071214596097
22606	25	0.005219926226807559
22606	26	0.08515670122267238
22606	27	-0.018291159427164416
22606	28	-0.18885515799494357
22606	29	0.0468243033739455
22606	30	0.03048264973887882
22606	31	0.07951372970462955
22606	32	-0.16997318395866046
22606	33	0.0027817709660595824
22606	34	-0.1490186493349306
22606	35	0.02541613653810515
22607	1	-0.11910338374727658
22607	2	-0.04500910607887931
22607	3	0.004817161033855655
22607	4	0.014033670868961678
22607	5	-0.12530740037399113
22607	6	0.0515740421453188
22607	7	0.013987867638306284
22607	8	-0.14187794926059638
22607	9	0.016113438129870872
22607	10	-0.12249637928339752
22607	11	0.0038115683133739253
22607	12	-0.08216969898607829
22607	13	-0.09700474127959069
22607	14	0.07378515549583398
22607	15	-0.014551687996899432
22607	16	0.13126154469897244
22607	17	0.043211541928137365
22607	18	-0.07862543347851414
22607	19	0.04518946595393203
22607	20	0.06982452757360846
22607	21	-0.04336446979645814
22607	22	0.08354462119359596
22607	23	0.05219912238744939
22607	24	0.08420477442840735
22607	25	-0.0015218172433932864
22607	26	0.0270329322262981
22607	27	-0.007037036473526825
22607	28	-0.024745745672959174
22607	29	-0.021687092947857423
22607	30	0.014475198977535797
22607	31	-0.09221712420025341
22607	32	-0.17102280803830183
22607	33	-0.017210191514166695
22607	34	0.3619720408419873
22607	35	-0.09330528578269082
22608	1	-0.08472866755437991
22608	2	0.06658107757338882
22608	3	0.11470616338405293
22608	4	0.03495731485247333
22608	5	0.06240510884627781
22608	6	0.15297485862374316
22608	7	0.0010296506889559964
22608	8	0.03424858495906591
22608	9	0.03558620483102004
22608	10	0.08268867956019932
22608	11	0.15745393481604708
22608	12	-0.056705141370741785
22608	13	-0.0938416072960635
22608	14	-0.0073786917433977806
22608	15	0.11025587694370387
22608	16	0.17529980278838764
22608	17	0.060653369601560314
22608	18	-0.06518752330710953
22608	19	0.023654888076457325
22608	20	0.08817401999845487
22608	21	0.1560955643507569
22608	22	0.08299812885657332
22608	23	-0.05205078716837619
22608	24	-0.047785368252860394
22608	25	-0.06358099931752292
22608	26	0.07411287314982928
22608	27	0.10543764279552903
22608	28	0.05803996046253701
22608	29	0.016690730806161014
22608	30	0.22076795185846265
22608	31	-0.06155038924507039
22608	32	0.10390318427923972
22608	33	0.13835959081617943
22608	34	0.11101173354365201
22608	35	0.11156027119554324
22609	1	0.037582354756644065
22609	2	-0.002280244031833689
22609	3	-0.002697672617340885
22609	4	0.15288989040699974
22609	5	-0.06519138003069713
22609	6	0.14375988660388828
22609	7	0.07050407869996889
22609	8	0.18239891024353483
22609	9	0.043929182991071514
22609	10	0.07866912188210051
22609	11	-0.09048542257453107
22609	12	0.14130985176620214
22609	13	0.07485900103869625
22609	14	0.14048360855792197
22609	15	0.1419035991402069
22609	16	0.12140246438534774
22609	17	0.08695491976242664
22609	18	0.16077645251427697
22609	19	0.06810745705374188
22609	20	0.042975618906517354
22609	21	0.10814538398612683
22609	22	0.11171266527072987
22609	23	-0.08432874368587306
22609	24	0.2080399217929667
22609	25	0.12146457931170573
22609	26	0.09182437951762523
22609	27	0.12465363731025292
22609	28	0.056359389585537656
22609	29	0.06740535520499691
22609	30	0.20657722628606479
22609	31	0.15345473168366652
22609	32	0.05654710559494447
22609	33	0.3376748131578253
22609	34	0.19845843303053812
22609	35	-0.10380827911721013
22610	1	-0.03077465977871441
22610	2	-0.031046780043592292
22610	3	-0.1172881511409436
22610	4	0.04254161341859586
22610	5	-0.04197359463138284
22610	6	0.032878782569923715
22610	7	-0.13481194285809295
22610	8	0.04560934630428903
22610	9	0.05404473092509221
22610	10	-0.012699488276318505
22610	11	-0.1193295349377479
22610	12	-0.022915201312358136
22610	13	-0.09978169796506364
22610	14	-0.025276639686396152
22610	15	0.0820289461923096
22610	16	0.04661477861039742
22610	17	0.016960635914635702
22610	18	0.007283475215572821
22610	19	0.04537350310960164
22610	20	0.24117911392529834
22610	21	-0.09409616427453216
22610	22	0.011390110967283817
22610	23	-0.020091441709716662
22610	24	-0.016627414693424214
22610	25	-0.04415778976539286
22610	26	0.037893353924602025
22610	27	-3.4009542914503754E-4
22610	28	0.12026332780947513
22610	29	0.03414024447509689
22610	30	-0.024102634868050643
22610	31	0.01096731514736149
22610	32	-0.050067822776561854
22610	33	-0.06173440719133794
22610	34	-0.18496906113168166
22610	35	-0.23225191676105084
22611	1	-0.08142892729463824
22611	2	-0.008386397877988117
22611	3	0.062437199177530545
22611	4	0.005970403227514964
22611	5	0.04872092766160918
22611	6	0.06534655327055816
22611	7	-0.009311305915417734
22611	8	-0.022042628218002847
22611	9	-0.019609791367905416
22611	10	-0.03956267298968896
22611	11	0.06498893639982839
22611	12	0.012136518432868115
22611	13	0.09674925744894836
22611	14	0.03788463419895294
22611	15	0.24030308631969888
22611	16	0.04285579771867987
22611	17	-0.08127696572297793
22611	18	-0.012012788760877413
22611	19	-0.09881857466102417
22611	20	-0.04118833920109921
22611	21	0.003021282735261366
22611	22	-0.008774711202562457
22611	23	-0.052465419216915166
22611	24	-0.07449592800745819
22611	25	0.12306714341427494
22611	26	0.1334529291375759
22611	27	-0.02679642880939781
22611	28	0.054683360077945053
22611	29	0.10585228499839161
22611	30	-0.02377683468746028
22611	31	0.11972547103953701
22611	32	0.0484068400540707
22611	33	-0.1390063701748332
22611	34	-0.04236021926765687
22611	35	0.04854960940189201
22612	1	-0.08184587235656338
22612	2	0.006460931432904715
22612	3	-0.01115446801840747
22612	4	0.05396461091249449
22612	5	-0.01061514093159488
22612	6	0.13250499086979772
22612	7	0.024504127555530886
22612	8	0.03044499324912664
22612	9	0.1012032667457845
22612	10	0.016950709036350986
22612	11	0.04186540512005621
22612	12	0.14440078010323987
22612	13	0.2698926299481599
22612	14	0.05124689523420045
22612	15	0.08083364205167243
22612	16	0.04294634074820891
22612	17	0.19158052333214215
22612	18	0.06828565364447314
22612	19	0.1846658272323083
22612	20	0.17540512440684353
22612	21	0.034494225741575235
22612	22	0.1781618556398712
22612	23	0.11446006809531184
22612	24	0.05680837062494959
22612	25	0.15277098468101258
22612	26	0.10028922574298349
22612	27	-0.00660422361811186
22612	28	0.11228201915961478
22612	29	0.0668050011563679
22612	30	0.25788795185846425
22612	31	0.08276961075493006
22612	32	0.12758318427923854
22612	33	0.363207222058179
22612	34	0.3499380331595283
22612	35	0.7554539459714711
23101	1	0.12327300818923348
23101	2	0.1094753390947183
23101	3	-0.05649213084728544
23101	4	-0.03984170595362713
23101	5	-0.02223232295873956
23101	6	-0.08144689586095666
23101	7	0.20815916554860792
23101	8	0.093472111236089
23101	9	0.0538444021804807
23101	10	0.11388417564554487
23101	11	0.06820978007228717
23101	12	0.12416758543038497
23101	13	0.09603352543902588
23101	14	0.22505763668034007
23101	15	0.13078904165468686
23101	16	0.06000875057227262
23101	17	0.10883250454323701
23101	18	0.24587777592205384
23101	19	0.037896538939598656
23101	20	0.1812717313961798
23101	21	0.19604860979257666
23101	22	0.10753565948082411
23101	23	0.09993511073927408
23101	24	0.23364912487657108
23101	25	0.14790305835257556
23101	26	0.20830998283565094
23101	27	0.11366847858730011
23101	28	0.3206058067354789
23101	29	0.15381235398312754
23101	30	0.19418563093259422
23101	31	0.13857703021066925
23101	32	0.0030441289148370743
23101	33	0.04964075349389674
23101	34	0.41652406570020517
23101	35	0.4316719184370541
23102	1	0.08522842453385948
23102	2	0.022987725703348616
23102	3	0.2196489015734926
23102	4	-0.03395857533490698
23102	5	0.024578481255556284
23102	6	0.10591835654924608
23102	7	-0.039710297088177526
23102	8	0.08014481188288158
23102	9	0.2094346474719444
23102	10	0.04974940771649017
23102	11	0.12146812933804085
23102	12	9.777794669147966E-4
23102	13	0.04920746678060084
23102	14	0.15382955223174122
23102	15	0.10457173701326639
23102	16	0.06498169935802167
23102	17	0.029189051750655892
23102	18	0.09005871396867349
23102	19	0.21684642300582624
23102	20	0.2097263545097121
23102	21	0.20830301324211575
23102	22	0.12361892840650057
23102	23	0.21801467791984663
23102	24	0.1985821664335674
23102	25	0.1778596695001724
23102	26	0.3199561335161718
23102	27	0.06936594259553885
23102	28	0.1565719101120422
23102	29	0.039932167731805635
23102	30	0.1347703452384721
23102	31	0.17226532049394905
23102	32	0.17741505947822134
23102	33	0.211275989966488
23102	34	0.14729306658837515
23102	35	-0.32115177195275635
23103	1	0.013391688588669126
23103	2	0.009250425460749057
23103	3	0.00902831749195343
23103	4	-0.02867776533002342
23103	5	0.07457143009272826
23103	6	-0.025027255481468558
23103	7	-0.014435455024006671
23103	8	-0.06876522141087094
23103	9	-0.03421828407454797
23103	10	0.07520737563267232
23103	11	0.0459808326721145
23103	12	0.04622611324648318
23103	13	0.05059664804862507
23103	14	0.07771296483104351
23103	15	0.025051481781609652
23103	16	0.008990254768917794
23103	17	0.23747958418498172
23103	18	0.061082420182486885
23103	19	-0.07948635917864522
23103	20	0.013436492446807335
23103	21	0.056951642557372395
23103	22	0.0699047028387838
23103	23	-0.021843808307906443
23103	24	0.028527799673838672
23103	25	0.008949613732539774
23103	26	0.09296119780375278
23103	27	0.21331918524546722
23103	28	0.2909279753290548
23103	29	0.09340946201223943
23103	30	-0.02551498007871089
23103	31	0.09113327567639828
23103	32	-0.17623298593352388
23103	33	-0.0929891772871585
23103	34	-0.313041737707902
23103	35	0.5680955176807032
23104	1	0.11223680187202945
23104	2	0.10181631045534445
23104	3	0.11655813667752923
23104	4	0.07925206989418143
23104	5	0.018217073494941616
23104	6	0.11960624077055826
23104	7	0.012841819084584927
23104	8	0.02069518428199757
23104	9	0.11169260446543205
23104	10	0.15410982701030917
23104	11	0.08372331139982947
23104	12	0.12574995593286786
23104	13	0.11994113244895033
23104	14	0.18891109253228677
23104	15	0.1056455863196959
23104	16	-0.09825899394798654
23104	17	-0.015689311006802598
23104	18	0.03041287078350763
23104	19	-0.014990499677026037
23104	20	0.010468607688572718
23104	21	-0.024376651270287653
23104	22	0.13183986879636933
23104	23	-0.03273118759612714
23104	24	0.0833153624980909
23104	25	0.13589767226042682
23104	26	0.06537849144542207
23104	27	0.02199217022393185
23104	28	0.07060624106642877
23104	29	0.08546197060674388
23104	30	0.21185094791628245
23104	31	0.01958191036071355
23104	32	0.056474537761502575
23104	33	0.16894178184792707
23104	34	0.541435791950196
23104	35	0.35257689043417173
23105	1	0.026940994376378313
23105	2	-0.02091099317824785
23105	3	0.09295490152739916
23105	4	0.005233901922029105
23105	5	0.056306410690329045
23105	6	0.09782864204340314
23105	7	0.0010975713691792066
23105	8	0.18254703235641045
23105	9	-0.011924569435791454
23105	10	0.11969811030012778
23105	11	0.10311687373664569
23105	12	0.173315944020338
23105	13	0.19961129400247302
23105	14	0.03981915117022794
23105	15	0.10509483566695366
23105	16	0.13437026247063244
23105	17	0.17924922250059439
23105	18	0.1444938991233684
23105	19	0.0931325624966064
23105	20	-0.05363179891499925
23105	21	0.1250212626766256
23105	22	0.1386826056871442
23105	23	0.08584933758881164
23105	24	0.129911390187452
23105	25	0.172179376267934
23105	26	-0.00434481726093594
23105	27	0.21087260436638644
23105	28	0.21341534880684776
23105	29	0.26235311511338466
23105	30	0.14895028354975892
23105	31	0.15479430697824625
23105	32	0.14019086900830047
23105	33	0.05100485674937261
23105	34	0.17192667967727004
23105	35	0.6472308710700254
23106	1	0.10349638291216579
23106	2	0.012394282575648674
23106	3	0.11807151538833693
23106	4	0.12300693424819542
23106	5	0.10344989363892765
23106	6	0.15397225040197782
23106	7	0.1527332571266129
23106	8	0.08355545050114443
23106	9	0.16429168961941798
23106	10	0.1188206759095749
23106	11	0.1178801972403889
23106	12	0.029724350320790904
23106	13	0.07775024477383141
23106	14	0.054216695573202855
23106	15	0.10502538118294069
23106	16	0.2479479391462931
23106	17	0.28541072790802957
23106	18	0.10080463369489223
23106	19	0.023593165474743216
23106	20	0.2557208678759153
23106	21	0.05392077270681028
23106	22	0.21921039880248827
23106	23	0.3311144577646701
23106	24	0.14556237265764338
23106	25	0.16990862748057367
23106	26	0.19284960865263656
23106	27	0.06314015866456657
23106	28	0.14860342831198636
23106	29	0.21331605207110726
23106	30	0.11829508800869348
23106	31	0.2282511399299807
23106	32	0.04178433786743341
23106	33	0.21846141387575102
23106	34	0.21076174878662357
23106	35	-0.14304755017076332
23107	1	0.005972393398398168
23107	2	-0.05229753223562028
23107	3	0.04422387456164145
23107	4	-0.04269512145375387
23107	5	0.02611076747854213
23107	6	0.08534482721628933
23107	7	0.027274767964939883
23107	8	0.07822553784934172
23107	9	0.061720421119837
23107	10	0.047020602590563954
23107	11	0.042021953725750905
23107	12	0.281464586428946
23107	13	0.05420976088144158
23107	14	0.06764473880829769
23107	15	0.09114176562665932
23107	16	-0.16947963216036754
23107	17	0.10133388557159861
23107	18	0.12207172665280552
23107	19	0.08045563519139165
23107	20	0.11437317634526778
23107	21	0.13747435021440424
23107	22	0.01188890017236588
23107	23	0.07626274339303052
23107	24	0.013481619683176405
23107	25	0.14780930772478484
23107	26	0.14619328628763384
23107	27	0.18508668240601622
23107	28	0.10905701201999562
23107	29	0.15178827050657873
23107	30	-0.07397455804906627
23107	31	0.10394519860169282
23107	32	0.1395350309921568
23107	33	-0.07602369964647693
23107	34	0.1921037153531202
23107	35	0.33512480160410973
23108	1	-0.02622830633733031
23108	2	-0.058406475497651655
23108	3	0.07703704393820132
23108	4	0.009387634792844324
23108	5	-0.09263814090242661
23108	6	-0.05396542603086374
23108	7	-0.016439895824859718
23108	8	-0.06671916120635757
23108	9	0.05457991109005178
23108	10	-0.10895817104920269
23108	11	-0.018170183910648063
23108	12	0.11011105918318975
23108	13	0.12502734283057748
23108	14	-0.00819619374412639
23108	15	-0.04548030307228146
23108	16	-0.07705592285053342
23108	17	-0.012690981985677752
23108	18	0.02253425594413727
23108	19	-0.02233935357418204
23108	20	-0.02251680156649627
23108	21	-0.03905583006502411
23108	22	0.12025960468955788
23108	23	0.00903183997720447
23108	24	0.07281462928612115
23108	25	0.03928376358167185
23108	26	0.15520469338960652
23108	27	0.026665359796304244
23108	28	0.05300061737723638
23108	29	0.08998267043749308
23108	30	-0.016437520454239518
23108	31	-0.10264433061314548
23108	32	0.24957614844861808
23108	33	-0.16489443972090356
23108	34	-0.036933202575717416
23108	35	-0.2635818284008806
23109	1	0.054899936660479653
23109	2	0.017137977998590515
23109	3	0.01634474475957859
23109	4	0.03760731767351544
23109	5	0.060786341406348754
23109	6	-0.03974876229746371
23109	7	0.026842410774627012
23109	8	0.053351817784800915
23109	9	0.05612350456477344
23109	10	0.049084844541866346
23109	11	0.2725737891347535
23109	12	0.1513145268480116
23109	13	-0.03608698378527464
23109	14	0.09985534948646801
23109	15	0.10182151549220464
23109	16	0.14221826616187627
23109	17	0.04252276239198238
23109	18	0.059503841301278726
23109	19	-0.01956650993298581
23109	20	0.19591732423251784
23109	21	-0.06670896923428415
23109	22	0.05805621185972143
23109	23	0.11298937765047867
23109	24	0.11593181951656106
23109	25	0.11204653709212664
23109	26	0.16967731145965104
23109	27	0.07658351558553278
23109	28	0.025062538521240185
23109	29	0.1115623829714707
23109	30	-0.016646624412722133
23109	31	0.05382961075493142
23109	32	0.041206009137994215
23109	33	0.33876089437456613
23109	34	0.13458221395049108
23109	35	0.061779821677685476
23110	1	-0.007368507533580981
23110	2	0.017860524950556567
23110	3	-0.07854971719315174
23110	4	0.042191675426416
23110	5	0.11598736615047045
23110	6	-0.0026425458576326832
23110	7	0.07106789976750605
23110	8	0.028329525479122708
23110	9	-0.05023524826167147
23110	10	0.1017178953022011
23110	11	0.1734655266484566
23110	12	0.03309760335375955
23110	13	0.16511652900206286
23110	14	-0.06789215624340983
23110	15	-0.0033636363151146043
23110	16	0.03096279158371118
23110	17	0.1320628819756493
23110	18	0.07232412478603578
23110	19	0.15052344274709384
23110	20	0.14180906401055182
23110	21	0.20786906198716792
23110	22	0.05417787146696895
23110	23	0.13568711119436472
23110	24	-0.026256295389913475
23110	25	-0.007943015300114098
23110	26	-0.06422853819117336
23110	27	0.14765661679614084
23110	28	0.03581709404323874
23110	29	0.11208211795130296
23110	30	0.14592945071802177
23110	31	0.08183140286962498
23110	32	0.13040927746920516
23110	33	-0.06225514353322126
23110	34	-0.15042973737502052
23110	35	-0.20375690148615533
23111	1	0.021552719146818333
23111	2	0.022370650334540443
23111	3	0.1378205510961905
23111	4	-0.01996932783184846
23111	5	0.05955160001320081
23111	6	0.12912940666511474
23111	7	0.026754551742833144
23111	8	0.025656787984033258
23111	9	0.18087309482429248
23111	10	0.0373886684337279
23111	11	0.0930584673935968
23111	12	0.006861398721490275
23111	13	0.054530982604738654
23111	14	-0.04796195156687588
23111	15	0.19560079704452704
23111	16	0.08076892333363617
23111	17	-0.01656220649166329
23111	18	-0.0017075691489836231
23111	19	0.06448836378230283
23111	20	-0.08748497767411578
23111	21	0.046399414311323994
23111	22	0.018123131922259006
23111	23	0.13833337335965012
23111	24	0.10972269294113346
23111	25	-0.11672187334324491
23111	26	-0.003316820760502992
23111	27	0.0754515930675268
23111	28	-0.07129282502319967
23111	29	0.15142872901419935
23111	30	0.03491288245991342
23111	31	0.06651136885142961
23111	32	0.07121558097345826
23111	33	0.13894275924825905
23111	34	0.10247489266366117
23111	35	0.11659553327305971
23112	1	0.002297403547089516
23112	2	0.03467226965532433
23112	3	0.060318356148606256
23112	4	0.09363126770590213
23112	5	0.04569803523391869
23112	6	0.03545905245808001
23112	7	0.19999334146839942
23112	8	0.05414617906181718
23112	9	-0.017621049086457674
23112	10	0.04886070042597623
23112	11	-0.03425318254719656
23112	12	-0.0710615056165338
23112	13	0.027377479743392996
23112	14	0.14865632090678105
23112	15	0.10229156860764022
23112	16	0.0407205231005463
23112	17	-0.028910725263116888
23112	18	0.146811905794614
23112	19	0.18920817953568303
23112	20	0.14948462284808528
23112	21	0.2000799606217072
23112	22	-0.0071338220087895365
23112	23	-0.014091839281221041
23112	24	0.21591984674606124
23112	25	0.06845801270758045
23112	26	0.07503886329461551
23112	27	-0.13512256349748952
23112	28	-0.11890458858503905
23112	29	0.054675306877300045
23112	30	0.10976985038546871
23112	31	-0.001387246855543367
23112	32	-0.06559468806118218
23112	33	0.1197767801596541
23112	34	0.1272201280858809
23112	35	0.15294370047228867
23201	1	0.003244339004421448
23201	2	0.036839057846954404
23201	3	0.017852470017619027
23201	4	0.03135668931249569
23201	5	0.02341643204045951
23201	6	-0.02428801046605855
23201	7	-0.17071201950607673
23201	8	-0.0408542273097936
23201	9	-0.04872771546780541
23201	10	-0.09249200156575199
23201	11	0.0036616577751118484
23201	12	0.05020811103747036
23201	13	0.12402793406263868
23201	14	0.13393196472117097
23201	15	0.013104331859757679
23201	16	0.07034559337225943
23201	17	0.12057373094367563
23201	18	-0.01540236515415927
23201	19	0.01812741763160375
23201	20	0.08411603325485117
23201	21	0.02389989382918145
23201	22	-0.022823916646650844
23201	23	-0.02740512616381352
23201	24	-0.017739164511581862
23201	25	0.07328047209013988
23201	26	-0.07525794070570413
23201	27	0.03551742383701395
23201	28	0.1807396796010039
23201	29	-0.005442314416868044
23201	30	-0.16740407428532933
23201	31	0.04034921859806673
23201	32	-0.09330988761618642
23201	33	-0.37226990212482747
23201	34	-0.13188366618687652
23201	35	0.11976468804404306
23202	1	-0.0012736610224486355
23202	2	0.14475295780906094
23202	3	0.033816134088770156
23202	4	0.013023026501674195
23202	5	-0.025620374113540123
23202	6	-0.0909376807859843
23202	7	-0.06545910341706218
23202	8	-0.019926862274544987
23202	9	0.059880859519672924
23202	10	-0.13973981960376136
23202	11	-0.07798542257452823
23202	12	0.03355179785430096
23202	13	-0.013881958856110543
23202	14	-0.0667813487070319
23202	15	-0.022585224002462212
23202	16	0.12237222112432988
23202	17	-0.037354744931853645
23202	18	0.02418046303367305
23202	19	0.006075898868338925
23202	20	-0.14519006156685066
23202	21	-0.05393548386397384
23202	22	0.06136749761787286
23202	23	0.034162380574478846
23202	24	-0.02733154434773155
23202	25	0.03654511843070907
23202	26	-0.19806605328986393
23202	27	-0.02652928534880772
23202	28	0.06813214047438265
23202	29	0.015004622395288436
23202	30	-0.09841313136478647
23202	31	-0.0786835992847017
23202	32	-0.08476048811177606
23202	33	0.01607115864998576
23202	34	-0.08413023632527938
23202	35	-0.5535990527075256
23203	1	-0.008719339156254335
23203	2	0.0683587751038921
23203	3	-0.04463838566596223
23203	4	0.04682654820280163
23203	5	0.03873239388895655
23203	6	0.05239525178785698
23203	7	0.0761687599824441
23203	8	0.10890854146898477
23203	9	0.10340464026306506
23203	10	0.14821248351772454
23203	11	0.026293713994554935
23203	12	0.044220340508651645
23203	13	0.07060204163346384
23203	14	0.04182479894359403
23203	15	0.0933129051005821
23203	16	-0.04835316439005055
23203	17	0.11111429964667963
23203	18	0.019545408709099377
23203	19	0.1180694390585586
23203	20	0.06701988874979747
23203	21	-0.026232388159357356
23203	22	-0.07113593862400336
23203	23	0.01616654630694825
23203	24	-0.017303620623749794
23203	25	-0.03534774426890408
23203	26	-0.021062788530358034
23203	27	-0.07243784063858527
23203	28	-0.0241376794801198
23203	29	-0.05674933057991183
23203	30	0.13501995318603832
23203	31	0.16615536581632995
23203	32	0.08388804986171294
23203	33	0.02318465318994356
23203	34	-0.10623359644551655
23203	35	-0.48373293753334323
23204	1	0.06323097398867716
23204	2	0.04521039053925335
23204	3	-0.008177397729348002
23204	4	0.010474305827052888
23204	5	-0.014059618570705368
23204	6	-0.025547451336223048
23204	7	0.1937202176120607
23204	8	0.1494449400610378
23204	9	0.06619327543038622
23204	10	-0.0733267269548108
23204	11	-0.02174222516647717
23204	12	0.027259177202196838
23204	13	0.09170854668883521
23204	14	0.23349877042797118
23204	15	0.1474073706237462
23204	16	0.14543175033467293
23204	17	0.1721037541462067
23204	18	0.06158928315188916
23204	19	0.06388162365713157
23204	20	-0.02479464965347944
23204	21	-0.1288550210053927
23204	22	-0.024301838488099747
23204	23	-0.1140937220441387
23204	24	0.08714995292668704
23204	25	0.038125019354595224
23204	26	-0.06611490695524225
23204	27	0.05082646688203596
23204	28	0.16298782963006175
23204	29	0.04760764573499188
23204	30	-0.1507981264428011
23204	31	0.15274301486906694
23204	32	0.008867749640884881
23204	33	0.09211764010728274
23204	34	-0.007660745466424146
23204	35	-0.3284060208390187
23205	1	0.06601574135026667
23205	2	-0.02752847502932454
23205	3	0.01935684309444241
23205	4	-5.729795618023559E-4
23205	5	0.0022066645557750064
23205	6	-0.08692755157613163
23205	7	-0.01305624491970292
23205	8	0.2666417898499205
23205	9	0.09896766989157868
23205	10	-0.007366537150588215
23205	11	0.1276753854601651
23205	12	0.009361285989740509
23205	13	-0.0064079598276762795
23205	14	-0.14833299850793935
23205	15	0.04494609324353149
23205	16	0.03309880464251336
23205	17	0.09836340082966188
23205	18	0.01397809343847456
23205	19	-0.016998683096907996
23205	20	0.168573529074159
23205	21	-0.10439424420632548
23205	22	-0.07665923108269368
23205	23	-0.04405914081732476
23205	24	-0.0025852050590771114
23205	25	0.1185359885533046
23205	26	-0.06888600752772334
23205	27	0.10266968443243485
23205	28	-0.14865274646108162
23205	29	-0.07972194266857002
23205	30	-0.015254966054463637
23205	31	0.05139940138304411
23205	32	0.16512591608382365
23205	33	0.14878914296212997
23205	34	-0.21605337926984802
23205	35	-0.28372567491313205
23206	1	0.12840688969882663
23206	2	-0.07352835866230123
23206	3	0.07457105538668074
23206	4	0.028863997998755053
23206	5	-0.09189449717499087
23206	6	0.02594942908755371
23206	7	-0.01868646931410467
23206	8	0.0217968489061775
23206	9	0.05069765961248862
23206	10	-0.0763333919439404
23206	11	0.046348413524015086
23206	12	0.10144057072044887
23206	13	0.03339344045548387
23206	14	0.10926188910091383
23206	15	-0.0335803123731111
23206	16	0.0016312225552823634
23206	17	0.11680660402587506
23206	18	0.03950319962338256
23206	19	0.013255772790294884
23206	20	0.07301584012321172
23206	21	-0.05162083019185104
23206	22	-0.07030090938989986
23206	23	-0.07064096088044636
23206	24	0.02905550751443542
23206	25	-0.13675129901286454
23206	26	0.0667873679000266
23206	27	0.09328025820391872
23206	28	-0.04759029928687397
23206	29	0.033137305974761944
23206	30	-0.03952504748234276
23206	31	-0.0493757287308938
23206	32	-0.0836766376792184
23206	33	-0.03178387586466869
23206	34	-0.01812326588432356
23206	35	-0.30164901479344763
23207	1	0.06185234999438194
23207	2	0.08759712770037709
23207	3	-0.01845982265368562
23207	4	-0.014441926521591597
23207	5	0.017651628215535453
23207	6	-0.09956855914391127
23207	7	-0.023690973559595818
23207	8	0.13827184555195515
23207	9	-0.051116497135254235
23207	10	0.042252849981963436
23207	11	0.12914794584916223
23207	12	0.1456760948421234
23207	13	0.016419143405286718
23207	14	0.19259905583466264
23207	15	0.12942929029492944
23207	16	0.014616866470717582
23207	17	0.05000289329426977
23207	18	-0.005199999349272844
23207	19	0.0021513701299156196
23207	20	-0.1366970381854955
23207	21	0.022351339321112107
23207	22	-0.006360748770426028
23207	23	-0.0215715188318768
23207	24	0.04266407899776681
23207	25	-0.031691657107238314
23207	26	0.06309687475702219
23207	27	-0.14288778070864794
23207	28	0.0555049414532931
23207	29	0.025148390703932932
23207	30	0.17702985599503052
23207	31	0.04434996531828972
23207	32	0.0790721928150262
23207	33	0.06823151621444623
23207	34	0.04066192022453308
23207	35	0.5084469334960922
23208	1	-0.043744289613478315
23208	2	-0.039048005256116625
23208	3	0.024186131983853443
23208	4	-0.10571581548131448
23208	5	0.04199038747715633
23208	6	-0.15864459297450395
23208	7	0.011053384466663374
23208	8	0.01612116624840354
23208	9	-0.017732162909403826
23208	10	0.023520647168410846
23208	11	-0.06321396215089692
23208	12	-0.015607144281226226
23208	13	-0.04524589406619839
23208	14	-0.16029170308695484
23208	15	-0.005715991414163568
23208	16	-0.15853824707710373
23208	17	-0.049183217462669404
23208	18	9.165660239602857E-4
23208	19	0.040115159496231456
23208	20	-0.09882533376399749
23208	21	-0.2098514742281239
23208	22	0.118779149511127
23208	23	-0.09585981283638034
23208	24	-0.2717725227641239
23208	25	-0.25219979209005317
23208	26	-0.09972466392833468
23208	27	0.09738392295242448
23208	28	-0.13829656601932783
23208	29	-0.075334787535148
23208	30	-0.15954248003522764
23208	31	0.018073796801445496
23208	32	-0.09673203166760658
23208	33	-0.35033430618102557
23208	34	-0.18749133561123443
23208	35	-0.4083099091298905
23209	1	0.008894887205688207
23209	2	0.02807510440809935
23209	3	-0.019268248242457986
23209	4	-0.05121480905204123
23209	5	0.01589250179616286
23209	6	0.15515222276761875
23209	7	-0.2052282229630933
23209	8	0.03445827315365335
23209	9	0.18674035886070328
23209	10	0.0498325980749712
23209	11	-0.13279290553354883
23209	12	-0.1354591445325113
23209	13	0.18350635738363508
23209	14	0.049697462415799976
23209	15	0.05947988579715968
23209	16	0.06200229020724635
23209	17	0.05529846931106874
23209	18	0.027695803030951538
23209	19	-0.13015662373809533
23209	20	0.05210657068933244
23209	21	-0.17470519130403517
23209	22	-0.16169126043561022
23209	23	0.10971277434323667
23209	24	-0.11716230902651148
23209	25	-0.032427003196794146
23209	26	-0.027625154115270334
23209	27	-0.050278387394662616
23209	28	-0.019524283739080772
23209	29	0.04363469064010417
23209	30	0.07123318384266497
23209	31	0.036163437671682175
23209	32	0.06483875519072058
23209	33	0.08072482653333424
23209	34	-0.05608215769272462
23209	35	0.207559822904674
23210	1	-0.0721884554728831
23210	2	-0.08186361937208986
23210	3	0.12841895540295667
23210	4	0.012417480553857274
23210	5	0.0708921465344794
23210	6	-0.1160806551173863
23210	7	-0.0806905981827839
23210	8	-0.03949971865050372
23210	9	-0.08798221600748235
23210	10	-0.04300476997527625
23210	11	0.040163248326436474
23210	12	0.08916917898332599
23210	13	-0.16175171240688258
23210	14	-0.04193565413656586
23210	15	0.051674829438958625
23210	16	0.0139428750450179
23210	17	-0.06918565220383499
23210	18	-0.01484156679843096
23210	19	0.0072373435606820635
23210	20	-0.059075663144760426
23210	21	0.009173126735177561
23210	22	-0.05942016364897995
23210	23	-0.05562971047864096
23210	24	0.0715455964461782
23210	25	0.016913297260430227
23210	26	-0.024891438710085367
23210	27	-0.14103248737607288
23210	28	-0.09817983008526454
23210	29	0.23276596330993016
23210	30	0.019031411496023054
23210	31	-0.11666050456631893
23210	32	-0.011151840432454208
23210	33	-0.02584915776377983
23210	34	0.05648958988776087
23210	35	0.17837046312186544
23211	1	0.10045050710194303
23211	2	0.16387935680797128
23211	3	-0.016783267774130195
23211	4	-0.00503523965311814
23211	5	0.015170279848391033
23211	6	0.1269425019716408
23211	7	0.03929217978007671
23211	8	-0.019738228349538645
23211	9	-0.04642370784274874
23211	10	-0.07026383708045358
23211	11	-0.005101165540324359
23211	12	0.07354705444075904
23211	13	0.01592068789945955
23211	14	0.08728543656659582
23211	15	0.0775580945406773
23211	16	0.020988675061659023
23211	17	0.07593522313766243
23211	18	-0.019699247112193063
23211	19	-0.011169349664697847
23211	20	0.03774117342215533
23211	21	0.07445644057176537
23211	22	0.023731948738550557
23211	23	0.05964190530779234
23211	24	0.09509630506769895
23211	25	-0.06100186222658266
23211	26	0.015886618518372586
23211	27	-0.11543280856250249
23211	28	-0.0502630547475178
23211	29	0.0421858736218752
23211	30	0.06488608369019033
23211	31	-0.03177406595921184
23211	32	0.06912465545219959
23211	33	0.09546045374528234
23211	34	-0.0076430341258522105
23211	35	-0.22584360788998126
23212	1	0.09276615584849779
23212	2	0.019847681026480046
23212	3	-0.06992709166042488
23212	4	0.04884946419914726
23212	5	-0.05695701169280909
23212	6	-0.005949384127553969
23212	7	-0.12307772260925276
23212	8	-0.04742633868425372
23212	9	-0.04680165312205986
23212	10	-0.030483729396600268
23212	11	0.030255320488514315
23212	12	0.07409976590597012
23212	13	0.13716263860317213
23212	14	-0.06251899149390994
23212	15	-0.005433542307628159
23212	16	-0.07075327955553234
23212	17	0.04517873322751598
23212	18	-0.06843285165834345
23212	19	-0.0021996331163620653
23212	20	-0.060406387215209634
23212	21	-0.16077051746402304
23212	22	-0.038178197291365734
23212	23	-0.10106189637792795
23212	24	0.09293128613638402
23212	25	0.013944292366460331
23212	26	-0.08099624831981345
23212	27	-0.07599177331574225
23212	28	-0.11537075549652798
23212	29	0.15113264267244375
23212	30	-0.13870429559136
23212	31	-0.08690336061722803
23212	32	-0.16089339354240906
23212	33	0.16825361889924295
23212	34	0.14365459781895495
23212	35	-0.036928495621157964
23301	1	-0.061838897854009645
23301	2	-0.050029734482503585
23301	3	-0.03354019042011558
23301	4	-0.048891330498360475
23301	5	0.010799095800308578
23301	6	0.07536767201442274
23301	7	-0.10446132227131955
23301	8	-0.06690250391312702
23301	9	0.052711360087769776
23301	10	0.05288466754024057
23301	11	0.048407974672649345
23301	12	-0.09382263106009958
23301	13	0.014430853785228237
23301	14	-0.19689466576834036
23301	15	-0.047785575767314015
23301	16	-0.010892269013410782
23301	17	-0.0634332184323867
23301	18	0.12413891193905613
23301	19	0.021660462765730415
23301	20	0.032301504012579585
23301	21	0.03255531327829431
23301	22	0.011235198674519609
23301	23	0.08053185368208204
23301	24	0.1795554850651513
23301	25	0.11361594691695132
23301	26	0.04377182031905136
23301	27	0.04915481211450157
23301	28	0.1684178649073047
23301	29	0.08248769202075579
23301	30	0.0508317359979813
23301	31	0.12698278614157488
23301	32	0.16065578467423336
23301	33	-0.14627977168564854
23301	34	-0.15998049121464675
23301	35	-0.3274254216174626
23302	1	0.08500127138085745
23302	2	-0.02558004026209204
23302	3	-0.09108492002776813
23302	4	0.0921176879957244
23302	5	-0.021323575649649484
23302	6	0.04138681817121892
23302	7	-0.014442431743226791
23302	8	-0.03528448252264127
23302	9	0.03836159936057015
23302	10	0.2102873932354754
23302	11	0.0435717178567856
23302	12	0.17089042571763713
23302	13	0.07183217135623465
23302	14	0.126720660689017
23302	15	-0.034244728249838374
23302	16	-0.07125757976476876
23302	17	0.012753017911514064
23302	18	-0.0180845595420962
23302	19	0.10715483351833655
23302	20	0.1350965222856999
23302	21	0.10310869328365158
23302	22	-0.04242289498440499
23302	23	0.06533641118795686
23302	24	0.0026907466062056073
23302	25	0.17376447392599204
23302	26	-0.05444066626189681
23302	27	0.01233545459550811
23302	28	0.038210288103101675
23302	29	0.07176685956650175
23302	30	0.14138077700055618
23302	31	-0.03399636717887233
23302	32	0.1164678114942177
23302	33	0.3104435978522275
23302	34	0.18713616024983182
23302	35	0.25220364496812664
23303	1	0.013491190390880092
23303	2	-0.03366399186295155
23303	3	-0.09111447130301897
23303	4	-0.1077490606495708
23303	5	-0.018021301825150715
23303	6	-0.04508995539240601
23303	7	-0.038432979665003586
23303	8	-0.09078394237295839
23303	9	-0.03275489761177397
23303	10	-0.021629282992961407
23303	11	0.09792257484376421
23303	12	0.052304730266797606
23303	13	0.05420976088144158
23303	14	-0.12947850408153272
23303	15	0.10029508370445939
23303	16	-0.06258195318030602
23303	17	0.12029433016133595
23303	18	0.11193769592380676
23303	19	0.11347296111490124
23303	20	0.04441567389348222
23303	21	-0.026631566751923685
23303	22	-0.14175608184790178
23303	23	-0.021341790591009158
23303	24	-0.0013408185004379902
23303	25	0.013410842268612555
23303	26	-0.02823443426981953
23303	27	-0.07340280910948849
23303	28	0.18482040387137744
23303	29	0.10384834816972699
23303	30	0.17569519096017672
23303	31	0.09403766887910336
23303	32	0.1629277549529533
23303	33	-0.17910717688501876
23303	34	0.07141798031937086
23303	35	0.4034683184945891
23304	1	-0.004057297108424507
23304	2	0.0532455393974125
23304	3	0.06046848307168062
23304	4	0.09612938395276771
23304	5	0.03617538045481439
23304	6	0.18416879436824019
23304	7	-0.10186040751619885
23304	8	0.03793034793358174
23304	9	0.035761812683063
23304	10	-0.016986730487239754
23304	11	0.015062768480845534
23304	12	0.06495136325482065
23304	13	0.014877555390796715
23304	14	0.128963575721329
23304	15	0.02015218138667052
23304	16	0.044567552047325876
23304	17	-0.043817033428673824
23304	18	-0.07176015358896848
23304	19	0.051947579688373935
23304	20	0.003263441722928917
23304	21	0.042975002260696726
23304	22	0.055338219178871384
23304	23	0.234037761310816
23304	24	0.08153526016906198
23304	25	0.08004952725062964
23304	26	0.1689997761065385
23304	27	0.03937029241168233
23304	28	0.07714987398101414
23304	29	0.0018975821996889408
23304	30	-0.03514660200802666
23304	31	0.09394031795915936
23304	32	0.055981439401513455
23304	33	0.08218076703172272
23304	34	-0.13484429488280014
23304	35	-0.04345737677985184
23305	1	0.00787456664177455
23305	2	-0.12056019007726704
23305	3	0.05310654037713647
23305	4	-0.003942989102871053
23305	5	0.07585474608179865
23305	6	0.04765205310668108
23305	7	0.04796670129533709
23305	8	0.021973261654167686
23305	9	0.14426293232924792
23305	10	-0.03337736981040251
23305	11	0.09547598982493355
23305	12	-0.0063138781584157755
23305	13	-0.0314724665759627
23305	14	0.042148888541788665
23305	15	0.028603735287248355
23305	16	0.14097801338566995
23305	17	0.05322764245107692
23305	18	-0.03417948879121724
23305	19	0.21157744167417292
23305	20	0.046011193623506585
23305	21	0.04670083869202557
23305	22	-0.14215681005892122
23305	23	0.05469692255218206
23305	24	-0.0809951991005633
23305	25	0.07121024907949902
23305	26	0.03132673741914971
23305	27	-0.07634606403517097
23305	28	-0.0063239635135232675
23305	29	0.16174892083569148
23305	30	0.0956085607267596
23305	31	-0.05880275191879747
23305	32	0.026640973822587455
23305	33	0.10752489247511932
23305	34	-0.18242241687356042
23305	35	0.08869169580601621
23306	1	0.0024698482155649515
23306	2	0.009681699554533907
23306	3	0.0017255731077447933
23306	4	-0.019123368991049716
23306	5	0.11894101982750982
23306	6	0.07044959474521306
23306	7	0.1656780291734563
23306	8	0.1720726581546117
23306	9	0.18098396768410652
23306	10	0.17859653701689382
23306	11	0.1967229719495336
23306	12	0.1397079206711851
23306	13	0.15515010010859243
23306	14	0.09354398903766281
23306	15	0.11044417914392568
23306	16	0.17627957652052118
23306	17	0.05779310615361055
23306	18	0.061128193707034484
23306	19	0.09535463384008835
23306	20	0.09384072921863407
23306	21	0.09443823859695044
23306	22	0.041025556680395425
23306	23	0.14473938480622195
23306	24	0.07655895626524511
23306	25	0.10299166406977633
23306	26	0.1693266803236
23306	27	-0.06337923173484938
23306	28	0.14894408103048562
23306	29	0.13412852747821802
23306	30	0.03088527458874779
23306	31	0.07134949147063452
23306	32	0.010157609204661355
23306	33	0.04541073548210761
23306	34	-0.2622005415835922
23306	35	-0.5228273665906755
23307	1	0.014598089788147917
23307	2	0.01553917373830771
23307	3	0.07348287591866054
23307	4	0.03136414829978662
23307	5	0.08867372661035944
23307	6	0.06604416168054428
23307	7	0.0915391540057442
23307	8	0.052626596486334165
23307	9	0.04396245567546231
23307	10	-0.015742751833315083
23307	11	0.039201814192210804
23307	12	-0.12191835673139195
23307	13	0.11842431658167385
23307	14	-0.049381279073060114
23307	15	-0.04297670343063231
23307	16	0.054243025051135874
23307	17	0.04115064738127927
23307	18	0.1210518155655933
23307	19	0.15222754196226163
23307	20	0.2117127731233026
23307	21	0.1435416237516165
23307	22	0.18912683016846898
23307	23	0.1698501370041754
23307	24	0.31478206270067943
23307	25	0.12778414839417707
23307	26	-0.0847132402353381
23307	27	0.18959739421597988
23307	28	-0.006570264807535864
23307	29	0.19805168097327197
23307	30	0.025214968706826824
23307	31	-0.01486464097946083
23307	32	0.1329278291421403
23307	33	-0.036380488546377876
23307	34	-0.13293382407774956
23307	35	0.09080188247940768
23308	1	-0.036119157406407254
23308	2	0.09511456201681767
23308	3	0.10186347136687957
23308	4	0.10342407844118995
23308	5	0.025990408266473253
23308	6	0.10334239810948276
23308	7	0.04663820098793536
23308	8	0.07409023174255225
23308	9	0.15685653341841999
23308	10	0.21068753082359137
23308	11	0.10906257216577586
23308	12	0.12954127845916474
23308	13	-0.06286289245242926
23308	14	0.1383468564211725
23308	15	-0.004176282516596075
23308	16	0.04610660639718134
23308	17	-0.04360063579312623
23308	18	0.08203713627496256
23308	19	0.18490561615959678
23308	20	0.11271651048233622
23308	21	0.12279580262372036
23308	22	-0.003890543862567597
23308	23	0.09318350346629245
23308	24	0.20755931065796318
23308	25	-0.09940249221325814
23308	26	0.14896145148311746
23308	27	-0.06784162264516169
23308	28	0.18220709018571313
23308	29	0.06385006195013432
23308	30	0.0338253063558156
23308	31	-0.04240054797522674
23308	32	0.24528009463319478
23308	33	0.16630083767180537
23308	34	-0.19433505750890134
23308	35	-0.1644519176949757
23309	1	0.11117360369035723
23309	2	-0.004927767741001787
23309	3	0.13816928006468032
23309	4	0.0606304945517131
23309	5	-0.038035602018755554
23309	6	0.1289686276345492
23309	7	0.07147251665470833
23309	8	0.11322145527840632
23309	9	0.25672774287867384
23309	10	0.26611957097638594
23309	11	0.10910374396669198
23309	12	0.1871676469390664
23309	13	0.17818706566812637
23309	14	0.1574814508982314
23309	15	0.13564701326033202
23309	16	0.15445856353733234
23309	17	0.0013422447661923798
23309	18	0.28103524623197984
23309	19	0.14381959157501
23309	20	0.11916250977530041
23309	21	0.1554882124464072
23309	22	0.004056957737368805
23309	23	0.17572375139924645
23309	24	0.16386875853534377
23309	25	0.08487674373562015
23309	26	0.17039128024695316
23309	27	0.08866030116972468
23309	28	0.06754434975510293
23309	29	0.1539641010557773
23309	30	0.2322188848413802
23309	31	0.15098795503876516
23309	32	0.16816967573785035
23309	33	0.18898120366133497
23309	34	-0.16217318891668597
23309	35	0.2937486108860554
23310	1	0.12213288852896653
23310	2	-0.04975480254724829
23310	3	0.06029369723200517
23310	4	-0.036445887304264346
23310	5	0.1466027434852144
23310	6	-0.014767999258623377
23310	7	0.051906852320641406
23310	8	0.06564619149665418
23310	9	0.11546839280848786
23310	10	0.07731224270420967
23310	11	-0.04715632948862947
23310	12	0.19396873633169776
23310	13	0.1292913067355883
23310	14	0.00788857713020974
23310	15	0.16434573223408933
23310	16	0.0143661479132291
23310	17	0.014972978227952183
23310	18	-0.05221242307187168
23310	19	0.08473920403568513
23310	20	0.051196710396091305
23310	21	0.20239610732244984
23310	22	0.12229083547924802
23310	23	0.1469069143007573
23310	24	0.1313163859254587
23310	25	0.037159730464061624
23310	26	0.11059858168635373
23310	27	0.07571478769622786
23310	28	0.017547497190577133
23310	29	-0.005213378000057389
23310	30	0.32192840922533605
23310	31	0.21568439677257345
23310	32	0.07626411208061512
23310	33	0.29031078298597635
23310	34	-0.17439017330894657
23310	35	-0.04630265422467161
23311	1	0.018083441380838394
23311	2	0.07257566464215515
23311	3	0.1998617818394699
23311	4	0.0316586790895812
23311	5	-0.015857918616184463
23311	6	0.11112748784999837
23311	7	0.13580812689154698
23311	8	0.07450053646134336
23311	9	0.04847368913483763
23311	10	0.27925333732291335
23311	11	0.07473692222000494
23311	12	0.04477961221308391
23311	13	0.02916645371062998
23311	14	0.10416846275196434
23311	15	0.1963365507089989
23311	16	0.09554308099292541
23311	17	0.09883527541493464
23311	18	0.05599809492815666
23311	19	0.0782675998435991
23311	20	0.0254633439474361
23311	21	0.05425583381997967
23311	22	0.01784146554846444
23311	23	0.19664011015532168
23311	24	0.21471055612317258
23311	25	0.17691329726042682
23311	26	0.03893400061439678
23311	27	0.19982628279907289
23311	28	0.003662445838010342
23311	29	0.05852162211620282
23311	30	0.19280635393705836
23311	31	0.016418925467498013
23311	32	0.2446330088406441
23311	33	0.22464628608157966
23311	34	0.10213937212605373
23311	35	0.006950754551255045
23312	1	0.037413275010099056
23312	2	0.13502276985568784
23312	3	0.029196430931690998
23312	4	0.07385701014172597
23312	5	-0.09048562803621252
23312	6	0.2045046582641561
23312	7	0.2668105890909871
23312	8	0.23358205808161614
23312	9	0.21331220607127932
23312	10	0.21920065607560701
23312	11	0.24865859068920315
23312	12	0.08819418808715795
23312	13	0.19333711916470264
23312	14	0.12067008874440432
23312	15	0.12340126813787577
23312	16	0.24753919189095086
23312	17	0.1295686540908605
23312	18	0.16106617639910326
23312	19	0.19687540700324746
23312	20	0.14882059045753948
23312	21	0.1472725792372387
23312	22	0.17667061464572242
23312	23	0.29628320789020535
23312	24	0.22516954001197576
23312	25	0.24069534854248076
23312	26	0.05185176393564461
23312	27	0.14023139370452498
23312	28	0.12835666972834048
23312	29	0.30641019855766416
23312	30	0.11971567399093175
23312	31	0.3267900307872438
23312	32	0.1607484185280299
23312	33	0.5290489021874194
23312	34	0.6445510218509654
23312	35	0.39270266971945134
23401	1	-0.2453464053576866
23401	2	-0.14732318045842163
23401	3	-0.003055059516004377
23401	4	0.01855814453397997
23401	5	-0.06447421045993806
23401	6	-0.108837340132105
23401	7	-0.13767321686763978
23401	8	-0.18537283296288365
23401	9	-0.14859277479331467
23401	10	-0.18123354721783613
23401	11	-0.09502666321017728
23401	12	0.006936544432214475
23401	13	-0.01649642340903057
23401	14	-0.4080547613161585
23401	15	-0.18305129782070395
23401	16	-0.06230190133884861
23401	17	-0.10463383218544209
23401	18	0.008690358833284506
23401	19	-0.14813338692515998
23401	20	-0.14486239916556798
23401	21	-0.14332255639598657
23401	22	-0.04159416011021477
23401	23	-0.17338962861801832
23401	24	-0.12983644111590564
23401	25	-0.03941721672786258
23401	26	-0.1739845742053845
23401	27	-0.27217050427648104
23401	28	-0.25770500170997934
23401	29	-0.21592122105582945
23401	30	0.008292565226746262
23401	31	-0.07813303668936555
23401	32	-0.3107175234533912
23401	33	-0.14857259445557958
23401	34	0.034531584928860326
23401	35	0.265532478081564
23402	1	-0.09600366073567201
23402	2	-0.17306904731255912
23402	3	0.015159396269613268
23402	4	-0.09957634959962647
23402	5	-0.05772120481011811
23402	6	-0.2720047876018157
23402	7	-0.2577300458184837
23402	8	-0.14477425988197723
23402	9	-0.18424643110942185
23402	10	0.0671575854917279
23402	11	-0.1377509666696355
23402	12	-0.10963252841688842
23402	13	-0.12289067793069108
23402	14	-0.16093513962980666
23402	15	-0.1936350073798181
23402	16	-0.3285840730406093
23402	17	-0.317898855971805
23402	18	-0.12146589453016787
23402	19	-0.2629165270397067
23402	20	-0.24586080046302072
23402	21	-0.12802648130529093
23402	22	-0.1302853878339434
23402	23	-0.006603038018994312
23402	24	-0.3543388758799537
23402	25	-0.13756634074862006
23402	26	-0.23635796522946606
23402	27	-0.2271157849707066
23402	28	-0.1262269553014974
23402	29	-0.11836272314121032
23402	30	-0.221616981344539
23402	31	-0.17623311325940705
23402	32	0.027118303210485806
23402	33	-0.08632602435642411
23402	34	-0.12272439187306716
23402	35	-0.42507372026060253
23403	1	0.025949496318723675
23403	2	-0.13442270018093794
23403	3	-0.044100173511409935
23403	4	0.03914131467740134
23403	5	-0.039509289659182656
23403	6	-0.01617902571095442
23403	7	-0.008856683794107312
23403	8	0.031153557315569458
23403	9	-0.15219836094298955
23403	10	9.235028131016065E-4
23403	11	0.02279886179717039
23403	12	-0.1304600693063449
23403	13	-0.06572230920690458
23403	14	-0.18783255036154145
23403	15	0.004346628324235269
23403	16	-0.12394568136014072
23403	17	-0.13877970144591245
23403	18	-0.06098243698471606
23403	19	-0.17928684235223358
23403	20	-0.13083426145754373
23403	21	-0.07943635614266498
23403	22	-0.147916030714228
23403	23	0.0671508982382889
23403	24	-0.0010900138132825532
23403	25	-0.17503475468762275
23403	26	-0.1612013002460344
23403	27	-0.08132124579847755
23403	28	-0.052938680667864446
23403	29	-0.1323531116767569
23403	30	0.0663299113620539
23403	31	-0.283817352014502
23403	32	-0.1269700183351361
23403	33	-0.2389365687914946
23403	34	-0.3887464112849166
23403	35	-0.31286291677362854
23404	1	-0.11054324070336108
23404	2	-0.1498057193642559
23404	3	-0.13217501406964516
23404	4	-0.1325327308597224
23404	5	-0.050936067491864634
23404	6	-0.14922611231910565
23404	7	-0.15239886649699486
23404	8	-0.07304566537470691
23404	9	-0.2152642017071571
23404	10	-0.07500719641456755
23404	11	-0.18524692789742403
23404	12	-0.10801701953159437
23404	13	-0.08314915935234524
23404	14	-0.21844725594644387
23404	15	0.005072585511939565
23404	16	-0.011621229744974926
23404	17	-0.08203455871817056
23404	18	-0.13568237272080097
23404	19	-0.18892622009301618
23404	20	-0.14989957267626863
23404	21	-0.3157486137770178
23404	22	-0.04757133290664228
23404	23	-0.154403512750946
23404	24	-0.1145896295926434
23404	25	-0.09450603671952962
23404	26	-0.1584400861476709
23404	27	-0.11556893052351569
23404	28	-0.1571413711817442
23404	29	-0.08092782730787462
23404	30	-0.2574386713488366
23404	31	-0.1990224101055631
23404	32	-0.19776617686808606
23404	33	0.15845885178438124
23404	34	0.28666283107347823
23404	35	0.17887007900048957
23405	1	-0.08540156978168412
23405	2	-0.15787510254120107
23405	3	-0.12092870755822105
23405	4	-0.053978715943472366
23405	5	-0.11404052311559099
23405	6	0.09222707140527575
23405	7	-0.14034187586360503
23405	8	-0.2558035608604925
23405	9	0.23038627080826046
23405	10	-0.1296094087409827
23405	11	-0.19083748847063475
23405	12	-0.03373332612671476
23405	13	-0.09418411042669561
23405	14	-0.007126661137839108
23405	15	-0.03153867533833221
23405	16	-0.298243476892722
23405	17	-0.037251271283146536
23405	18	-0.2604189108442938
23405	19	-0.0928979235759897
23405	20	-0.09257307247118973
23405	21	-0.14079841832555218
23405	22	-0.14263746305898906
23405	23	-0.16594956051077503
23405	24	-0.2112120280712304
23405	25	-0.26056645654585964
23405	26	-0.3944672735908483
23405	27	-0.18006392321546372
23405	28	-0.2502100337264892
23405	29	-0.20986426716713424
23405	30	-0.2671472439639899
23405	31	7.943627131581366E-4
23405	32	-0.14315843451971233
23405	33	-0.029046041649394283
23405	34	-0.24267011305456876
23405	35	0.16502688753203287
23406	1	-0.020424857301119204
23406	2	-0.06723300837701629
23406	3	-0.09113449233251458
23406	4	-0.23219141141927935
23406	5	-0.053148780698727194
23406	6	-0.05666677142159671
23406	7	-0.1999829844636949
23406	8	-0.15577908965676102
23406	9	-0.17959537788767221
23406	10	-0.02410934829753586
23406	11	-0.16489570391125596
23406	12	-0.24011162155417054
23406	13	-0.11975148137153013
23406	14	-0.15516506119962514
23406	15	-0.2904324677956609
23406	16	-0.23120423469623574
23406	17	-0.12524326832717492
23406	18	-0.11330980023890902
23406	19	-0.20428376598577813
23406	20	-0.34442412343649664
23406	21	-0.07205970266142714
23406	22	-0.1946009697706188
23406	23	-0.040968605714716944
23406	24	-0.1926582455178476
23406	25	-0.3178986352946964
23406	26	-0.27486540273934423
23406	27	-0.07448489421443583
23406	28	-0.11764324744354582
23406	29	-0.23535318898351676
23406	30	-0.26015520155992533
23406	31	-0.3303092508741159
23406	32	-0.2667472573301808
23406	33	-0.21377413221071606
23406	34	0.028841638000876912
23406	35	0.3025269302646656
23407	1	-0.0712730510059778
23407	2	-0.044399593754278044
23407	3	-0.19037445030700795
23407	4	-0.05568134934980762
23407	5	-0.01136505171983515
23407	6	-0.10787241580160867
23407	7	-0.13537419251335336
23407	8	-0.15348530863037269
23407	9	-0.03390917281119954
23407	10	-0.251254219381444
23407	11	-0.07339250689913968
23407	12	-0.12520647125785445
23407	13	-0.19334414461290805
23407	14	-0.13123361322372773
23407	15	-0.14636794460813718
23407	16	0.019809919536271536
23407	17	-0.17444864337333144
23407	18	-0.22179758667029859
23407	19	-0.06320839113287491
23407	20	-0.08232413236809322
23407	21	-0.2362849439843231
23407	22	0.1920255551952863
23407	23	-0.07556282650068624
23407	24	-0.28401491347811003
23407	25	-0.15126207346813203
23407	26	-0.1325955607487046
23407	27	-0.06593836746320392
23407	28	-0.020084419354219563
23407	29	-0.04936497265482842
23407	30	-0.02529143656053634
23407	31	-0.09243746796985874
23407	32	-0.24376816988742434
23407	33	-0.08514705993465554
23407	34	-0.22312932840398858
23407	35	-0.3812923732467688
23408	1	-0.11114623339103247
23408	2	-0.09746457215184634
23408	3	-0.15787774496546447
23408	4	-0.05040434302208752
23408	5	-0.1000022641673084
23408	6	0.02071222195871769
23408	7	-0.0593714399722316
23408	8	-0.10457443798500066
23408	9	-0.1961774772919398
23408	10	-0.07467697876690238
23408	11	-0.06564368409171095
23408	12	-0.2032587193583879
23408	13	-0.06186033080511777
23408	14	-0.10446266232195711
23408	15	-0.020274558110564556
23408	16	-0.12245060509012973
23408	17	-0.1327413245188822
23408	18	-0.248441283415076
23408	19	-0.08032854677644963
23408	20	-0.23352188082749592
23408	21	-0.15703974209111493
23408	22	0.09166531980844894
23408	23	-0.2792670349934596
23408	24	-0.19157705873687547
23408	25	-0.18036639622616235
23408	26	-0.20509182744582688
23408	27	-0.11940248605448289
23408	28	-0.06381141746447838
23408	29	-0.22888956608992572
23408	30	-0.18143560284157445
23408	31	-0.08478524327137649
23408	32	-0.021522032275136382
23408	33	-0.039549274573197124
23408	34	-0.2927459835231794
23408	35	-0.023561363621084297
23409	1	-0.04869427940731441
23409	2	-0.009023324894634754
23409	3	-0.0335436458928946
23409	4	-0.012250544275687503
23409	5	-0.04951251664056855
23409	6	-0.11559777451433462
23409	7	-0.06417532640197265
23409	8	-0.001693230010573643
23409	9	-0.06677742260990271
23409	10	-0.06825132855947658
23409	11	-0.045195442601453806
23409	12	-0.2639184879691783
23409	13	-0.07522882193645586
23409	14	6.316764524711971E-4
23409	15	-0.12563842456378893
23409	16	-0.22615408704444917
23409	17	-0.26012074712592437
23409	18	-0.12295559753621177
23409	19	-0.2549337508577807
23409	20	-0.09293413256519045
23409	21	-0.2712352657835737
23409	22	-0.2346856450324779
23409	23	-0.08916199081018306
23409	24	-0.18083801641233066
23409	25	-0.10040166589240584
23409	26	-0.1475072104233277
23409	27	-0.020753397079204206
23409	28	0.13088117277570177
23409	29	-0.30453739579854755
23409	30	-0.2913077370734527
23409	31	-0.09861875968714884
23409	32	-0.05891991994793244
23409	33	-0.16535812160106644
23409	34	-0.17008447732772325
23409	35	-0.04133892454838772
23410	1	-0.07219791098347272
23410	2	-0.05595387592064682
23410	3	-0.016238434448567318
23410	4	-0.06865283391175936
23410	5	-0.07470421662948112
23410	6	-0.15516315814726056
23410	7	-0.14014643765945323
23410	8	-0.16257141115401197
23410	9	-0.40161862449212293
23410	10	-0.14267695153423432
23410	11	-0.2942933722576342
23410	12	-0.33324054555709637
23410	13	-0.2127395254870592
23410	14	-0.11524299440832664
23410	15	-0.12021114203663785
23410	16	-0.19542104042435682
23410	17	-0.05591175977301077
23410	18	-0.23053189931790996
23410	19	-0.08813711393361245
23410	20	-0.2809828149640836
23410	21	-0.246914455797679
23410	22	-0.2702959889775727
23410	23	-0.2730447212550047
23410	24	-0.2544881369070424
23410	25	-0.07614600615971767
23410	26	-0.20670632108332399
23410	27	-0.21186447772889494
23410	28	-0.258888894412749
23410	29	-0.09705020505100492
23410	30	-0.4244366795872807
23410	31	-0.2577213224940422
23410	32	-0.2689924816492635
23410	33	-0.23588673555017436
23410	34	-0.4246817136759127
23410	35	-0.23304782618042807
23411	1	-0.015418472891628454
23411	2	0.0014300107713403065
23411	3	-0.14385720383093314
23411	4	-0.05674729028549308
23411	5	-0.061851156324600254
23411	6	-0.17475834174667426
23411	7	-0.1424723212711001
23411	8	-0.042324771746677925
23411	9	-0.026124714589464304
23411	10	-0.20153642416487116
23411	11	-0.04116712752997387
23411	12	-0.1592437886808895
23411	13	-0.17271852067703009
23411	14	-0.1106694742310097
23411	15	-0.1322182298821204
23411	16	-0.02153339689116507
23411	17	-0.14882580165759407
23411	18	-0.05908760826564219
23411	19	-0.12335772145311807
23411	20	-0.21845516800217268
23411	21	-0.09703685934246664
23411	22	-0.21503302975293082
23411	23	-0.2601033581865906
23411	24	-0.07000168561247477
23411	25	-0.04386388857473378
23411	26	-0.12224063536045549
23411	27	-0.20318930626302745
23411	28	-0.26329565107486275
23411	29	-0.04031243284066477
23411	30	-0.14867331516719418
23411	31	-0.11898081053109877
23411	32	-0.06214002129567575
23411	33	-0.15987769555906084
23411	34	-3.2224567443961405E-4
23411	35	0.11864755813877181
23412	1	-0.11425309995651034
23412	2	0.0023307494476298984
23412	3	0.029837737181907187
23412	4	-0.1355994184803393
23412	5	-0.1682161508494957
23412	6	-0.026788022894599806
23412	7	-0.1073862511765995
23412	8	-0.27857983184640744
23412	9	0.04899232311442603
23412	10	-0.16784483751893475
23412	11	-0.2504467845885969
23412	12	-0.1616199782828005
23412	13	-0.1404464134925547
23412	14	-0.19507336392428698
23412	15	-0.23811663216638834
23412	16	-0.13297924763634228
23412	17	-0.15289858301348147
23412	18	-0.09863475059216853
23412	19	-0.08616711693296963
23412	20	-0.16467015626115966
23412	21	-0.12331461408839317
23412	22	-0.22413962797593
23412	23	-0.20048122510134903
23412	24	-0.13286369556650612
23412	25	-0.20630523749223784
23412	26	-0.2159881763369853
23412	27	-0.1530398942715081
23412	28	-0.3106756988781285
23412	29	-0.34437887159179326
23412	30	-0.12690042184396333
23412	31	-0.2753422986505427
23412	32	-0.2421442520214825
23412	33	-0.0570834353812657
23412	34	-0.010266106507032191
23412	35	-0.024356148427521873
23501	1	-0.07799605907758433
23501	2	-0.07838091984181261
23501	3	-0.16187825301885184
23501	4	-0.04433481641072845
23501	5	-0.04545126872081795
23501	6	-0.05410833045036867
23501	7	-0.22360742994642635
23501	8	-0.25538433364435775
23501	9	-0.12529413245317755
23501	10	-0.05702954637470725
23501	11	-0.11274491372937234
23501	12	-0.13272115598573464
23501	13	-0.08268423092314237
23501	14	-0.18788053375970293
23501	15	-0.1853548981764277
23501	16	0.08477455740860051
23501	17	-0.1154551378801898
23501	18	-0.1361351952694605
23501	19	-0.18839721398580878
23501	20	-0.09540641249876813
23501	21	-0.039496594390911355
23501	22	-0.15128700334282996
23501	23	-1.389139078113999E-4
23501	24	-0.006568998698305961
23501	25	-0.21600161700680331
23501	26	-0.16315744990004788
23501	27	-0.13596534993401121
23501	28	0.01979477868781032
23501	29	-0.04715681516582748
23501	30	-0.14036555971636488
23501	31	-0.1461826161769224
23501	32	-0.21124984898886368
23501	33	-0.2317099338452806
23501	34	-0.07138190158761759
23501	35	-0.22608941455055032
23502	1	0.012237409147946465
23502	2	-0.06462189482234137
23502	3	-0.1940782591692063
23502	4	-0.08111735489406868
23502	5	-0.21699167446125855
23502	6	-0.07949785972397194
23502	7	-0.2117311193602518
23502	8	-0.007200453885417346
23502	9	-0.05808739831547172
23502	10	-0.09487748804276208
23502	11	-0.025862141117059423
23502	12	-0.13592827410492703
23502	13	-0.04546763544265531
23502	14	-0.15447684537647177
23502	15	0.022155617680262196
23502	16	-0.12317510610891702
23502	17	-0.07450209914875927
23502	18	-0.1657972458469743
23502	19	-0.08023235045300225
23502	20	-0.1325462324596529
23502	21	-0.12935183253167537
23502	22	-0.1415497820492888
23502	23	-0.139770756345456
23502	24	-0.13859670517838651
23502	25	-0.09972011117214663
23502	26	-0.17723957293096504
23502	27	-0.11075837271059896
23502	28	-0.11781977296572421
23502	29	0.016513932220547645
23502	30	0.021833617122297255
23502	31	-0.12691253880803544
23502	32	-0.12053087204967028
23502	33	0.1042409008146521
23502	34	-0.14132269222907112
23502	35	-0.10846115606934603
23503	1	-0.06761076436052704
23503	2	-0.1357961479591303
23503	3	-0.05283155771958192
23503	4	-0.20778440365337048
23503	5	-0.035270088242317144
23503	6	-0.14136669567459137
23503	7	-0.1775647301283314
23503	8	-0.08625980445948045
23503	9	-0.13076653268565508
23503	10	-0.04035067688452898
23503	11	-0.17665468580075583
23503	12	-0.29601569188845644
23503	13	-0.14259474774416958
23503	14	-0.13012658293834534
23503	15	-0.18061749790620496
23503	16	-0.13793703577694316
23503	17	-0.16493570016616843
23503	18	-0.19714711126371753
23503	19	-0.25242201347573
23503	20	-0.2504392995084004
23503	21	-0.2473491215083783
23503	22	-0.16295433439626805
23503	23	-0.20978661914374896
23503	24	-0.2960060322529898
23503	25	-0.3081516378045066
23503	26	-0.15636501928113944
23503	27	-0.20867667139951607
23503	28	-0.32034326272886204
23503	29	-0.1230449944030454
23503	30	0.0054646872199271
23503	31	-0.18081628391304605
23503	32	-0.32104886020881906
23503	33	-0.3538268093554322
23503	34	-0.32021819720696243
23503	35	-0.5557306039466958
23504	1	0.06708805504885973
23504	2	-0.0256889981990156
23504	3	-0.1203690929573007
23504	4	0.06625213677486386
23504	5	-0.05298462611046162
23504	6	-0.007751616873903799
23504	7	-0.05680793512890148
23504	8	0.0931147393582421
23504	9	-0.027480353165657334
23504	10	-0.1439715333428211
23504	11	-0.11226949056646163
23504	12	-0.10117275925573921
23504	13	-0.10857825458957393
23504	14	-0.03684486820875321
23504	15	-0.22390648029346494
23504	16	-0.17379550244183406
23504	17	0.03501126416708189
23504	18	-0.08754072656132905
23504	19	0.05112387883421121
23504	20	-0.1379520676391479
23504	21	-0.006137243498749001
23504	22	0.012195235135322946
23504	23	0.06425029899429546
23504	24	-0.04053397621913746
23504	25	-0.19403373323716266
23504	26	-0.11810440349243123
23504	27	-0.1994968856094772
23504	28	0.00950749689627628
23504	29	-0.09221706627609194
23504	30	-0.10953215176848374
23504	31	-0.15212893846786812
23504	32	-0.10177868100573306
23504	33	-0.2474430370091767
23504	34	-0.29418858815566296
23504	35	-0.30541612853452094
23505	1	0.008396906839205798
23505	2	-0.03111439019306772
23505	3	0.021870974393667808
23505	4	-0.06474508828705439
23505	5	-0.07576276109919888
23505	6	-0.022242354830623867
23505	7	-0.054072881323676825
23505	8	-0.0063067844780064775
23505	9	-0.010869272635915195
23505	10	-0.1325011039855255
23505	11	-0.07892140621945032
23505	12	0.04870658567590169
23505	13	-0.013567438036162116
23505	14	0.05109101268117655
23505	15	0.017311552538075148
23505	16	0.00610467379937063
23505	17	-0.08080598567859454
23505	18	0.11399605151918024
23505	19	-0.0730573499612106
23505	20	-0.03177499071441048
23505	21	0.02111183636179703
23505	22	-0.03487776799116915
23505	23	-0.191307363848928
23505	24	0.05798696482358423
23505	25	-0.11776959831932743
23505	26	-0.030444706826678214
23505	27	-0.09211777189239001
23505	28	0.10140443463058091
23505	29	-0.045519885941892824
23505	30	0.03469718758886842
23505	31	-0.15644530056399475
23505	32	-0.22400755419221952
23505	33	-0.045104935310412486
23505	34	0.13364063232108947
23505	35	-0.06091888859802452
23506	1	0.040873092249334775
23506	2	-0.09908242393661837
23506	3	0.1144147887540754
23506	4	5.231068105757686E-4
23506	5	-0.09084597787585125
23506	6	-0.11245618288579351
23506	7	-0.10792238083398331
23506	8	-0.17727598326685978
23506	9	-0.1545747425079682
23506	10	-0.26310821044897637
23506	11	-0.12585145447965118
23506	12	-0.21417331870068068
23506	13	-0.06881217577580401
23506	14	-0.0806180368108187
23506	15	-0.21737456840342873
23506	16	-0.21456387654842501
23506	17	-0.13488380069193084
23506	18	-0.1571649573245253
23506	19	-0.05991810045064483
23506	20	-0.2654600279656094
23506	21	-0.22016205775779696
23506	22	-0.138114028122736
23506	23	-0.2636699222206005
23506	24	-0.13263732211008517
23506	25	-0.13572925731761387
23506	26	-0.24720894238312496
23506	27	-0.4942224740085237
23506	28	-0.34837902898267004
23506	29	-0.2397597243005123
23506	30	-0.2901502233958908
23506	31	-0.20517514802419612
23506	32	-0.28492727190717204
23506	33	0.00414191191705271
23506	34	0.015054566317768803
23506	35	0.0025375441329948956
23507	1	0.02022932059634286
23507	2	-1.3191377675525473E-4
23507	3	-0.08139760938833618
23507	4	-0.025715618836080978
23507	5	-0.09336052593994637
23507	6	-0.1324514480273038
23507	7	0.011132042559601985
23507	8	0.07061647625960887
23507	9	-0.15332888286692992
23507	10	-0.14689702730507292
23507	11	-0.20376122583248701
23507	12	-0.021939120762461073
23507	13	-0.17325702418634847
23507	14	-0.12962487910409948
23507	15	-0.11519822451742101
23507	16	0.019936965791359285
23507	17	-0.07096659307472919
23507	18	-0.21672546099510015
23507	19	-0.10855355228085273
23507	20	0.05102495353813197
23507	21	-0.30812368449813476
23507	22	0.19169481392376753
23507	23	-0.010253768028618993
23507	24	-0.2096815971943755
23507	25	-0.024710079362947113
23507	26	-0.03161377182771474
23507	27	-0.02739012169191568
23507	28	-0.06551439206023701
23507	29	-0.02768894803263322
23507	30	-0.14301038909516706
23507	31	0.027090551316653944
23507	32	-0.26700942186053567
23507	33	0.006743321372127298
23507	34	-0.016598601927043433
23507	35	-0.5135841984257858
23508	1	-0.10359065800177447
23508	2	-0.06835193872396772
23508	3	0.11001986627471894
23508	4	-0.008179651664317333
23508	5	0.06884497028350012
23508	6	-0.09466708573493321
23508	7	-0.2350347802454138
23508	8	0.06901405889855994
23508	9	-0.18972507712831543
23508	10	-0.19437509791703889
23508	11	-0.14361551952526241
23508	12	-0.048594356607495115
23508	13	-0.048638718011169146
23508	14	-0.13440813945297236
23508	15	0.038612469593829246
23508	16	-0.009398848713352947
23508	17	-0.17403979803726344
23508	18	-0.2618702568736282
23508	19	-0.05612815557385886
23508	20	-0.15451493963055185
23508	21	-0.22730482471989433
23508	22	-0.008954200163579173
23508	23	-0.13382685539328776
23508	24	-0.04004693966599149
23508	25	-0.0062262376232951055
23508	26	-0.0691428623953314
23508	27	-0.004203621831031512
23508	28	-0.05788982546094701
23508	29	-0.08092782730787462
23508	30	-0.25707126536267566
23508	31	-0.14157971735987473
23508	32	-0.2393685938610517
23508	33	-0.27380419719141713
23508	34	-0.41852708918957404
23508	35	-0.650209970477615
23509	1	-0.13931594822861726
23509	2	-0.07627535117911322
23509	3	-0.039618581820860754
23509	4	-0.10174128759374312
23509	5	-0.08030503047043425
23509	6	-0.12801950147984087
23509	7	-0.011534816382400948
23509	8	-0.2821294559152676
23509	9	-0.020586796198820423
23509	10	-0.2835134620396076
23509	11	-0.11772281883366276
23509	12	-0.0264840290711561
23509	13	-0.18060674899227536
23509	14	-0.11108953649348052
23509	15	-0.16131546440494304
23509	16	-0.11036082063881025
23509	17	-0.12058564756075185
23509	18	-0.07707347935739506
23509	19	-0.09057580815126443
23509	20	-0.1434234892317221
23509	21	-0.14369717763904788
23509	22	-0.10696378710137111
23509	23	-0.13796122231835284
23509	24	-0.2309047084560163
23509	25	0.019374637466611944
23509	26	-0.030768629854961205
23509	27	-0.12628041328443373
23509	28	-0.10674181763332058
23509	29	-0.2017019520653136
23509	30	-0.30381629449485814
23509	31	-0.14003181550114618
23509	32	-0.15959253556511754
23509	33	-0.12456702380623597
23509	34	-0.2987943443947998
23509	35	-0.35709917760945586
23510	1	0.08862738815461668
23510	2	0.0033516241000342006
23510	3	-0.2007072610681071
23510	4	-0.05789172993344138
23510	5	0.007247210790247038
23510	6	-0.02300912869453242
23510	7	-0.11249527488762112
23510	8	-0.1730713547855558
23510	9	-0.24711531172989254
23510	10	-0.14212381067553537
23510	11	-0.1062120978600305
23510	12	-0.14664533030662597
23510	13	-0.041920787799917036
23510	14	-0.06060451900079045
23510	15	-0.10916028795308819
23510	16	-0.21990867545520842
23510	17	-0.0818826152515797
23510	18	-0.14137017536764063
23510	19	-7.031441097993252E-4
23510	20	-0.1950549779476063
23510	21	0.07247957920267112
23510	22	-0.11659481156615925
23510	23	-0.13653193265376729
23510	24	-0.1051468913938507
23510	25	-0.05732530603734176
23510	26	-0.23633913768941994
23510	27	-0.12035536559229598
23510	28	-0.25769680248368587
23510	29	-0.1412646204141339
23510	30	0.03215382575587711
23510	31	-0.1453087427243247
23510	32	-0.09492177488443332
23510	33	-0.15006817813783613
23510	34	-0.06756233926778066
23510	35	-0.01636106872960852
23511	1	-0.020739565041481
23511	2	-0.061358673695405486
23511	3	-0.002111120667080968
23511	4	0.00914274379080382
23511	5	-0.10949405453327543
23511	6	-0.06567412656109894
23511	7	-0.0025865406192053797
23511	8	0.0872402206003855
23511	9	-0.039247369872271065
23511	10	-0.1484784904063332
23511	11	-0.055689600343455936
23511	12	-0.24369068778273828
23511	13	-0.11119594164460977
23511	14	-0.03159307379716125
23511	15	0.06994177845307092
23511	16	0.017628319570412998
23511	17	-0.10540112443078442
23511	18	0.13249879648087415
23511	19	-0.22243160233246329
23511	20	-0.1230134869789623
23511	21	-0.2768087810198523
23511	22	-0.13627291995578616
23511	23	-0.20943502772998102
23511	24	0.12780377193246295
23511	25	-0.18254266128879948
23511	26	-0.09117669286832353
23511	27	-0.1183853654746585
23511	28	-0.22837203224266034
23511	29	-0.12013765491865769
23511	30	-0.2123876384872645
23511	31	-0.17484781912112624
23511	32	-0.28602438505191685
23511	33	-0.25651219066612896
23511	34	-0.34707521316999745
23511	35	-0.01858533624712777
23512	1	0.019611907125177908
23512	2	0.06937881724587314
23512	3	-0.048096412295741686
23512	4	-0.050929101335718485
23512	5	-0.06967312709718954
23512	6	-0.07396066967598358
23512	7	0.011377611946386423
23512	8	-0.10040747828319496
23512	9	-0.00528311600936604
23512	10	-0.10003578902619381
23512	11	-0.08961080284397838
23512	12	0.1345084610665026
23512	13	-0.08701627058233896
23512	14	-0.29182842968631917
23512	15	0.006120244077195025
23512	16	-0.10709601453686446
23512	17	-0.18089601461393556
23512	18	-0.05326635496073351
23512	19	0.008524666962479444
23512	20	0.10851234207036242
23512	21	-0.1704400136670685
23512	22	-0.1769987645423967
23512	23	-0.23590414568500506
23512	24	-0.04326385917183018
23512	25	-0.17152216558181266
23512	26	0.1944004684947913
23512	27	-0.09918680761825271
23512	28	-0.16874562819840833
23512	29	-0.14557729141759523
23512	30	-0.054290750808647203
23512	31	-0.03904575967641222
23512	32	-0.20214041137436567
23512	33	-0.29511085499154177
23512	34	-0.12210170333585779
23512	35	0.2789644566798728
23601	1	-0.07243945231766702
23601	2	-0.029065452222475585
23601	3	0.03585725444311194
23601	4	0.17168599426220865
23601	5	0.12496561909544468
23601	6	0.05326505495922618
23601	7	0.17250214204283054
23601	8	0.06716810558611286
23601	9	0.14017582729957923
23601	10	0.07259069514049088
23601	11	0.1056742296144435
23601	12	0.15314078002328557
23601	13	0.00809609195923855
23601	14	0.09435613558058975
23601	15	0.13301692113701336
23601	16	0.2943351222504589
23601	17	0.051475321579417255
23601	18	0.158725347596274
23601	19	0.02609498687117906
23601	20	0.22564647379106617
23601	21	0.1502640761048184
23601	22	0.20118220474027027
23601	23	0.12648049212336332
23601	24	0.14085334492897061
23601	25	0.08471907476503304
23601	26	0.17611848737210778
23601	27	0.21126450708275257
23601	28	0.17386065949570195
23601	29	0.14005090868516845
23601	30	0.14925975595021868
23601	31	0.14709526481568957
23601	32	0.008351045407572144
23601	33	0.12436603099118315
23601	34	-0.1571431579074698
23601	35	-0.04421722028163089
23602	1	-0.05226723609514039
23602	2	-0.031153801573573503
23602	3	0.0058768734650342935
23602	4	-0.02731731365316392
23602	5	0.05339585406311187
23602	6	0.12026839479889873
23602	7	0.0755222675264875
23602	8	0.022785633604733846
23602	9	-0.041872791681086596
23602	10	0.07643747733915518
23602	11	0.04014960035222259
23602	12	0.1470933364723308
23602	13	0.06187527060272657
23602	14	0.04750578045639031
23602	15	0.06889282637607153
23602	16	0.08805086192162292
23602	17	0.0388326249990385
23602	18	0.02830447856485563
23602	19	0.042049252808880055
23602	20	0.020366867390784194
23602	21	0.03425237283191507
23602	22	-0.1414972826760561
23602	23	-0.016428223153774013
23602	24	0.1401297617775441
23602	25	0.01776542758624089
23602	26	0.15912858087850168
23602	27	0.06418926620029453
23602	28	-0.1260086117371273
23602	29	-0.02175109163407285
23602	30	-0.002690975586332911
23602	31	0.01546210286849714
23602	32	0.007088042323402988
23602	33	-0.16011138992920593
23602	34	-0.23893580522430824
23602	35	-0.1578903974628716
23603	1	-0.08474496242638097
23603	2	-0.029605067890535963
23603	3	-0.01937519730929793
23603	4	-0.07429900706106807
23603	5	0.16023932163902543
23603	6	0.12526344160180258
23603	7	-0.01498959951641865
23603	8	0.05919772309943738
23603	9	0.041605967728706617
23603	10	0.17194036339675733
23603	11	-0.013553096222501892
23603	12	-0.04152159950941581
23603	13	-0.00383111896259436
23603	14	0.010541196306853351
23603	15	0.04039111643261606
23603	16	0.0708901264514239
23603	17	-0.05810749377552327
23603	18	-0.030092752517411725
23603	19	-0.02916597215192951
23603	20	0.02405580845862687
23603	21	-0.0720644830216699
23603	22	0.12638384546591652
23603	23	-0.02484892583611753
23603	24	0.15717649950097012
23603	25	0.10893841499983381
23603	26	-0.1397883191983098
23603	27	0.30162076256088
23603	28	0.03786620387380424
23603	29	-0.01783930288734581
23603	30	0.17379172914412777
23603	31	-0.05430468219034168
23603	32	-0.09596770179670955
23603	33	-0.07228644882789581
23603	34	-0.025878415083585793
23603	35	-0.0556221667224186
23604	1	-0.00986575269146428
23604	2	-0.022435921687510074
23604	3	0.10215275473308338
23604	4	0.11932151433862614
23604	5	-0.02142764376696249
23604	6	0.0506646485086506
23604	7	0.02049186868775621
23604	8	0.04770721305183656
23604	9	0.00540354196542836
23604	10	-0.0901709269579456
23604	11	0.1121000475109426
23604	12	0.09464318509953529
23604	13	0.00452322570291841
23604	14	0.05358495165926769
23604	15	-0.05555977082315877
23604	16	0.1246564326393127
23604	17	0.021185688993192286
23604	18	-0.08333526909743938
23604	19	0.1793528782991629
23604	20	-0.1257423298114304
23604	21	0.09987310071384314
23604	22	-0.031150582592516685
23604	23	0.10616576180863291
23604	24	-0.016671219717160568
23604	25	0.2404456987852015
23604	26	-0.0036192585277561307
23604	27	0.05731140129650214
23604	28	0.12109896278075638
23604	29	0.15814551646207065
23604	30	-0.039751626281521624
23604	31	0.24468531545291938
23604	32	-0.100826227485463
23604	33	0.11201540620140094
23604	34	0.12238601269917027
23604	35	-0.014504007992723444
23605	1	-0.006941402915902728
23605	2	0.11349062005217903
23605	3	-0.027973420514197045
23605	4	-0.001327187209732017
23605	5	0.029088691109233622
23605	6	-2.1358513774316634E-4
23605	7	0.030116438658353673
23605	8	-0.00564189842876317
23605	9	-0.051383707693794634
23605	10	-0.01261663964587001
23605	11	0.04380743278233723
23605	12	0.010996335985559824
23605	13	0.10713430935206247
23605	14	-0.1076249725956373
23605	15	-0.14539395048433335
23605	16	0.08088395751735789
23605	17	-0.088165259942528
23605	18	0.1000009102940993
23605	19	0.036482853283807515
23605	20	0.010436762146206036
23605	21	-0.03294095182339163
23605	22	-0.05500765552447717
23605	23	-0.15423281171769787
23605	24	0.07266208377195227
23605	25	-0.036877634729499675
23605	26	0.0418488575221545
23605	27	0.1972463752946183
23605	28	0.009038304112792162
23605	29	-0.09875163617323324
23605	30	-0.019185176898261602
23605	31	-0.07075517254149588
23605	32	-0.0174897926268045
23605	33	0.1301366747630155
23605	34	-0.23575766304300316
23605	35	-0.12197187681334043
23606	1	0.006568156300584604
23606	2	-0.006369955388986881
23606	3	0.04393220860556113
23606	4	0.1353128545160125
23606	5	0.10536233558115526
23606	6	0.06735615729318312
23606	7	0.16181578396516016
23606	8	0.10002630955698066
23606	9	0.18216448895893222
23606	10	0.12716627735600383
23606	11	0.0512592066701032
23606	12	0.15467670699351999
23606	13	0.16550872947912154
23606	14	0.08268654494690963
23606	15	0.05189106872069971
23606	16	0.20157740676958724
23606	17	0.1417555611909762
23606	18	0.1682243968808308
23606	19	0.09186851686131803
23606	20	0.004041872996026541
23606	21	0.021935694869462452
23606	22	0.33382462517338496
23606	23	0.025935525734318787
23606	24	0.030785550888801083
23606	25	0.16527807713463716
23606	26	0.14756703482392197
23606	27	0.27860754927438336
23606	28	0.15848538152195601
23606	29	0.19075531705053095
23606	30	0.17077281877861594
23606	31	0.18144367919599347
23606	32	0.3073039447355157
23606	33	0.19436818530279254
23606	34	0.24032560843686568
23606	35	0.6716187160317304
23607	1	-0.03377390983986217
23607	2	0.0140616376662841
23607	3	0.03449310523909688
23607	4	-0.03910156122821462
23607	5	0.01981368551625806
23607	6	0.14342401439401442
23607	7	0.16500643448446084
23607	8	-0.06896726166770151
23607	9	0.007094010599722367
23607	10	-0.019503212500957545
23607	11	0.10231549939570073
23607	12	-0.03759631558807541
23607	13	0.011616766176338444
23607	14	0.10669905501774224
23607	15	-0.034773625835178734
23607	16	-0.013932878891921519
23607	17	0.12160671935392742
23607	18	-0.11172444260245129
23607	19	0.14738509785153298
23607	20	-0.10680019503939775
23607	21	0.11967835276282557
23607	22	0.1026298751105017
23607	23	0.10821106866511343
23607	24	0.04025435921209919
23607	25	-0.04784860750147857
23607	26	-0.03649435326884287
23607	27	0.06900863556642634
23607	28	0.07165936980756271
23607	29	-0.006075538988596918
23607	30	0.13025210737152548
23607	31	0.05331176499330326
23607	32	0.05492115751059856
23607	33	0.05657285801610357
23607	34	0.09742579854046696
23607	35	0.05625629440797297
23608	1	-0.07354240972275505
23608	2	-0.04067112631249259
23608	3	0.07592627265995588
23608	4	0.06271519555978244
23608	5	-0.045398433360755774
23608	6	-0.038055874844459936
23608	7	0.03796537140087963
23608	8	-0.12615048764292425
23608	9	0.016734745373312876
23608	10	0.16111362094002146
23608	11	-0.09728582398355456
23608	12	0.006059585525520106
23608	13	0.1214449762987897
23608	14	-0.0774855894432207
23608	15	0.14988979558486903
23608	16	0.04858563797426996
23608	17	0.014306029781266716
23608	18	0.13873684409288245
23608	19	0.06612908398911088
23608	20	0.12546107806929285
23608	21	0.057979495561447436
23608	22	0.17784480256900537
23608	23	0.04964971129896867
23608	24	0.06606400633462073
23608	25	0.1954436486981237
23608	26	0.12188827105268984
23608	27	0.09027035208310252
23608	28	0.08368589191203313
23608	29	0.017687451527486076
23608	30	0.07039478990473214
23608	31	0.13721650021508225
23608	32	0.16460289498319014
23608	33	0.21416989902085248
23608	34	0.09224886971036739
23608	35	-0.1489557322782069
23609	1	0.052987352514580977
23609	2	0.020165335031393283
23609	3	0.0484095998134606
23609	4	-0.011694207265332324
23609	5	0.12682127742313654
23609	6	0.1974297329207957
23609	7	0.13024481491129336
23609	8	-0.016138144911167274
23609	9	0.12825462834592827
23609	10	-0.03782429461131187
23609	11	0.05459783942049512
23609	12	-0.027317599214192967
23609	13	0.16008483773511983
23609	14	0.11723751178242026
23609	15	0.13601869840236702
23609	16	0.079974271486563
23609	17	-0.08378516421295501
23609	18	-0.0985112854499306
23609	19	0.06954441437305547
23609	20	0.060129424295617184
23609	21	0.0014513146966379509
23609	22	0.11985026558390643
23609	23	0.09959178870794005
23609	24	0.12409492277163281
23609	25	0.05278853596188782
23609	26	0.1769007595260419
23609	27	0.1325868079638397
23609	28	-0.0034153913708010464
23609	29	0.04961790946365596
23609	30	0.09722403909386657
23609	31	-0.027111697776177834
23609	32	0.28251716760188117
23609	33	-0.013626645805835835
23609	34	-0.20421216568588463
23609	35	0.056715369961207074
23610	1	-0.1573700826219806
23610	2	-0.0805647804197065
23610	3	-0.02600870582888959
23610	4	0.05176624404908026
23610	5	-0.03309278222285883
23610	6	-0.1074489281158364
23610	7	0.06881552335287466
23610	8	-0.0030619863694809624
23610	9	0.09522810336893883
23610	10	-0.020182133836932792
23610	11	0.051849013421652046
23610	12	-0.010187794789210614
23610	13	0.09728337811647236
23610	14	-0.007816315736860702
23610	15	-0.06964926284589978
23610	16	-0.0060793499064857315
23610	17	1.9289849269910064E-5
23610	18	0.15034049334236244
23610	19	-0.03073807943223983
23610	20	0.17408645563533298
23610	21	-0.02122552600276606
23610	22	-0.15024457224830456
23610	23	-0.07058116167986128
23610	24	-0.09189834219024107
23610	25	0.010460648785304727
23610	26	-0.17778733492311005
23610	27	-0.10216312396475757
23610	28	0.005214771108441596
23610	29	0.019661257348104755
23610	30	0.0658825737071993
23610	31	-0.01141764199232398
23610	32	-0.09484691268261969
23610	33	-0.2305748665289542
23610	34	0.017903012144333985
23610	35	-0.4313429761106491
23611	1	-0.0642526423073626
23611	2	0.08601736802532045
23611	3	0.04113918391035298
23611	4	0.09932999610283133
23611	5	-0.024833677936353382
23611	6	-0.06533680550806764
23611	7	-0.11220290896884677
23611	8	0.21337121402117987
23611	9	0.16444934349214435
23611	10	0.038949998766035776
23611	11	0.06534008143799497
23611	12	-0.012825008284686135
23611	13	-0.013323617869119175
23611	14	0.05607374361370887
23611	15	0.1111123484062091
23611	16	0.10848897838025806
23611	17	0.1625470121484085
23611	18	0.07338410567536613
23611	19	-0.028222548818249038
23611	20	0.045657161282719017
23611	21	0.20946658187220635
23611	22	0.12271286100374823
23611	23	0.07176762839045381
23611	24	0.07855355837916989
23611	25	-0.05542279440093267
23611	26	0.04610826404591961
23611	27	0.16127430030584122
23611	28	-0.15173667219053044
23611	29	-0.10222339188854335
23611	30	0.03759440450693319
23611	31	-8.854775275750626E-4
23611	32	0.24589740578807096
23611	33	-0.07635618083106976
23611	34	0.3255214681515035
23611	35	0.42568238898912725
23612	1	-0.018590333045438
23612	2	0.020670726722652688
23612	3	0.16825854103056415
23612	4	0.12341807095914348
23612	5	0.08591147079259898
23612	6	-0.018567056953081362
23612	7	0.07758198481941037
23612	8	0.0818367328043621
23612	9	0.049642093616121485
23612	10	0.11159285416685805
23612	11	0.24328925588864792
23612	12	0.10637907434340832
23612	13	-0.025839368749132063
23612	14	0.03689140736189245
23612	15	0.09589618536122657
23612	16	0.10960800219152134
23612	17	0.06318781891864944
23612	18	0.10806591757530981
23612	19	0.18018659197633013
23612	20	0.0711479790277636
23612	21	0.09599866489052289
23612	22	-0.008097689443779643
23612	23	0.07329188382293239
23612	24	0.07373173796401744
23612	25	0.03325717709424225
23612	26	0.23614253710109523
23612	27	0.0056335407555963
23612	28	0.16811651152220008
23612	29	0.09367334444188202
23612	30	0.12791407011039269
23612	31	0.10668950792716458
23612	32	0.13594225882936684
23612	33	0.18309411151832933
23612	34	0.017028794972450356
23612	35	0.043035508170120806
>>END_MODULE
>>Per sequence quality scores	pass
#Quality	Count
18	32.0
19	101.0
20	268.0
21	609.0
22	1723.0
23	6150.0
24	26861.0
25	94578.0
26	163161.0
27	217655.0
28	286631.0
29	374741.0
30	518426.0
31	744763.0
32	1218791.0
33	2026248.0
34	3655891.0
35	4053278.0
>>END_MODULE
>>Per base sequence content	fail
#Base	G	A	T	C
1	33.46653917990822	13.277723934675736	15.68880615008579	37.56693073533025
2	29.016012852389515	19.922399989951593	32.34784440761358	18.713742750045306
3	25.412210311214032	26.725222835516245	23.120953101796722	24.741613751473
4	28.917543044346424	31.144379628272755	18.63775647313983	21.300320854240994
5	27.136395024168607	35.55899236441911	20.759313029241472	16.54529958217081
6	18.2549038688676	39.32211675871499	23.784569653201704	18.638409719215705
7	17.1388594616616	19.709557312019765	43.25582593752532	19.895757288793313
8	19.69456817995959	22.201824584882853	30.401156991895757	27.7024502432618
9	23.607117011416822	21.51332833951586	30.350249329904877	24.529305319162443
10	21.24182293872932	36.700628593381154	24.155833622606178	17.90171484528334
11	25.158035573921023	28.69539760109605	21.801728396813562	24.344838428169364
12	22.77240004830509	24.77886119030227	28.391653316423067	24.057085444969577
13	21.462711881495355	27.73920255297761	29.956351282370125	20.841734283156914
14	22.283738285315007	27.78437317071823	28.81098159810686	21.120906945859907
15	22.36714494551009	27.640174048668918	27.885651619760626	22.107029386060365
16	22.847774932172378	27.499083794062745	27.420768444904077	22.232372828860797
17	23.031337426095096	27.757038787927492	27.15126543356024	22.06035835241717
18	22.353598258505905	27.492659438972233	27.55916197542707	22.59458032709479
19	23.077092566784277	27.039263946555103	27.174677727525214	22.708965759135406
20	23.399806368044423	27.529461202128484	26.805417810763828	22.26531461906326
21	22.968979937069836	27.737389729174417	27.00020181990464	22.293428513851104
22	23.068323382214253	28.19983366913723	26.575306694003054	22.15653625464547
23	22.92830698092798	28.412036479912945	26.770692877369527	21.888963661789546
24	22.21578858471172	28.66500759996776	27.103463922396138	22.015739892924387
25	22.843138785841404	28.258465831051204	26.556994970213466	22.34140041289393
26	22.707669408739246	28.589143371981585	26.517732276151968	22.185454943127205
27	22.264359954998216	28.28595569268275	27.114224455103077	22.335459897215955
28	22.97891714823753	27.36408454283848	26.94873741425521	22.708260894668783
29	23.18636637571299	27.557310984758125	26.89655902762548	22.359763611903404
30	22.402368282965494	27.804780450344406	27.112430436994668	22.68042082969543
31	22.904317368901975	27.841795002869564	26.61725025222213	22.636637376006334
32	22.81067011591403	28.048911306031727	26.980098472454152	22.1603201056001
33	22.31311030561708	26.63787208379346	27.975994904518732	23.073022706070727
34	22.396729967433718	23.15014034155523	29.79851060308126	24.654619087929795
35	25.45978826435237	0.0	40.63744390605824	33.9027678295894
>>END_MODULE
>>Per sequence GC content	warn
#GC Content	Count
0	1837.0
1	4083.0
2	6641.5
3	6959.5
4	9650.5
5	12338.0
6	12092.5
7	12893.5
8	13941.0
9	14435.0
10	21254.0
11	27585.0
12	27399.0
13	42877.5
14	58601.0
15	58689.0
16	63649.0
17	68864.0
18	69254.5
19	87471.5
20	105675.5
21	134571.0
22	163502.5
23	163664.0
24	204977.5
25	246007.0
26	245926.0
27	296604.0
28	347043.0
29	347244.5
30	405897.0
31	464918.5
32	465572.0
33	557026.0
34	648660.0
35	649208.5
36	777741.5
37	906041.5
38	906284.0
39	1025794.5
40	1145837.5
41	1273372.0
42	1400257.0
43	1401322.5
44	1492209.0
45	1582117.0
46	1581870.5
47	1595615.0
48	1609779.0
49	1609856.0
50	1538703.0
51	1467558.5
52	1467556.0
53	1316181.5
54	1163567.5
55	1162124.0
56	1001026.5
57	838654.0
58	837160.0
59	687879.5
60	537834.0
61	425514.0
62	313875.5
63	313484.0
64	236151.5
65	158543.5
66	157848.5
67	116999.0
68	76268.0
69	76095.0
70	54503.5
71	32939.5
72	32668.5
73	22757.0
74	12939.0
75	12874.5
76	8752.0
77	4646.5
78	4631.5
79	3201.0
80	1765.0
81	1327.5
82	911.0
83	908.0
84	611.0
85	321.0
86	314.5
87	278.0
88	252.0
89	265.5
90	303.5
91	330.0
92	327.5
93	407.5
94	504.5
95	521.0
96	431.5
97	332.5
98	289.0
99	274.5
100	294.0
>>END_MODULE
>>Per base N content	fail
#Base	N-Count
1	0.23251841853718624
2	0.10941823569050926
3	0.03592257959670669
4	0.0095071608787126
5	0.0016803701474550944
6	1.493662353293417E-4
7	1.4936623532934174E-5
8	8.961974119760503E-5
9	1.2696130002994046E-4
10	8.215142943113794E-5
11	3.1366909419161765E-4
12	1.045563647305392E-4
13	3.883522118562885E-4
14	6.646797472155706E-4
15	6.646797472155706E-4
16	0.0010679930692477743
17	8.663646041662278E-4
18	5.078784267509725E-4
19	0.0012174394693577207
20	0.0011577150767591237
21	5.004391540307648E-4
22	1.8673719257362618E-4
23	2.614430250661115E-4
24	8.142622895710929E-4
25	2.7644734380426216E-4
26	6.727499709035638E-4
27	0.001256933616173324
28	9.760588530452548E-4
29	6.459141946554055E-4
30	4.6669312766518475E-4
31	0.14955256549115953
32	0.6982269251810139
33	3.025940895389881
34	9.337813367065353
35	35.16617180964056
>>END_MODULE
>>Sequence Length Distribution	warn
#Length	Count
15	307.0
16	318.0
17	251.0
18	275.0
19	315.0
20	200.0
21	442.0
22	561.0
23	888.0
24	2246.0
25	6177.0
26	12066.0
27	46992.0
28	4407.0
29	29501.0
30	0.0
31	1314.0
32	1299.0
33	1198.0
34	1220.0
35	1.327993E7
>>END_MODULE
>>Sequence Duplication Levels	fail
#Total Deduplicated Percentage	45.745681226979826
#Duplication Level	Percentage of total
1	33.49704151303561
2	12.307053240870461
3	7.070748689819323
4	4.624277931763195
5	3.239911894180757
6	2.2800639862175567
7	1.9050498817764119
8	1.5583439578725675
9	1.2886739769353113
>10	15.358642104346082
>50	5.484267985419003
>100	8.36906293087933
>500	1.358190230894169
>1k	1.503878352275937
>5k	0.040725592135163524
>10k+	0.11406773157916811
>>END_MODULE
>>Overrepresented sequences	warn
#Sequence	Count	Percentage	Possible Source
GCCAAATGTTTCTTAAATCATAAACCGGGTATATN	15178	0.11335403599143742	No Hit
>>END_MODULE
>>Adapter Content	pass
#Position	Illumina Universal Adapter	Illumina Small RNA 3' Adapter	Illumina Small RNA 5' Adapter	Nextera Transposase Sequence	PolyA	PolyG
1	0.0	7.468311766467086E-6	0.0	0.0	0.0017699898886526994	0.009708805296407212
2	7.468311766467086E-6	1.4189792356287463E-4	0.0	0.0	0.002165810412275455	0.009955259584700626
3	7.468311766467086E-6	1.6430285886227588E-4	0.0	0.0	0.0023077083358383297	0.010067284261197632
4	2.9873247065868344E-5	1.6430285886227588E-4	0.0	7.468311766467086E-6	0.0024197330123353357	0.010216650496526973
5	2.9873247065868344E-5	1.6430285886227588E-4	0.0	7.468311766467086E-6	0.0025840358711976116	0.01032867517302398
6	3.734155883233543E-5	1.6430285886227588E-4	0.0	1.4936623532934172E-5	0.0027408704182934206	0.010515382967185656
7	4.480987059880252E-5	1.9417610592814425E-4	2.240493529940126E-5	1.4936623532934172E-5	0.002875300030089828	0.010709559073113802
8	5.2278182365269604E-5	2.0164441769461133E-4	2.240493529940126E-5	1.4936623532934172E-5	0.0032412473066467155	0.011075506349670689
9	6.721480589820377E-5	2.165810412275455E-4	2.240493529940126E-5	1.4936623532934172E-5	0.003943268612694621	0.011613224796856319
10	7.468311766467086E-5	2.2404935299401258E-4	2.9873247065868344E-5	1.4936623532934172E-5	0.00492161745410181	0.011979172073413206
11	8.215142943113794E-5	2.3151766476047967E-4	2.9873247065868344E-5	2.9873247065868344E-5	0.005160603430628756	0.012315246102904225
12	8.961974119760504E-5	2.4645428829341384E-4	3.734155883233543E-5	2.9873247065868344E-5	0.005556423954251512	0.012808154679491052
13	8.961974119760504E-5	2.4645428829341384E-4	3.734155883233543E-5	2.9873247065868344E-5	0.006392874872095826	0.01330106325607788
14	8.961974119760504E-5	2.688592235928151E-4	3.734155883233543E-5	2.9873247065868344E-5	0.006982871501646726	0.01383878170326351
15	8.961974119760504E-5	2.763275353592822E-4	3.734155883233543E-5	2.9873247065868344E-5	0.0074010969605688825	0.014316753656317405
16	8.961974119760504E-5	2.9126415889221634E-4	3.734155883233543E-5	3.734155883233543E-5	0.007908942160688643	0.014720042491706626
17	9.708805296407212E-5	2.987324706586834E-4	3.734155883233543E-5	3.734155883233543E-5	0.008476533854940143	0.015130799638862316
18	9.708805296407212E-5	3.062007824251505E-4	3.734155883233543E-5	3.734155883233543E-5	0.00909640373155691	0.015466873668353335
19	9.708805296407212E-5	3.136690941916176E-4	3.734155883233543E-5	3.734155883233543E-5	0.009701336984640745	0.015758137827245552
20	9.708805296407212E-5	3.211374059580847E-4	3.734155883233543E-5	3.734155883233543E-5	0.010373485043622782	0.0160195287390719
21	9.708805296407212E-5	3.2860571772455176E-4	3.734155883233543E-5	5.2278182365269604E-5	0.010956013361407215	0.016131553415568906
22	9.708805296407212E-5	3.51010653023953E-4	3.734155883233543E-5	5.2278182365269604E-5	0.01150866843212578	0.01614649003910184
23	9.708805296407212E-5	3.51010653023953E-4	3.734155883233543E-5	5.2278182365269604E-5	0.012053855191077876	0.01614649003910184
24	9.708805296407212E-5	3.51010653023953E-4	3.734155883233543E-5	5.2278182365269604E-5	0.012053855191077876	0.01614649003910184
>>END_MODULE
```
