## Supplemental Data Set 2 for "The *glp-1* 3ʹ untranslated region regulates germline proliferation and promotes reproductive fecundity through multiple mechanisms": fastqc_data.txt

```
##FastQC	0.12.1
>>Basic Statistics	pass
#Measure	Value
Filename	glp1_GBM1.R1.fastq.gz
File type	Conventional base calls
Encoding	Sanger / Illumina 1.9
Total Sequences	24130574
Total Bases	1.2 Gbp
Sequences flagged as poor quality	0
Sequence length	16-51
%GC	51
>>END_MODULE
>>Per base sequence quality	pass
#Base	Mean	Median	Lower Quartile	Upper Quartile	10th Percentile	90th Percentile
1	39.411620792775174	40.0	40.0	40.0	40.0	40.0
2	38.83695298752529	40.0	40.0	40.0	40.0	40.0
3	39.06376682129484	40.0	40.0	40.0	40.0	40.0
4	39.10383325319986	40.0	40.0	40.0	40.0	40.0
5	39.15285388569704	40.0	40.0	40.0	40.0	40.0
6	39.22057237428335	40.0	40.0	40.0	40.0	40.0
7	39.28261366679467	40.0	40.0	40.0	40.0	40.0
8	39.23099201867307	40.0	40.0	40.0	40.0	40.0
9	39.29113555276389	40.0	40.0	40.0	40.0	40.0
10	39.27454556199119	40.0	40.0	40.0	40.0	40.0
11	39.286680872158286	40.0	40.0	40.0	40.0	40.0
12	39.273266189192185	40.0	40.0	40.0	40.0	40.0
13	39.307456175721306	40.0	40.0	40.0	40.0	40.0
14	39.29083162298584	40.0	40.0	40.0	40.0	40.0
15	39.30463800819657	40.0	40.0	40.0	40.0	40.0
16	39.42986486769855	40.0	40.0	40.0	40.0	40.0
17	39.440149509930784	40.0	40.0	40.0	40.0	40.0
18	39.446774964421685	40.0	40.0	40.0	40.0	40.0
19	39.45650169059413	40.0	40.0	40.0	40.0	40.0
20	39.445863709222934	40.0	40.0	40.0	40.0	40.0
21	39.45923711952254	40.0	40.0	40.0	40.0	40.0
22	39.44643704393685	40.0	40.0	40.0	40.0	40.0
23	39.46107171547786	40.0	40.0	40.0	40.0	40.0
24	39.46479838528372	40.0	40.0	40.0	40.0	40.0
25	39.46586472850855	40.0	40.0	40.0	40.0	40.0
26	39.46526233744447	40.0	40.0	40.0	40.0	40.0
27	39.45883025460849	40.0	40.0	40.0	40.0	40.0
28	39.45253773299273	40.0	40.0	40.0	40.0	40.0
29	39.441148285543356	40.0	40.0	40.0	40.0	40.0
30	39.4474378621782	40.0	40.0	40.0	40.0	40.0
31	39.45538869805271	40.0	40.0	40.0	40.0	40.0
32	39.44390840752107	40.0	40.0	40.0	40.0	40.0
33	39.42785001164269	40.0	40.0	40.0	40.0	40.0
34	39.445241222770704	40.0	40.0	40.0	40.0	40.0
35	39.4326814944357	40.0	40.0	40.0	40.0	40.0
36	39.442434728521285	40.0	40.0	40.0	40.0	40.0
37	39.45166725282268	40.0	40.0	40.0	40.0	40.0
38	39.43720484389064	40.0	40.0	40.0	40.0	40.0
39	39.44976965175326	40.0	40.0	40.0	40.0	40.0
40	39.43984007900995	40.0	40.0	40.0	40.0	40.0
41	39.45456733448618	40.0	40.0	40.0	40.0	40.0
42	39.44628550978909	40.0	40.0	40.0	40.0	40.0
43	39.439345377440965	40.0	40.0	40.0	40.0	40.0
44	39.432121867989146	40.0	40.0	40.0	40.0	40.0
45	39.4436068919845	40.0	40.0	40.0	40.0	40.0
46	39.44641388367798	40.0	40.0	40.0	40.0	40.0
47	39.400180275339224	40.0	40.0	40.0	40.0	40.0
48	39.42990893058467	40.0	40.0	40.0	40.0	40.0
49	39.41758469408039	40.0	40.0	40.0	40.0	40.0
50	39.43397123878003	40.0	40.0	40.0	40.0	40.0
51	39.42229397765234	40.0	40.0	40.0	40.0	40.0
>>END_MODULE
>>Per tile sequence quality	pass
#Tile	Base	Mean
1101	1	0.07929591280039006
1101	2	0.3533446938619633
1101	3	0.19422027213362014
1101	4	0.1759109603013158
1101	5	0.08343101711244572
1101	6	0.1004592985111259
1101	7	0.04696166279927638
1101	8	0.10090352693768523
1101	9	0.06049739918893238
1101	10	0.11345844884639433
1101	11	0.06425398374896218
1101	12	0.04216629386342419
1101	13	0.07497683428347557
1101	14	0.08950432037107703
1101	15	0.046653610846789206
1101	16	0.08043019238091631
1101	17	0.04978860335829438
1101	18	0.002781621300648851
1101	19	0.022092998844541967
1101	20	0.03682291402665072
1101	21	0.07072930944534761
1101	22	-0.003123847037649341
1101	23	0.016245974985828582
1101	24	0.02571651609388681
1101	25	0.05248837242464788
1101	26	0.03973592273330695
1101	27	0.01458325274864336
1101	28	-0.00990847943324269
1101	29	0.0475605850017331
1101	30	0.033602703594510785
1101	31	0.03046483367044317
1101	32	0.02662611753647326
1101	33	0.019749776037954803
1101	34	0.016217638259391265
1101	35	0.044339114372327515
1101	36	0.007344173477889626
1101	37	0.02338026292184736
1101	38	-6.839821277040414E-4
1101	39	0.006721025998331243
1101	40	0.01812793694392667
1101	41	-0.023660832335146154
1101	42	-0.028579281410294755
1101	43	0.0194841829594381
1101	44	-0.012419203193772432
1101	45	0.035624693444866296
1101	46	0.003050761222716858
1101	47	0.058296821821834044
1101	48	-0.025197452448317392
1101	49	0.027162538974231154
1101	50	0.009472720146966651
1101	51	0.018293301305753573
1102	1	0.1498657848191769
1102	2	0.25565407483603053
1102	3	0.15293029331257912
1102	4	0.10261628446381366
1102	5	0.08542145866268669
1102	6	0.03262357243487202
1102	7	0.01063312580413367
1102	8	0.029798505282421672
1102	9	0.04533326534012616
1102	10	0.03263157754395962
1102	11	0.03596644266444571
1102	12	0.02837972485117035
1102	13	0.03133553169165282
1102	14	0.025672775786937052
1102	15	0.026036294916742975
1102	16	-0.02550774612996065
1102	17	0.05638972072107862
1102	18	0.030531128908677374
1102	19	0.0030072903416851204
1102	20	0.012406161655860615
1102	21	0.005363129402013556
1102	22	0.026883927377610917
1102	23	0.004338227737484601
1102	24	0.04751162263858788
1102	25	0.04147746147290121
1102	26	0.0030418969626637704
1102	27	0.0036048532984409576
1102	28	-0.014647744153833742
1102	29	0.026723596353761536
1102	30	-0.012130635658500921
1102	31	0.0015689862619723272
1102	32	0.046924134354021874
1102	33	-0.018262172140858013
1102	34	-0.008650769776181733
1102	35	0.008066540898681751
1102	36	0.02007161413725811
1102	37	0.013609012371652796
1102	38	-0.01755709326370436
1102	39	0.0010057548958499751
1102	40	0.004485896324709415
1102	41	-0.027927635533352202
1102	42	0.011828558094670427
1102	43	0.007622998642119683
1102	44	0.00254173344018227
1102	45	0.05091001009141394
1102	46	0.04644925635426489
1102	47	0.10722251582662068
1102	48	0.034470582098954594
1102	49	0.025783219552614867
1102	50	0.024702619484905597
1102	51	0.04878195833051535
1103	1	0.14101609387993363
1103	2	0.07913390738891479
1103	3	0.016499777856139985
1103	4	0.052949716415469084
1103	5	0.03626974627452739
1103	6	0.0035502106042457626
1103	7	0.047329457315861134
1103	8	0.011621447985177724
1103	9	0.040361541593860295
1103	10	0.022459267528759597
1103	11	0.02776525221658943
1103	12	0.0049804305956300254
1103	13	0.021885629233103998
1103	14	0.03236918664674704
1103	15	0.021687793631869567
1103	16	0.052222989574069345
1103	17	0.050339203201588134
1103	18	0.04939159985084984
1103	19	0.04868355699203164
1103	20	0.04314855359228176
1103	21	0.06597610462614512
1103	22	0.052123416874756856
1103	23	1.3300640735991465E-4
1103	24	0.06497364041482712
1103	25	0.03398258225767137
1103	26	0.019099907207639433
1103	27	-0.01019581753286758
1103	28	0.003468215124733831
1103	29	-0.00391802352587689
1103	30	0.0202602692382996
1103	31	0.016753714251095175
1103	32	0.008858561065778758
1103	33	0.038156893410494774
1103	34	-0.00181439487640489
1103	35	0.02494528469756574
1103	36	-0.018871747792644555
1103	37	0.014740438035609316
1103	38	0.020432213835988478
1103	39	0.03418168394198062
1103	40	-0.008679555319083931
1103	41	0.03075126214609014
1103	42	-0.0055486455859750095
1103	43	0.019314378261810816
1103	44	0.01871207567309341
1103	45	-0.008239107601241358
1103	46	0.02033956686632621
1103	47	0.08241198132077443
1103	48	-0.0062047312662656395
1103	49	0.018249136286883072
1103	50	-0.032487398922427246
1103	51	0.04975577358491989
1104	1	0.09571040555178456
1104	2	0.22682738701750793
1104	3	0.09399594176820614
1104	4	0.060943382150618675
1104	5	0.11341234866384298
1104	6	0.01286700254748041
1104	7	0.0332427237430295
1104	8	0.03460531253271881
1104	9	0.03310506892049858
1104	10	0.07513251927120734
1104	11	0.048235518156545254
1104	12	0.022012979454856918
1104	13	0.03830868024341072
1104	14	0.02958650461055612
1104	15	0.01698804570140311
1104	16	-0.04241176435903071
1104	17	-0.0536822634236529
1104	18	-0.004483815659000356
1104	19	-0.04231063235263122
1104	20	-0.05468463105899701
1104	21	-0.006443822013935119
1104	22	-0.029701783072653143
1104	23	0.016427861796060483
1104	24	-0.03773862046372045
1104	25	-0.01711592866238476
1104	26	-0.04289218360472091
1104	27	-0.04404592145866104
1104	28	-0.05064621379743528
1104	29	-0.05868698708383846
1104	30	-0.008274911884640801
1104	31	-0.029059352868785027
1104	32	-0.03395316327037534
1104	33	-0.0981373339965046
1104	34	-0.015646184430487153
1104	35	-0.021741791835182767
1104	36	-0.018023079729957203
1104	37	-0.016607013610993704
1104	38	0.011484823430819802
1104	39	0.009463103806133688
1104	40	0.0020841752250575496
1104	41	-0.006886345050006071
1104	42	-0.03143348232747201
1104	43	0.010536766118356411
1104	44	-0.018724560807626744
1104	45	-0.01077512803131242
1104	46	-0.06934874869638463
1104	47	0.018453934354504042
1104	48	-0.03805280493649832
1104	49	-0.04640183097762218
1104	50	-0.009379942287559118
1104	51	-0.02600576318565828
1105	1	0.13449190398370803
1105	2	0.09403897717050569
1105	3	0.07550948813532443
1105	4	0.029210485795537977
1105	5	-0.12165312667971051
1105	6	-0.0357069757502515
1105	7	-0.026270311065324847
1105	8	-0.016268155000538798
1105	9	-0.012968690029545371
1105	10	-0.004094076605497321
1105	11	-0.05905794068177528
1105	12	-0.028176665047617178
1105	13	-0.017715681744057576
1105	14	-0.04279217338882546
1105	15	-0.0026427348563657915
1105	16	-0.07673353739176747
1105	17	-0.035780186018499194
1105	18	-0.04393779669680242
1105	19	-0.01960852497570187
1105	20	-0.043387409954362965
1105	21	-0.05141751383508364
1105	22	-0.017536766942853887
1105	23	-0.039743512501367206
1105	24	-0.02330781498456247
1105	25	-0.032185195472692385
1105	26	-0.0010100052274353288
1105	27	-0.01942073491843388
1105	28	-0.028933262717671937
1105	29	-0.04169476479551548
1105	30	-0.022590954356886073
1105	31	-0.003220376359266197
1105	32	5.7095158702225035E-5
1105	33	-0.0381371383456397
1105	34	-0.03891073814646262
1105	35	-9.562790046615532E-4
1105	36	-0.08889910313487803
1105	37	-0.03827059046417247
1105	38	-0.040492819933867
1105	39	-0.06723282222090887
1105	40	-0.04909165016229622
1105	41	-0.10376462311672441
1105	42	-0.05249895547792249
1105	43	-0.05514416336248473
1105	44	-0.02119540672112663
1105	45	-0.049214073472782616
1105	46	-0.0970998456779526
1105	47	0.006932178346509943
1105	48	-0.058710725590238155
1105	49	-0.013576802421219725
1105	50	-0.038498326706523756
1105	51	-0.057795499176556575
1106	1	-0.06612596516411173
1106	2	-0.10868887442266129
1106	3	-0.005503158684824427
1106	4	0.013493955032672034
1106	5	0.03277918593282436
1106	6	0.05359729843420524
1106	7	0.025847528933319097
1106	8	0.03900692485384383
1106	9	0.006156368201686746
1106	10	0.01798794784576785
1106	11	-0.02514805135035658
1106	12	0.02127436969444574
1106	13	0.013419350758617554
1106	14	-0.03305037158590096
1106	15	0.007130702616450435
1106	16	-0.0962401381451059
1106	17	-0.06706791024156189
1106	18	-0.04828276334148285
1106	19	-0.02671450346591797
1106	20	-0.054703033803122025
1106	21	0.006540714426378713
1106	22	-0.08851880514338006
1106	23	-0.04178374471512569
1106	24	-0.0856977920198645
1106	25	-0.07054497447500552
1106	26	-0.034344074236685174
1106	27	-0.03297388152095948
1106	28	-0.027865028605624786
1106	29	-0.028273292701477715
1106	30	-0.010241008529469298
1106	31	-0.034671192862923306
1106	32	-0.025377117419971285
1106	33	-0.005830843268860519
1106	34	-0.023650448530545987
1106	35	-0.03974989659101169
1106	36	-0.11182626844837529
1106	37	-0.10888197681803291
1106	38	-0.10600702115336702
1106	39	-0.1245043935686283
1106	40	-0.0966811877949354
1106	41	-0.10184493211762202
1106	42	-0.07324557969512568
1106	43	-0.10022437032622378
1106	44	-0.08840728164868494
1106	45	-0.10811879604771946
1106	46	-0.1187147930283885
1106	47	-0.07542889810277131
1106	48	-0.10432215545355206
1106	49	-0.06423747833458293
1106	50	-0.08333976808412302
1106	51	-0.08608909781153073
1107	1	-0.05226361731022422
1107	2	0.09050902548045059
1107	3	-0.07761412670552659
1107	4	-0.023481104791471807
1107	5	-0.07734417778715397
1107	6	-0.009004658667045362
1107	7	-0.012965592531429593
1107	8	0.024867258245912183
1107	9	-0.03554953133214411
1107	10	-0.04363607767106714
1107	11	-0.03387564823027844
1107	12	0.01515501688961507
1107	13	-0.021597784399560283
1107	14	-0.054060546051644565
1107	15	0.01967969908646694
1107	16	-0.06191161411277335
1107	17	-0.039298311809062625
1107	18	-0.07032379299887026
1107	19	-0.05947816161744868
1107	20	-0.04623429698459347
1107	21	-0.04040895847533932
1107	22	-0.026974715954715123
1107	23	-0.03706010839769647
1107	24	-0.0012835840513574226
1107	25	-0.014846805377679573
1107	26	-0.03063771566431228
1107	27	-0.06553605794773176
1107	28	-0.06152907524569429
1107	29	-0.03168121994578854
1107	30	-0.04058965670414949
1107	31	0.006965171202132581
1107	32	-0.034912163368325366
1107	33	-0.0649642694183683
1107	34	-0.03517174078128704
1107	35	-0.05319189175443739
1107	36	0.0010335024904790657
1107	37	-0.05018782547179512
1107	38	-0.02647924691718373
1107	39	-0.04391375710694234
1107	40	-0.028976968009686743
1107	41	-0.039960121330885556
1107	42	0.003597553104690121
1107	43	-0.0024618217030223377
1107	44	0.0025256309195071935
1107	45	-0.031114119633166126
1107	46	-0.06032583375463929
1107	47	0.006084974476230798
1107	48	-0.05889024346964078
1107	49	0.0039544588337747655
1107	50	-0.002981193751885769
1107	51	0.009536089957357774
1108	1	0.18341617467208948
1108	2	0.08220555667278262
1108	3	-0.10908787918768326
1108	4	-0.0633080757108786
1108	5	-0.02025755935600415
1108	6	-0.03254010068987867
1108	7	-0.0489752789612794
1108	8	-0.12812878046441512
1108	9	-0.03946697054369963
1108	10	-0.06478078453005764
1108	11	-0.05612730073403327
1108	12	-0.0811104508044238
1108	13	-0.09821549126937157
1108	14	-0.029590414018485944
1108	15	-0.031861441530303125
1108	16	-0.08794292753904642
1108	17	-0.07625868154254078
1108	18	-0.12233358954648565
1108	19	-0.07068342996557675
1108	20	-0.10262166765767944
1108	21	-0.06930661090240164
1108	22	-0.08097318675991261
1108	23	-0.0611585930003784
1108	24	-0.07408138458024638
1108	25	-0.06690222213898522
1108	26	-0.06805690938602993
1108	27	-0.05316681868773543
1108	28	-0.05243229976236563
1108	29	-0.0649374380759582
1108	30	-0.08257878049452216
1108	31	-0.1051270398424009
1108	32	-0.0665787555343087
1108	33	-0.06425749947718629
1108	34	-0.07463167105593982
1108	35	-0.09248500065373122
1108	36	-0.007959001152507028
1108	37	-0.04926036990032401
1108	38	-0.07064059577798076
1108	39	-0.02483515583181628
1108	40	-0.04846931554629208
1108	41	-0.06464262564582413
1108	42	-0.07931211041319841
1108	43	-0.024763280534131127
1108	44	-0.08759334861011325
1108	45	-0.07505811727958189
1108	46	-0.06495918748734653
1108	47	-0.05023130030209444
1108	48	-0.005551435090652035
1108	49	-0.07554623490940315
1108	50	-0.06551349413670238
1108	51	-0.03458687120652826
1109	1	-0.11575413932238376
1109	2	-0.3969270663983835
1109	3	-0.21673610542919164
1109	4	-0.10615319328508122
1109	5	-0.13047820135396648
1109	6	-0.06645490960637801
1109	7	-0.07358468401992013
1109	8	-0.13381899220594562
1109	9	-0.04257247791847618
1109	10	-0.0671284942695678
1109	11	-0.06015913525677519
1109	12	-0.14433944700928691
1109	13	-0.11522936481781443
1109	14	-0.06397219012644229
1109	15	-0.08415357456679828
1109	16	-0.11531258854017779
1109	17	-0.075136906973583
1109	18	-0.07096544297028373
1109	19	-0.0513247725372139
1109	20	-0.01903922176194328
1109	21	-0.05803678491204778
1109	22	-0.07611801534696383
1109	23	-0.09932467590929406
1109	24	-0.062366242759445356
1109	25	-0.06698005000422569
1109	26	-0.07843610371548237
1109	27	-0.014492221381104287
1109	28	-0.027342468558131827
1109	29	-0.050426929997513525
1109	30	-0.10599158658907015
1109	31	0.0014409872859602046
1109	32	-0.08886253207992212
1109	33	-0.09978597845253745
1109	34	-0.04556660670563417
1109	35	-0.07064883038117387
1109	36	-0.059867180978166346
1109	37	-0.047865769889469334
1109	38	-0.06330814513867722
1109	39	-0.004572525955921947
1109	40	-0.07246647892943514
1109	41	-0.0386344943359731
1109	42	-0.08348050188162404
1109	43	-0.024863014024354868
1109	44	-0.08144217163991385
1109	45	-0.08589706303719424
1109	46	-0.097280873634638
1109	47	0.016193323006319815
1109	48	-0.07419457461489287
1109	49	-0.0682698062941256
1109	50	-0.06638597744339592
1109	51	-0.07151489724917326
1110	1	-0.06419470885188616
1110	2	-0.3639930072135087
1110	3	-0.18078815165979734
1110	4	-0.18176415709399407
1110	5	-0.20720932172740447
1110	6	-0.05955176412374641
1110	7	-0.08272614585248306
1110	8	-0.15678990277147165
1110	9	-0.06924816864691508
1110	10	-0.083179457186624
1110	11	-0.054457332455911
1110	12	-0.08266404126323579
1110	13	-0.13555063470845852
1110	14	-0.07013073180194596
1110	15	-0.056564576545852674
1110	16	-0.026463648762167225
1110	17	-0.05320575826171137
1110	18	-0.054095593627415894
1110	19	-0.04821891653345034
1110	20	-0.06366919553214956
1110	21	-0.060575105150526554
1110	22	-0.08764568911526283
1110	23	-0.12434395312242685
1110	24	-0.047079329724702745
1110	25	-0.08422509654300114
1110	26	-0.07347356364092406
1110	27	-0.0981965141087997
1110	28	-0.07821610833419612
1110	29	-0.08436526038993009
1110	30	-0.08834937136315801
1110	31	-0.04392388615868725
1110	32	-0.0921310441136427
1110	33	-0.08325692529312789
1110	34	-0.07062147515368622
1110	35	-0.05062459596809532
1110	36	-0.019865398625967146
1110	37	-0.017320002440690985
1110	38	-0.03512444132153547
1110	39	0.011157471404743546
1110	40	-0.05173441384028621
1110	41	-0.05798628937853323
1110	42	-0.06941329127146645
1110	43	-0.04902259801413322
1110	44	-0.04068640658931599
1110	45	-0.017466463704110424
1110	46	-0.02712281945971995
1110	47	-0.018973460180518487
1110	48	-0.05332046369906607
1110	49	-0.01877206096297357
1110	50	-0.018025729779992616
1110	51	-0.07640884393079261
1111	1	0.11384025758025729
1111	2	0.1303723654274762
1111	3	-0.13549511914718693
1111	4	-0.1608974256387583
1111	5	-0.06688673670210221
1111	6	-0.08845134765348206
1111	7	-0.15236323284956654
1111	8	-0.17387949916193435
1111	9	-0.15376691950768873
1111	10	-0.1427958079605034
1111	11	-0.12421328902816953
1111	12	-0.19426922667688729
1111	13	-0.10529258608599434
1111	14	-0.14461695259131346
1111	15	-0.13275469803412676
1111	16	-0.08503096777606345
1111	17	-0.09554815617605783
1111	18	-0.08993430499432264
1111	19	-0.06705710610015814
1111	20	-0.10244612692027744
1111	21	-0.07899616492865391
1111	22	-0.14076890573217327
1111	23	-0.1487413902881798
1111	24	-0.09665027824649997
1111	25	-0.10265027259537618
1111	26	-0.11709788446758296
1111	27	-0.08521748147853003
1111	28	-0.11340141163685757
1111	29	-0.12072472522361011
1111	30	-0.10751335516805938
1111	31	-0.12430441411484594
1111	32	-0.16375522030243417
1111	33	-0.13813134548396278
1111	34	-0.11489411003963568
1111	35	-0.15092475874685363
1111	36	-0.1728120960919881
1111	37	-0.16016375417979845
1111	38	-0.18127853360549295
1111	39	-0.13709199275142936
1111	40	-0.17227687882770226
1111	41	-0.15662086543392206
1111	42	-0.1392257835572437
1111	43	-0.17580779641656363
1111	44	-0.16005791755208776
1111	45	-0.12059841896720513
1111	46	-0.2052345485983409
1111	47	-0.12650712848948586
1111	48	-0.11741946958369454
1111	49	-0.12626928200055687
1111	50	-0.18499130788011797
1111	51	-0.17707577931695084
1201	1	0.1983121532655474
1201	2	0.16771402268545188
1201	3	0.10642159733019696
1201	4	0.10280362149325128
1201	5	-0.03349097393395084
1201	6	-0.005294454956839445
1201	7	0.0660848865190502
1201	8	0.0276081809868316
1201	9	0.04913671335410186
1201	10	0.03891192487694184
1201	11	0.04998431562968619
1201	12	-0.001940520205920393
1201	13	0.05990189710011862
1201	14	0.010533918542819265
1201	15	0.04828180768857493
1201	16	0.034682122480965916
1201	17	0.033210560699814096
1201	18	0.07725703458195454
1201	19	0.0640022018629125
1201	20	0.044844834094533326
1201	21	0.03818964012326376
1201	22	0.0031650341850308905
1201	23	0.0011848898473019176
1201	24	0.043064140296372955
1201	25	0.02688947635859762
1201	26	0.013420368393767035
1201	27	0.05992342751175528
1201	28	0.045810472093855026
1201	29	0.045999057734483983
1201	30	0.01998703224864329
1201	31	0.02383576431822121
1201	32	0.055019548392699846
1201	33	0.058399371609453965
1201	34	0.04249376776449765
1201	35	0.03169011620769879
1201	36	0.029118405979922102
1201	37	0.07359051417744666
1201	38	0.06805239306959976
1201	39	0.0690842655944337
1201	40	0.02180352062625701
1201	41	0.06978318380365067
1201	42	0.0341427890297652
1201	43	0.09207880696187942
1201	44	0.0032578261555755716
1201	45	0.05127282260346533
1201	46	0.039620647705859824
1201	47	0.07425970655041425
1201	48	0.0326491976589125
1201	49	0.03769489295135742
1201	50	0.04037777122012898
1201	51	0.07160869558751415
1202	1	-0.03917828898944009
1202	2	-0.011690584198383647
1202	3	-0.003364812012996765
1202	4	0.043900854003226186
1202	5	0.08515801019979818
1202	6	0.07585624004426705
1202	7	0.07780559630070627
1202	8	0.06516387859793582
1202	9	0.08937306672065404
1202	10	0.10878368028885887
1202	11	0.05931348651009927
1202	12	0.031012487594736626
1202	13	0.07217865286717995
1202	14	0.07030705809435034
1202	15	0.03554411550489789
1202	16	0.003544764917009502
1202	17	-0.005797891605041627
1202	18	0.016899392839270888
1202	19	0.00382733825314574
1202	20	0.026430918062892772
1202	21	-0.00701937882536896
1202	22	0.022188345950723942
1202	23	0.03201581330980474
1202	24	-0.006108318515977373
1202	25	0.0029786872400521247
1202	26	0.011334496945018202
1202	27	-0.021562653863526293
1202	28	-0.009394702335697502
1202	29	0.022867003577502487
1202	30	-0.02755485440681582
1202	31	0.021778754948194035
1202	32	0.02114301027625487
1202	33	-0.1236653157924934
1202	34	0.03708791067286654
1202	35	0.04300995918492134
1202	36	0.007683363743787197
1202	37	-0.0015720857368677343
1202	38	0.0233114915875845
1202	39	0.027366272601298647
1202	40	0.015418547078240863
1202	41	0.03928922709330607
1202	42	-0.013450270059898628
1202	43	-0.029775921593305554
1202	44	0.02541530064273445
1202	45	-0.003145508167271771
1202	46	0.02875998211233366
1202	47	0.07504598412852204
1202	48	0.013465264946646016
1202	49	0.04916379504943791
1202	50	0.020286089977375354
1202	51	-0.008584472658306197
1203	1	-0.042905125393410515
1203	2	-0.1211500989542813
1203	3	0.04816762060203672
1203	4	0.02793811404005453
1203	5	-0.00940402190722267
1203	6	0.02669128353682737
1203	7	0.012330238775831504
1203	8	0.07066858590084735
1203	9	0.04487595557458235
1203	10	0.1037951349248516
1203	11	0.063434818841543
1203	12	0.04037834739296642
1203	13	0.04582580616748544
1203	14	0.04968040885582781
1203	15	0.05566348743798244
1203	16	0.06722415237284451
1203	17	0.028612123172003123
1203	18	7.750799578829515E-4
1203	19	0.042575977786540875
1203	20	0.07054022235251978
1203	21	0.06673182707023528
1203	22	0.030413832897181692
1203	23	0.04691544601723763
1203	24	0.061255052060502635
1203	25	0.019328392237802916
1203	26	0.015733812507434664
1203	27	0.018633259471279473
1203	28	0.02825074101962599
1203	29	0.01954821188264333
1203	30	-0.002349399533095209
1203	31	0.04455267562079257
1203	32	0.020423350756502145
1203	33	-0.02402938134108723
1203	34	0.04312701401210006
1203	35	0.05072138441942542
1203	36	0.023478338485567463
1203	37	0.03348192893722768
1203	38	0.007714466865962777
1203	39	0.024269861142244054
1203	40	0.023308820749292636
1203	41	0.02308779901722602
1203	42	0.04110779965986211
1203	43	0.019640683147429172
1203	44	0.045013595953790286
1203	45	0.007417716046056455
1203	46	0.041369347010096646
1203	47	0.07982429540378178
1203	48	0.012118514360807353
1203	49	0.061460937678099015
1203	50	0.025036981242081424
1203	51	0.03765935497175121
1204	1	0.14599255493842378
1204	2	0.18794459792945872
1204	3	0.11436254049951344
1204	4	0.0014352384483515834
1204	5	0.057246042348467086
1204	6	0.05617730312963687
1204	7	0.03178802728935892
1204	8	-0.0757364963073357
1204	9	-0.02414970886299983
1204	10	0.0186965886379582
1204	11	0.036427628521146005
1204	12	-0.006433979659078659
1204	13	-0.02654306478815016
1204	14	0.04171246793737993
1204	15	0.0074273998916609685
1204	16	-0.1301335168322595
1204	17	-0.11652972230216108
1204	18	-0.0920218136222033
1204	19	-0.070955791364824
1204	20	-0.05342354866605348
1204	21	-0.08510448688929273
1204	22	-0.13055985059842357
1204	23	-0.08053870985587963
1204	24	-0.08820305689237529
1204	25	-0.08847502301449595
1204	26	-0.055152993484270496
1204	27	-0.07224696503477901
1204	28	-0.0744316461278487
1204	29	-0.05642240879230087
1204	30	-0.08338397700016742
1204	31	-0.0462079336023109
1204	32	-0.08541799606374667
1204	33	-0.05762136177043686
1204	34	-0.060348399908235706
1204	35	-0.04586058155723549
1204	36	-0.02940069702670911
1204	37	-0.029620125463999614
1204	38	0.01463322945918577
1204	39	-0.026959176350707992
1204	40	0.008548720209226701
1204	41	0.006326119541505193
1204	42	0.024382459793379496
1204	43	-0.018930563392721922
1204	44	-0.010845287583705954
1204	45	-0.02724301384473904
1204	46	-0.029213386683537124
1204	47	0.01067042748896796
1204	48	-0.04253827571395874
1204	49	-0.08069492910110654
1204	50	-0.020095360094927628
1204	51	-0.011798482115480624
1205	1	-0.008003134098998999
1205	2	0.16520625916318465
1205	3	0.03349698144028679
1205	4	-0.04377886264421704
1205	5	0.07312559010508579
1205	6	-0.01153464010323546
1205	7	-0.05684528387757837
1205	8	-0.07565919653026043
1205	9	-0.016370972295874253
1205	10	-0.025619133091367985
1205	11	-0.07573742973253417
1205	12	-0.04817856745629712
1205	13	-0.04362479800860797
1205	14	-0.028687737884069975
1205	15	-0.035800907048567865
1205	16	-0.27187633906147823
1205	17	-0.1640268983418096
1205	18	-0.17627112314649906
1205	19	-0.11208960352993103
1205	20	-0.16945151794797653
1205	21	-0.09009066103272545
1205	22	-0.14313002937283414
1205	23	-0.17300963627683785
1205	24	-0.15049172387482201
1205	25	-0.16399450054178288
1205	26	-0.1047302595988171
1205	27	-0.11118310321461422
1205	28	-0.08391772488683102
1205	29	-0.124098328601427
1205	30	-0.1483969798523077
1205	31	-0.19026191984681162
1205	32	-0.05993359648120844
1205	33	-0.0900247879579652
1205	34	-0.1628268030141058
1205	35	-0.15937024975948333
1205	36	-0.4561381676056726
1205	37	-0.5392285629585913
1205	38	-0.5027496167521619
1205	39	-0.47346352346757214
1205	40	-0.390057778048579
1205	41	-0.47997965335614623
1205	42	-0.3201901194991379
1205	43	-0.3887023847401565
1205	44	-0.28085298451898666
1205	45	-0.3587130688197675
1205	46	-0.31552659573233655
1205	47	-0.2548797467168171
1205	48	-0.39464057553888665
1205	49	-0.31932076306990353
1205	50	-0.28861623960169425
1205	51	-0.44053861909434033
1206	1	-0.0499552708213713
1206	2	-0.04733335472976563
1206	3	-0.041187555957222344
1206	4	-0.0647729744043204
1206	5	0.08636260370004578
1206	6	-0.011432433358223193
1206	7	-0.03514878432665114
1206	8	0.02116961645509008
1206	9	0.00621668308706802
1206	10	-0.0410223419476452
1206	11	-0.04707892878922593
1206	12	-0.028008327869962102
1206	13	-0.05128897560798862
1206	14	-0.004747097939429068
1206	15	-0.05864215740756862
1206	16	0.02233080156192102
1206	17	-0.0652401003394516
1206	18	-0.030301530499471596
1206	19	-0.03802972625202017
1206	20	-0.03085202488461647
1206	21	-9.680132825380383E-4
1206	22	-0.040775681132771524
1206	23	-0.020819279170552818
1206	24	-0.05619675656638634
1206	25	-0.007323679495158331
1206	26	-0.04262805428199812
1206	27	-0.05142495287834237
1206	28	-0.021421809079228638
1206	29	-0.014864308588542485
1206	30	6.996026079519879E-5
1206	31	0.006409361282813109
1206	32	-0.05899138985310515
1206	33	-0.018119686239444377
1206	34	-0.04008288961892248
1206	35	-0.031039110098326717
1206	36	-0.07698513346194602
1206	37	-0.013677919808685601
1206	38	-0.035240679796395113
1206	39	-0.05748153967663683
1206	40	-0.03277797152534845
1206	41	-0.008014280301736676
1206	42	-0.03620336826961079
1206	43	-0.05448660362281288
1206	44	-0.04167006254787964
1206	45	-0.060881140245264476
1206	46	-0.03569655531897098
1206	47	0.02808621291146096
1206	48	-0.053958596619331445
1206	49	-0.01430188111089592
1206	50	-0.09172977983898534
1206	51	-0.06528177250133638
1207	1	0.15574341754098242
1207	2	0.07555822093995346
1207	3	-0.026694737811453706
1207	4	0.012309648066064938
1207	5	-0.033039379357525434
1207	6	-0.04794674745636485
1207	7	-0.05893041374722685
1207	8	-0.06517614415017903
1207	9	-0.035456692173390536
1207	10	0.010818742213700716
1207	11	-0.08594297288599506
1207	12	-0.07949446374851732
1207	13	-0.07412173805838762
1207	14	-0.08450717854978507
1207	15	-0.05229690034539658
1207	16	-0.1725503191644009
1207	17	-0.18225575677436012
1207	18	-0.11505768208020584
1207	19	-0.12059439073891554
1207	20	-0.11586255783939947
1207	21	-0.0965204169438465
1207	22	-0.11342211728644713
1207	23	-0.12656635207242317
1207	24	-0.13774246664729617
1207	25	-0.09957349468752597
1207	26	-0.09527142997065852
1207	27	-0.03302334603737478
1207	28	-0.09950773880270702
1207	29	-0.13798104383618437
1207	30	-0.06785201587848633
1207	31	-0.055260815581505085
1207	32	-0.02451410676799526
1207	33	-0.10915432613813181
1207	34	-0.06042759172128598
1207	35	-0.05903525176898228
1207	36	-0.20546414646695865
1207	37	-0.20112996726054178
1207	38	-0.1708808229018075
1207	39	-0.19113050425812617
1207	40	-0.2339960175772262
1207	41	-0.17117897975515461
1207	42	-0.14244269376508356
1207	43	-0.17577031709679147
1207	44	-0.15398486662227384
1207	45	-0.11701919347933654
1207	46	-0.14398655487608636
1207	47	-0.10328684612638028
1207	48	-0.11711239472654711
1207	49	-0.11898657542764113
1207	50	-0.13636307673156267
1207	51	-0.11473234702444302
1208	1	0.0038709604704578737
1208	2	-0.1794653996298763
1208	3	-0.004088588187080688
1208	4	-0.01723468212762924
1208	5	0.012955539321858112
1208	6	-0.005864735343735106
1208	7	-0.05416491869964091
1208	8	-0.040124841851529425
1208	9	-0.08635054023815769
1208	10	-0.05141850160892858
1208	11	-0.02856899495942855
1208	12	-0.0688429920947442
1208	13	0.022995041549009443
1208	14	0.0019033596229931504
1208	15	-0.09009295674011497
1208	16	-0.033943989245244666
1208	17	-0.020728237830191176
1208	18	-0.039302570230020706
1208	19	-0.06121196516328098
1208	20	-0.03901736296927538
1208	21	0.007625452969186597
1208	22	-0.03635753358990712
1208	23	-0.015443779304014527
1208	24	-0.03666403798873574
1208	25	-0.0355956962935835
1208	26	0.015644404146897273
1208	27	-0.036049644442108786
1208	28	-0.024182256455802076
1208	29	-0.03647512977190104
1208	30	-0.04556929145853417
1208	31	0.005671554292860037
1208	32	-0.04637758540999215
1208	33	-0.045654521942744
1208	34	-0.024649579622007423
1208	35	-0.035701922449625556
1208	36	-0.01769196662712602
1208	37	-0.011828282461081585
1208	38	-8.496094629535378E-4
1208	39	-0.0381604794078072
1208	40	-0.04734357133947498
1208	41	-0.014601653233910383
1208	42	-0.012906578581755923
1208	43	-0.022680760577465264
1208	44	-0.06415696112809144
1208	45	-0.09851998579527077
1208	46	-0.06307784038340714
1208	47	0.05157668482087274
1208	48	-0.032046450783695946
1208	49	-0.05162166846444194
1208	50	-0.07171397935447743
1208	51	-0.08274727117843383
1209	1	0.17204514185241493
1209	2	0.02385301898125647
1209	3	-0.13910131406584014
1209	4	-0.08499738982878569
1209	5	-0.04588746949509925
1209	6	-0.03576251122674989
1209	7	-0.05813639522182967
1209	8	-0.14293893721531248
1209	9	-0.0645377866924548
1209	10	-0.14905533291212691
1209	11	-0.0657176672426516
1209	12	-0.0915482362142086
1209	13	-0.08183183180396014
1209	14	-0.10090029809453682
1209	15	-0.12043332712777044
1209	16	-0.05511404951050736
1209	17	-0.0663855428877369
1209	18	-0.07731183362911054
1209	19	-0.04971671721595072
1209	20	-0.07616528115649146
1209	21	-0.04196428319530554
1209	22	-0.055944734375913185
1209	23	-0.13684732265390664
1209	24	-0.03312828531872469
1209	25	-0.061213307054231336
1209	26	-0.07050954398945919
1209	27	-0.07530323806416561
1209	28	-0.09674716719935361
1209	29	-0.11574452852799055
1209	30	-0.07944345147264187
1209	31	-0.08823177164097729
1209	32	-0.0851307167408919
1209	33	-0.04365130041004761
1209	34	-0.08652813719398722
1209	35	-0.06868861556721839
1209	36	-0.056482825113981505
1209	37	-0.09602789415347246
1209	38	-0.0400183213793639
1209	39	-0.09500709166096044
1209	40	-0.1106224843515804
1209	41	-0.07587752702164607
1209	42	-0.03724253825550505
1209	43	-0.05511057415534282
1209	44	-0.07961836987567494
1209	45	-0.08450383877385548
1209	46	-0.09063975077943098
1209	47	-0.002950112179178177
1209	48	-0.08850577643134727
1209	49	-0.09711874921115538
1209	50	-0.08707337969906348
1209	51	-0.06698010741259708
1210	1	0.10027818875820316
1210	2	-0.026730702018539887
1210	3	-0.22912369187552883
1210	4	-0.13332094945150175
1210	5	-0.09068710989228634
1210	6	-0.06164934024955926
1210	7	-0.12265900492904791
1210	8	-0.19186460654839976
1210	9	-0.11492415902011999
1210	10	-0.14743919903760627
1210	11	-0.10635030247242838
1210	12	-0.14803445435672558
1210	13	-0.08633399588793367
1210	14	-0.14436169952536915
1210	15	-0.077426931836726
1210	16	-0.07284532451679127
1210	17	-0.08179733819434176
1210	18	-0.08846008322883137
1210	19	-0.08723422951848647
1210	20	-0.10899181588931128
1210	21	-0.10162099292406168
1210	22	-0.09666642657199276
1210	23	-0.11378689981642509
1210	24	-0.09652069205679226
1210	25	-0.07285590046511459
1210	26	-0.05785329325625099
1210	27	-0.07282448787346141
1210	28	-0.11793910567300969
1210	29	-0.08354369143469143
1210	30	-0.12390898153027052
1210	31	-0.07155449378866763
1210	32	-0.16740766420063125
1210	33	-0.09937113350682836
1210	34	-0.1621870801845091
1210	35	-0.05940047498467749
1210	36	-0.08815278346853717
1210	37	-0.09826755828510869
1210	38	-0.15639853339328624
1210	39	-0.12380402220360764
1210	40	-0.09915152838907204
1210	41	-0.09901351108316447
1210	42	-0.09059805466193893
1210	43	-0.10297189919495509
1210	44	-0.1285881044444963
1210	45	-0.10387967033208412
1210	46	-0.13017451703362326
1210	47	-0.07276129209812865
1210	48	-0.11660077677746727
1210	49	-0.14256876515399597
1210	50	-0.10960742980501692
1210	51	-0.15954459932869725
1211	1	0.154989438406119
1211	2	-0.062234531675933624
1211	3	-0.22434931093306432
1211	4	-0.15067278923319805
1211	5	-0.15746895831765073
1211	6	-0.1516359628389452
1211	7	-0.13660887122389198
1211	8	-0.21766473378866635
1211	9	-0.19051535592504365
1211	10	-0.13149689666065711
1211	11	-0.1890755068703669
1211	12	-0.17900215822682242
1211	13	-0.19207345957150324
1211	14	-0.21029081723773402
1211	15	-0.17474526603821516
1211	16	-0.13324212319129458
1211	17	-0.08504283413892466
1211	18	-0.10817511319332596
1211	19	-0.10853777179526958
1211	20	-0.174646378978629
1211	21	-0.15245132930723315
1211	22	-0.10189544641927029
1211	23	-0.12790107744685741
1211	24	-0.13138578246901034
1211	25	-0.15271073853978834
1211	26	-0.10795255823231287
1211	27	-0.12619871228570645
1211	28	-0.1767042565910515
1211	29	-0.13792449631078085
1211	30	-0.1454704810641445
1211	31	-0.11866542588596474
1211	32	-0.13879612610641345
1211	33	-0.15500249027801516
1211	34	-0.13844010790921146
1211	35	-0.1747075164190477
1211	36	-0.1315767335804452
1211	37	-0.0850245911731804
1211	38	-0.1364892324832212
1211	39	-0.0967173152556029
1211	40	-0.13798387864129324
1211	41	-0.15278845169304134
1211	42	-0.17925713114704678
1211	43	-0.1683787877893721
1211	44	-0.13793288820139793
1211	45	-0.1753799122571209
1211	46	-0.17325685285542392
1211	47	-0.7314076425812814
1211	48	-0.13222218184748158
1211	49	-0.15243846099940583
1211	50	-0.15164937383410404
1211	51	-0.15281664166273856
1301	1	-0.06980182869903473
1301	2	-0.09615759213637887
1301	3	0.06031644889148424
1301	4	0.08408017943416013
1301	5	0.07648997097774668
1301	6	-0.008313674991192954
1301	7	0.028516796761238083
1301	8	0.031688057879932785
1301	9	0.048085653356466196
1301	10	0.07306070281909882
1301	11	0.035228383442600375
1301	12	0.01061403011238582
1301	13	-0.03393107281434027
1301	14	0.02252116761899714
1301	15	0.0687505996412412
1301	16	0.006527885758202956
1301	17	-0.008184730104602522
1301	18	0.011651545358475346
1301	19	0.015246910786892443
1301	20	0.013932574924965024
1301	21	0.044364077220109266
1301	22	-0.03866260200226179
1301	23	0.024517892156829646
1301	24	0.006806882175041551
1301	25	0.02171185662346886
1301	26	0.009548566840557271
1301	27	0.030413939718748395
1301	28	0.001321710069127846
1301	29	-0.009772002806371916
1301	30	0.06819685267813469
1301	31	0.025356312267305725
1301	32	-0.013898218464660772
1301	33	0.058200263625224125
1301	34	-0.06978108253425575
1301	35	0.00926684989333637
1301	36	0.052389297323102824
1301	37	0.031184071325711216
1301	38	0.023380272909300004
1301	39	0.01920192220954675
1301	40	0.024338381078436555
1301	41	-2.5695247578738645E-4
1301	42	0.03129281045046639
1301	43	-0.023531688482847812
1301	44	0.01270852407454015
1301	45	0.04008399622105685
1301	46	0.0217492511682309
1301	47	0.0726773266497176
1301	48	-0.08114137306968416
1301	49	0.02578914064880422
1301	50	-0.06581691904535347
1301	51	-0.055785786013728966
1302	1	-0.09048945001405428
1302	2	-0.01603259339938745
1302	3	-0.07020398301410324
1302	4	-0.025481344108364112
1302	5	0.07169096999691504
1302	6	0.02534064828395799
1302	7	0.05866652275901174
1302	8	0.06663799596142894
1302	9	0.03276888120542765
1302	10	0.09533061276241028
1302	11	0.06702203743876112
1302	12	0.018778536086905717
1302	13	-2.1378372306912752E-4
1302	14	0.06434421842732263
1302	15	0.045091819968817504
1302	16	0.026779579237611983
1302	17	0.055758734412783895
1302	18	0.004039290768872661
1302	19	0.05584149956070661
1302	20	0.015582881398586323
1302	21	0.026765679493088612
1302	22	0.012808313603976273
1302	23	0.024881015407103746
1302	24	0.023036064642752763
1302	25	0.01522137167064841
1302	26	0.04303762647521836
1302	27	-0.03258534898321841
1302	28	0.033576517444025455
1302	29	0.024848503753908346
1302	30	0.04466379702031986
1302	31	0.023335835078000855
1302	32	0.035492736684489046
1302	33	-0.0063480312547099516
1302	34	0.042576263498602884
1302	35	0.044783998689986504
1302	36	0.05036374350709849
1302	37	0.05538674875963778
1302	38	0.05016330212268372
1302	39	0.04874716876770435
1302	40	0.05077122096618325
1302	41	0.0749691296178483
1302	42	0.06538409209863971
1302	43	0.09567858198340673
1302	44	0.04043354234581642
1302	45	0.0371306174615853
1302	46	0.032257446821198243
1302	47	0.06378213222452445
1302	48	0.0465703415549541
1302	49	0.08123085786958484
1302	50	0.02533700161048813
1302	51	0.03297387121124018
1303	1	-0.03540533435995741
1303	2	-0.10660717473466264
1303	3	0.006747804303792293
1303	4	0.024579013714387088
1303	5	-0.07707450493305856
1303	6	-0.18669796707124675
1303	7	-0.15709282850218642
1303	8	-0.16355385125108768
1303	9	-0.28856672650657345
1303	10	-0.08778355668133031
1303	11	-0.03243219782616791
1303	12	-0.19096768708894274
1303	13	-0.33072214939167566
1303	14	-0.10715993174964211
1303	15	-0.07407932759852542
1303	16	-0.21135535650757475
1303	17	-0.173922034277183
1303	18	-0.23766834604914067
1303	19	-0.2667744405815782
1303	20	-0.27797321727172175
1303	21	-0.2180415094615924
1303	22	-0.21464583655180292
1303	23	-0.021996069808096763
1303	24	-0.07790976955418216
1303	25	0.01634298355120478
1303	26	0.003841088327284581
1303	27	-0.0471771656731903
1303	28	0.007461967786483115
1303	29	-0.0565417159722017
1303	30	-0.04119357003512647
1303	31	-0.13902973260587004
1303	32	-0.09441189821314566
1303	33	-0.025741781944383035
1303	34	-0.01282699035940027
1303	35	-0.17754719341343872
1303	36	-0.10279260759033804
1303	37	-0.09307671400951278
1303	38	-0.14513455829703759
1303	39	-0.0675994231420205
1303	40	-0.06436170996595081
1303	41	-0.07333177500652255
1303	42	-0.13389654811785334
1303	43	-0.09552904396601747
1303	44	-0.08631115061019301
1303	45	-0.04661619760427982
1303	46	-0.12702234960725178
1303	47	-0.045119304349611866
1303	48	0.07044673448045558
1303	49	-0.10618204050719982
1303	50	0.00177070511265498
1303	51	-0.0970711132837323
1304	1	0.12786729509616634
1304	2	0.36619539251313427
1304	3	0.15819276416434747
1304	4	-0.039943079310049256
1304	5	0.08330731438731931
1304	6	0.013622468556846457
1304	7	-0.09096094433669322
1304	8	-0.10044605679421892
1304	9	-0.08059503189866035
1304	10	0.04244004648783317
1304	11	-0.17161891177102717
1304	12	-0.050873482052345764
1304	13	-0.050102889299232345
1304	14	-0.0434594358922169
1304	15	-0.0963424426513626
1304	16	-0.05126959633841466
1304	17	-0.04657568718720739
1304	18	-0.04071554012871559
1304	19	-0.08813217738090628
1304	20	-0.012290337112290217
1304	21	-0.02699433331525114
1304	22	-0.02642855463643201
1304	23	-0.058986018365480675
1304	24	-0.051183300105165586
1304	25	-0.0472825068465923
1304	26	-0.04428899762902461
1304	27	-0.030061295824843626
1304	28	-0.03128562893812159
1304	29	-0.08041433656701713
1304	30	-0.0576967896471956
1304	31	-0.006509850448814802
1304	32	-0.057477974360573114
1304	33	-0.07619719715295048
1304	34	-0.14319888915611756
1304	35	-0.1463547518922539
1304	36	-0.03960789391410913
1304	37	-0.06081767326093512
1304	38	-0.03209469239607898
1304	39	-0.1149823630622322
1304	40	-0.0755078316202713
1304	41	-0.08641436338898956
1304	42	-0.03478544138788209
1304	43	-0.05690024463036991
1304	44	-0.1108216675357312
1304	45	-0.06433692112716471
1304	46	-0.016432227552229506
1304	47	-0.08523556818757783
1304	48	-0.053411536333172194
1304	49	-0.19099873713359017
1304	50	-0.053254207971946244
1304	51	-0.15547892247322892
1305	1	-0.09663467289333738
1305	2	-0.2681692164461822
1305	3	-0.08493015897170153
1305	4	-0.09007878641241973
1305	5	-0.04272975150421843
1305	6	-0.053307660780816946
1305	7	-0.05779943590282954
1305	8	-0.09456135393696741
1305	9	-0.08719311335462976
1305	10	-0.027863727354066725
1305	11	-0.06314898417323889
1305	12	-0.07832073632467029
1305	13	-0.1144947020250413
1305	14	-0.0845161250115467
1305	15	-0.07373329975529685
1305	16	-0.06779305504850441
1305	17	-0.0891175285239143
1305	18	-0.06036472126271519
1305	19	-0.12390588729046925
1305	20	-0.09846546173515236
1305	21	-0.10630388065211349
1305	22	-0.09464547677859514
1305	23	-0.0833889866787132
1305	24	-0.05275949442378902
1305	25	-0.10415712974229763
1305	26	-0.07216063979304721
1305	27	-0.020537228769867966
1305	28	-0.09367899806701274
1305	29	-0.0868840770542576
1305	30	-0.10130273968593428
1305	31	-0.0398313607537375
1305	32	-0.036839315598207634
1305	33	-0.061689069354706305
1305	34	-0.041532421831625754
1305	35	-0.04599187356782153
1305	36	-0.08081648172905886
1305	37	-0.11287453496224487
1305	38	-0.08537505212062513
1305	39	-0.04608103001403663
1305	40	-0.05456500307752066
1305	41	-0.03935665929208909
1305	42	-0.06749452774283782
1305	43	-0.07586689519873602
1305	44	-0.04297059002924897
1305	45	-0.0720192606661314
1305	46	-0.051009463007005706
1305	47	0.02606106610110004
1305	48	-0.08847953730361269
1305	49	-0.05274479866093884
1305	50	-0.04921058275423462
1305	51	-0.038851778009863835
1306	1	-0.07879055150991832
1306	2	-0.08901970001302573
1306	3	-0.018181217778057146
1306	4	-0.04354687669948021
1306	5	-0.04773535507221993
1306	6	-0.007649643535309281
1306	7	-0.02599374524913145
1306	8	-0.09610341991418636
1306	9	-0.06837337223198858
1306	10	-0.08340068547411761
1306	11	-0.1150969316832402
1306	12	-0.07472398998657326
1306	13	-0.07243630753549013
1306	14	-0.07895447927016619
1306	15	-0.1239273178122744
1306	16	-0.06290307123857275
1306	17	-0.03578721130850937
1306	18	-0.0721121219815899
1306	19	-0.06258300851614251
1306	20	-0.061263195005267335
1306	21	-0.05033892379390892
1306	22	-0.08220359862656323
1306	23	-0.02285195750501856
1306	24	8.235926014776851E-4
1306	25	-0.018175614142052154
1306	26	-0.08038457550895117
1306	27	-0.048561874260848015
1306	28	-0.016082020220117954
1306	29	-0.05367590625026253
1306	30	-0.13259803140972082
1306	31	-0.18059318969478255
1306	32	-0.1528295915201099
1306	33	-0.045056744862932874
1306	34	-0.013655436253074527
1306	35	-0.01674724473561895
1306	36	-0.09566146332416992
1306	37	-0.04476499070922557
1306	38	-0.195691534035916
1306	39	-0.06783554125500046
1306	40	-0.07530575692945973
1306	41	-0.08547860239101368
1306	42	-0.13864239968570047
1306	43	0.01887026980833184
1306	44	-0.030508911323614996
1306	45	0.0015734530565438831
1306	46	-0.07996499892527709
1306	47	0.009312227293975184
1306	48	-0.015412778787805337
1306	49	-0.03143104007791209
1306	50	-0.06556151892915096
1306	51	-0.056052995606535205
1307	1	-0.08611822298016136
1307	2	-0.2581798363652865
1307	3	-0.17494185918430816
1307	4	-0.30603110250132204
1307	5	-0.04164711696490997
1307	6	-0.05193501742858331
1307	7	-0.05040515612517282
1307	8	-0.10531404184679616
1307	9	-0.04600299765970561
1307	10	-0.08489257956697571
1307	11	-0.016380676682594242
1307	12	-0.06304862959664348
1307	13	-0.07123362955623236
1307	14	-0.1375331744205468
1307	15	-0.04482609673502225
1307	16	-0.11923402208724809
1307	17	-0.05921960126207182
1307	18	-0.11812358851231153
1307	19	-0.1419012359075822
1307	20	-0.05293552906413623
1307	21	-0.027582088794893878
1307	22	-0.08348317961664975
1307	23	-0.08296590424021133
1307	24	-0.16857905268397388
1307	25	-0.07041678384426575
1307	26	-0.05092921469900347
1307	27	-0.36412273434764586
1307	28	-0.06453286241279699
1307	29	-0.28483204614454394
1307	30	-0.09143157614679609
1307	31	-0.3953766785843129
1307	32	-0.31083988411891283
1307	33	-0.04362694468130712
1307	34	-0.277716407376019
1307	35	-0.32568490489426694
1307	36	-0.29953556481329
1307	37	-0.2731137211547008
1307	38	-0.30491800305810557
1307	39	-0.2719928754910299
1307	40	-0.2454751152794401
1307	41	-0.22266810613893284
1307	42	-0.3236110922752573
1307	43	-0.20525131425542043
1307	44	-0.15582870029512463
1307	45	-0.2610737449208216
1307	46	-0.21279017997995453
1307	47	-0.1987381469437679
1307	48	-0.22350324723816328
1307	49	-0.2330835536651179
1307	50	-0.13753732628215687
1307	51	-0.20265799096214465
1308	1	0.15130806133820585
1308	2	0.1526801251062011
1308	3	-0.021108937071673495
1308	4	-0.09249575666964915
1308	5	-0.07275557883629347
1308	6	-0.05879430064200619
1308	7	-0.08229598907365698
1308	8	-0.1427009950605509
1308	9	-0.12120453655175822
1308	10	-0.13747740332930647
1308	11	-0.12177804838498218
1308	12	-0.1309268120278233
1308	13	-0.10440072536604816
1308	14	-0.13951385260458693
1308	15	-0.1030758527508624
1308	16	-0.08428017301496027
1308	17	-0.10283930440391487
1308	18	-0.12088268162641924
1308	19	-0.10758868809805477
1308	20	-0.08897155635596476
1308	21	-0.061258163806819255
1308	22	-0.13356700585708126
1308	23	-0.09375444005713973
1308	24	-0.15460864432589716
1308	25	-0.10992697168308041
1308	26	-0.10853253383264416
1308	27	-0.09762431040997654
1308	28	-0.09479222701289558
1308	29	-0.06372454889115886
1308	30	-0.12131738928799507
1308	31	-0.15385416280566488
1308	32	-0.1116887094883694
1308	33	-0.14434335676625665
1308	34	-0.15792615355973538
1308	35	-0.1208910663975189
1308	36	-0.15138927069291697
1308	37	-0.1121304287594782
1308	38	-0.10635241931486661
1308	39	-0.14217572926983024
1308	40	-0.0984748257227821
1308	41	-0.11854194381963623
1308	42	-0.14078989220588056
1308	43	-0.15183653842638023
1308	44	-0.1635361584800492
1308	45	-0.08773077801736662
1308	46	-0.1173207220351884
1308	47	-0.08583564627168982
1308	48	-0.1439078190155243
1308	49	-0.12364364142705142
1308	50	-0.09179246004043762
1308	51	-0.1258382602106778
1309	1	0.13806085495612308
1309	2	-0.0011217161754828453
1309	3	-0.2626630578656588
1309	4	-0.2024369890388087
1309	5	-0.21786529233817475
1309	6	-0.1740877448991327
1309	7	-0.1699296790772351
1309	8	-0.28353204709610935
1309	9	-0.19526176253773997
1309	10	-0.22329063716772168
1309	11	-0.18643735429441932
1309	12	-0.2375446751515824
1309	13	-0.1512608530849704
1309	14	-0.23782567428175128
1309	15	-0.14545434597366835
1309	16	-0.09529060035585957
1309	17	-0.1604844950143942
1309	18	-0.12703073282357025
1309	19	-0.15241539737343146
1309	20	-0.1882057019830441
1309	21	-0.16147986980325868
1309	22	-0.1691050141743844
1309	23	-0.14099168378903926
1309	24	-0.14378277429118214
1309	25	-0.1070172373431788
1309	26	-0.13407764292416147
1309	27	-0.13770480137466734
1309	28	-0.12166999438207426
1309	29	-0.1727520588160587
1309	30	-0.15430840547027458
1309	31	-0.17884975194364472
1309	32	-0.13208129741502717
1309	33	-0.14991754412113778
1309	34	-0.1950774198567089
1309	35	-0.18536143302134178
1309	36	-0.11028992478833288
1309	37	-0.16616302580686693
1309	38	-0.15508457536283515
1309	39	-0.19268540954495705
1309	40	-0.11195031972168579
1309	41	-0.15579717289745787
1309	42	-0.11971220550189088
1309	43	-0.1457563967955764
1309	44	-0.12844931963329742
1309	45	-0.13716148561366737
1309	46	-0.09614326510354232
1309	47	-0.10083692896457563
1309	48	-0.16097836267010734
1309	49	-0.09852647974876305
1309	50	-0.14585214490528386
1309	51	-0.1347742565570158
1310	1	0.11980059229261997
1310	2	-0.015209781783731557
1310	3	-0.17595761566435897
1310	4	-0.12097572321893324
1310	5	-0.05940283610318886
1310	6	-0.12829523842404456
1310	7	-0.09873520592115881
1310	8	-0.227078840960651
1310	9	-0.12614027277986395
1310	10	-0.13006021669424683
1310	11	-0.16067547674407479
1310	12	-0.19178922332239523
1310	13	-0.10598323501147888
1310	14	-0.15920046080100292
1310	15	-0.10015820057722635
1310	16	-0.1471351349080834
1310	17	-0.12173933159203187
1310	18	-0.15240815583625533
1310	19	-0.08636605745729753
1310	20	-0.15807073430572416
1310	21	-0.14468361807452368
1310	22	-0.16924395650999458
1310	23	-0.09512038584544058
1310	24	-0.17432455012406933
1310	25	-0.11763801263644069
1310	26	-0.08119862421904145
1310	27	-0.1502631922955473
1310	28	-0.15397539011403438
1310	29	-0.09470302997518587
1310	30	-0.12426530663140056
1310	31	-0.08074797970356684
1310	32	-0.09518801507537944
1310	33	-0.13333384861828534
1310	34	-0.15829830781478904
1310	35	-0.09776248874597826
1310	36	-0.1355996189139148
1310	37	-0.09822789512543295
1310	38	-0.12409769377450175
1310	39	-0.1026449489784369
1310	40	-0.11667109890046135
1310	41	-0.05430266704963316
1310	42	-0.10554957516649921
1310	43	-0.16098855766494324
1310	44	-0.09625914110507239
1310	45	-0.13164763162443194
1310	46	-0.10044944934032429
1310	47	-0.07311212630953179
1310	48	-0.12621654505447566
1310	49	-0.056807942036563475
1310	50	-0.12892276772143418
1310	51	-0.11340506060771105
1311	1	0.1276044456309151
1311	2	0.047174725306675214
1311	3	-0.16446715996705308
1311	4	-0.17522601306355057
1311	5	-0.18289409770309817
1311	6	-0.16527785878783874
1311	7	-0.11934996225121353
1311	8	-0.2072861716589216
1311	9	-0.181899913285271
1311	10	-0.22035145638519538
1311	11	-0.18320492185686987
1311	12	-0.22933413753082732
1311	13	-0.13004420140313044
1311	14	-0.1767189377918612
1311	15	-0.18299202038725326
1311	16	-0.19005934051159556
1311	17	-0.19161861803317493
1311	18	-0.11731612631225374
1311	19	-0.13203191462092434
1311	20	-0.20575294344889983
1311	21	-0.1670902249442321
1311	22	-0.1302702436100205
1311	23	-0.20171600272254864
1311	24	-0.21785734366071807
1311	25	-0.20552738431560158
1311	26	-0.14694995090221852
1311	27	-0.12841922389148408
1311	28	-0.16926176961174377
1311	29	-0.15540951356790345
1311	30	-0.1532049672465945
1311	31	-0.12354334026701963
1311	32	-0.16871816689753416
1311	33	-0.15405829819749073
1311	34	-0.1728574062265409
1311	35	-0.13742909504355083
1311	36	-0.1398296611600216
1311	37	-0.15002747705219832
1311	38	-0.1845998762878125
1311	39	-0.12470011724133911
1311	40	-0.13621222717603132
1311	41	-0.14990456102510308
1311	42	-0.16643773202706313
1311	43	-0.1800065044083965
1311	44	-0.2116066097483298
1311	45	-0.08649073742633107
1311	46	-0.1889629629865297
1311	47	-0.366409804139856
1311	48	-0.13002608388221404
1311	49	-0.14639445388961292
1311	50	-0.17032640277855648
1311	51	-0.15666810778671447
1401	1	-0.07088719957017275
1401	2	0.09291219151998575
1401	3	0.13831152558376658
1401	4	0.11069337483755248
1401	5	0.08310495538924556
1401	6	0.13674465071862585
1401	7	0.06101251781031891
1401	8	0.10782574120439392
1401	9	0.0866511181412335
1401	10	0.12703605663743645
1401	11	0.08453010653911264
1401	12	0.07680955127142397
1401	13	0.06989930709752912
1401	14	0.095463803472704
1401	15	0.0779711755597603
1401	16	0.0460804211519914
1401	17	0.08614550454385039
1401	18	0.05228120233339695
1401	19	0.06275456061527507
1401	20	0.03719955008561726
1401	21	0.024832761311834872
1401	22	0.05268332733968606
1401	23	0.07508916738794369
1401	24	0.05536416350548734
1401	25	0.08218932802208911
1401	26	0.047082598419635247
1401	27	0.023710213116721945
1401	28	0.04707883336221386
1401	29	0.04746022283201512
1401	30	0.054642898244978255
1401	31	0.007435901793527933
1401	32	0.06137353119635236
1401	33	0.050961372106186786
1401	34	0.07492870555200426
1401	35	0.04221473886438787
1401	36	0.04331131792402232
1401	37	0.05252355701846767
1401	38	0.09518783547042631
1401	39	0.07350159987360882
1401	40	0.028467361572893424
1401	41	0.06254335278280365
1401	42	0.040021899266172056
1401	43	0.035416080463591015
1401	44	0.05195577677351082
1401	45	0.06062928220440256
1401	46	0.03838303295387391
1401	47	0.07005568622467706
1401	48	0.027105419816344067
1401	49	0.06839359724234129
1401	50	0.030591868962837054
1401	51	0.043255525888532986
1402	1	0.1407192694017212
1402	2	0.19777453111838383
1402	3	0.07723758736112529
1402	4	0.0656419710238012
1402	5	0.1168636424618299
1402	6	0.0788586169415666
1402	7	0.08986275041180392
1402	8	0.06837835278620474
1402	9	0.04522749879864563
1402	10	0.05016948209907213
1402	11	0.057130541387685696
1402	12	0.07846776608077732
1402	13	0.013145518893288966
1402	14	0.0695966330387563
1402	15	0.0578407723839689
1402	16	0.03590606953545006
1402	17	0.03955064899298577
1402	18	4.948562783724242E-4
1402	19	0.04040528072650318
1402	20	0.0034221134185798974
1402	21	0.03467847936940416
1402	22	0.04726734890486739
1402	23	0.06641789417078314
1402	24	0.01664122966091952
1402	25	0.06464491489910529
1402	26	-0.009341237498517785
1402	27	0.004198326769895289
1402	28	-0.00555599524197703
1402	29	0.025190134196982683
1402	30	0.027965313205271514
1402	31	0.025933601898799452
1402	32	0.023800985623481097
1402	33	0.04346877940076155
1402	34	0.02293932529840248
1402	35	0.012450878012785438
1402	36	0.030610541389414436
1402	37	0.015579913338292783
1402	38	0.023737102377317854
1402	39	0.01251953278734419
1402	40	-0.0026850317376911903
1402	41	0.011105862935664845
1402	42	0.044198841073395556
1402	43	0.03847710905296964
1402	44	0.044962584820808615
1402	45	0.024070405965424868
1402	46	-0.004385240184390682
1402	47	0.068114668112365
1402	48	-0.0015953015735448162
1402	49	0.019623849751383204
1402	50	0.016815892491685247
1402	51	0.04118739569299379
1403	1	-0.06446052583428497
1403	2	0.22892997223157607
1403	3	0.1030163215508253
1403	4	0.12377972281770866
1403	5	0.09299238073569427
1403	6	0.06823188687695847
1403	7	0.009452498194121972
1403	8	0.08372665462897544
1403	9	0.07914506757298767
1403	10	0.0347401845749431
1403	11	0.07238668446143492
1403	12	0.08539756922228747
1403	13	0.015378918991380885
1403	14	0.047414288933225635
1403	15	0.07942986167645927
1403	16	0.03289419943594396
1403	17	0.0667332162595784
1403	18	0.03977508029576171
1403	19	0.046543206653069547
1403	20	0.0305712604722288
1403	21	0.04832424922796008
1403	22	0.024977919716206998
1403	23	0.042975697802447144
1403	24	0.01128589372069655
1403	25	0.017085109325911674
1403	26	0.040645826122826634
1403	27	0.021034518588763262
1403	28	0.019873046595655808
1403	29	0.07960760348801443
1403	30	0.05731740021466436
1403	31	0.01255595017322264
1403	32	0.010178578866636201
1403	33	0.026194082631434412
1403	34	0.055944392481585226
1403	35	0.04816818854169469
1403	36	0.0300118467482946
1403	37	0.06276864150132155
1403	38	0.026876935128100854
1403	39	0.09323868651500788
1403	40	0.0753045882006873
1403	41	0.10159144720275037
1403	42	0.010973424600848602
1403	43	0.05973805615587935
1403	44	0.04472632280907618
1403	45	0.0729721076164509
1403	46	0.059604132474277094
1403	47	0.11596699309993141
1403	48	0.017105850191093452
1403	49	0.06867786362791861
1403	50	0.0959585738859019
1403	51	0.09739224304849614
1404	1	0.15636933678995746
1404	2	0.18679273288540799
1404	3	0.05603895294078853
1404	4	0.04667261834920566
1404	5	0.003925654607144224
1404	6	0.050553354022845554
1404	7	0.01410234277546607
1404	8	-0.029697265729808464
1404	9	0.00544786229259131
1404	10	0.04783739159211109
1404	11	0.05329248466808423
1404	12	-0.00882682990367556
1404	13	0.029234570442241647
1404	14	-0.04362375631154691
1404	15	0.0414831938973137
1404	16	0.01579000463333813
1404	17	0.019928038738207476
1404	18	0.03687991946488722
1404	19	-0.00585242683665399
1404	20	0.0170416421112094
1404	21	0.01651099620641361
1404	22	0.04497765859010627
1404	23	-0.001902233252700114
1404	24	0.042820681919693016
1404	25	0.007121705796990341
1404	26	-0.015194976288348983
1404	27	-0.014875319186515412
1404	28	-0.04152540407998373
1404	29	-0.05336205145970041
1404	30	-0.012210122235025267
1404	31	0.006016330984856211
1404	32	0.004166586649176907
1404	33	0.004139186087726898
1404	34	0.019617377084415466
1404	35	0.04354256380879917
1404	36	-0.015974579188196003
1404	37	-0.02970503150110204
1404	38	-0.0016189389739764692
1404	39	0.017706771346084338
1404	40	0.00675197598015842
1404	41	0.005156506510417103
1404	42	0.0034134339630824684
1404	43	0.03062247392336559
1404	44	0.012255029962389585
1404	45	-0.013322488847123282
1404	46	-0.018703965562814062
1404	47	0.004924664960519465
1404	48	0.01652439903471503
1404	49	-0.06505799625234943
1404	50	-0.011934064639525843
1404	51	-0.020235182073257363
1405	1	-0.09144526279924747
1405	2	0.016436712635055528
1405	3	0.014129721729112532
1405	4	0.051200919474737816
1405	5	-5.71789339645079E-4
1405	6	0.11219420615424269
1405	7	-0.031691565507316
1405	8	0.04685815998624321
1405	9	-0.024776579075229677
1405	10	0.020998463300017534
1405	11	-0.014887283632241122
1405	12	0.049967950374110615
1405	13	0.044816674713892724
1405	14	0.006191625530043154
1405	15	-0.006153727934993469
1405	16	0.03141713963287174
1405	17	0.014864447008626769
1405	18	-0.00645326359210685
1405	19	0.02620950938180755
1405	20	0.023029731843102752
1405	21	0.0037917169814107865
1405	22	0.011180184323521303
1405	23	0.00320218061715849
1405	24	-0.012244791210854089
1405	25	0.006501385492057921
1405	26	0.025494100743991055
1405	27	0.0013854227333354174
1405	28	-0.006243191123004976
1405	29	-0.02645314235569174
1405	30	-0.012707334185193986
1405	31	-0.019901681117218573
1405	32	-0.02546179817107941
1405	33	0.0032202839210313527
1405	34	-0.01953094707526759
1405	35	1.0378980156389161E-4
1405	36	0.020799279949798688
1405	37	0.05323631470560741
1405	38	6.420207745492235E-4
1405	39	-0.013803122348441832
1405	40	0.02218640231169644
1405	41	0.06250817649419105
1405	42	0.002824923760265108
1405	43	-0.034308604088472805
1405	44	0.010131374939000182
1405	45	0.018152863270493924
1405	46	0.042250079779478256
1405	47	0.05031455284506592
1405	48	-0.044017463972885196
1405	49	0.0015603372936112692
1405	50	0.01490651501507756
1405	51	0.021349058016760125
1406	1	0.14362671568257923
1406	2	0.16466183602902618
1406	3	-0.05100135662986105
1406	4	-0.012517283226941345
1406	5	-0.09387263389158562
1406	6	0.022916857353408204
1406	7	-0.0328182258116243
1406	8	-0.08257514177599745
1406	9	-0.044046303079795734
1406	10	-0.07680631578829633
1406	11	-0.013666118480117007
1406	12	-0.013276013661553066
1406	13	0.035672285591360264
1406	14	-0.02789152200276135
1406	15	-0.00629294879431086
1406	16	-0.03567912992976119
1406	17	0.016829297675442945
1406	18	-0.03607793825831607
1406	19	-0.01705467608442035
1406	20	-0.04360708304996308
1406	21	0.003445496686538263
1406	22	-0.007908655899257155
1406	23	-0.001488714522416501
1406	24	-0.0511360607589566
1406	25	-0.03355448486274781
1406	26	-0.0238153653790647
1406	27	-0.018318215676885075
1406	28	-0.07083693755708964
1406	29	0.021978457504253868
1406	30	-0.022840606177084055
1406	31	-0.045997588577336046
1406	32	-0.02985059691849301
1406	33	-0.06950039938178065
1406	34	-0.08036498525535052
1406	35	-0.028683228677721218
1406	36	-0.027620489460751685
1406	37	-0.04379239924807621
1406	38	0.009840036251077322
1406	39	-0.00889985802747617
1406	40	-0.04521447350057173
1406	41	0.011547592809769469
1406	42	0.0014620545025962883
1406	43	0.0041465737078993925
1406	44	-0.007508211059835901
1406	45	-0.0326320932532127
1406	46	-0.027715820789183
1406	47	0.01529667695354675
1406	48	-0.012788403570688445
1406	49	0.002367989352315192
1406	50	-0.021781473417007646
1406	51	-0.06018435603267136
1407	1	0.12250240110464006
1407	2	0.15506781941639503
1407	3	-0.04880404237803049
1407	4	-0.053934171438754674
1407	5	-0.0434887163691684
1407	6	-4.393013789893985E-5
1407	7	-0.053591996277006615
1407	8	-0.043422280568393035
1407	9	-0.03953482653862039
1407	10	0.011501247892944377
1407	11	-0.052027823322134736
1407	12	-0.06540435116362175
1407	13	-0.04154943161947955
1407	14	-0.03380984370187434
1407	15	-0.028252025941874592
1407	16	-0.093367886471448
1407	17	-0.10306539156437111
1407	18	-0.11465496709953982
1407	19	-0.08248666211491695
1407	20	-0.138341134751073
1407	21	-0.049508396314351444
1407	22	-0.08359157178687582
1407	23	-0.07733850708707735
1407	24	-0.03488754781716352
1407	25	-0.11338407821608598
1407	26	-0.09011819574313051
1407	27	-0.08810390199669627
1407	28	-0.0625125724528317
1407	29	-0.0983029265871167
1407	30	-0.10023902487114356
1407	31	-0.06653114599419041
1407	32	-0.0814224608103018
1407	33	-0.12471695679041517
1407	34	-0.054905463731337534
1407	35	-0.0526275807290304
1407	36	-0.0637270475521774
1407	37	-0.08826762665130872
1407	38	-0.02266171984744858
1407	39	-0.048135045232129414
1407	40	-0.043422731584357166
1407	41	-0.033415526792374806
1407	42	-0.029697836147377643
1407	43	-0.04152533566019656
1407	44	-0.057161926890081816
1407	45	-0.0765517339114723
1407	46	-0.054476598436870916
1407	47	-0.0644443333867244
1407	48	-0.1260060142837034
1407	49	-0.04499430218179157
1407	50	-0.03053515850069033
1407	51	0.009355343382807746
1408	1	-0.0958977503841183
1408	2	-0.2069752979830497
1408	3	-0.12152545589201225
1408	4	0.015013855666801135
1408	5	-0.002853298933359838
1408	6	0.01413352887372099
1408	7	-0.07769824784415391
1408	8	-0.06617466482377665
1408	9	-0.0043093128831941385
1408	10	-0.0249731997121998
1408	11	-0.03943960223250542
1408	12	0.00637147335148569
1408	13	0.007906818233450963
1408	14	-0.03512664392488318
1408	15	-0.020083541866661392
1408	16	-0.04904083555037175
1408	17	-0.0402979502901033
1408	18	-0.01067270548462318
1408	19	-0.008465631080873948
1408	20	0.007648620953851548
1408	21	-0.02005821606212521
1408	22	-0.01786373450858747
1408	23	-0.05038187204171862
1408	24	-0.048383318211079995
1408	25	-0.04926763265919476
1408	26	-0.04078103607039907
1408	27	0.007710307812267558
1408	28	-0.06917427396674469
1408	29	-0.034788848239337256
1408	30	-0.05997257038820436
1408	31	-0.008817581711426214
1408	32	-0.07892321436219873
1408	33	-0.024762822302243137
1408	34	-0.005327977010765039
1408	35	-0.016505301407796935
1408	36	-0.09969956885974796
1408	37	-0.0463364729366873
1408	38	-0.0986357800435087
1408	39	-0.06389314679423563
1408	40	-0.09210170893907588
1408	41	-0.0611252613475628
1408	42	-0.045680840139660006
1408	43	-0.04093454736674573
1408	44	-0.09478728774849543
1408	45	-0.07611383915465808
1408	46	-0.11517724860453171
1408	47	0.01271715592335454
1408	48	-0.12493104969279756
1408	49	-0.030312771645256475
1408	50	-0.061679407636781036
1408	51	-0.09678794477207475
1409	1	0.1726124055842888
1409	2	0.0399751061882796
1409	3	-0.06648649853694621
1409	4	0.012880295638623807
1409	5	0.024488728735313714
1409	6	2.3558914651999885E-4
1409	7	-0.04819593515939147
1409	8	-0.06020042021674499
1409	9	-0.044009582592721586
1409	10	-0.052752050855730204
1409	11	-0.042120833489995846
1409	12	-0.0348646917826656
1409	13	-0.1115154912261147
1409	14	-0.06247007242682656
1409	15	-0.07343200274386419
1409	16	-0.07230787563188557
1409	17	-0.03869608835346838
1409	18	-0.07779779756666727
1409	19	-0.05820660063650962
1409	20	-0.02183986532464388
1409	21	0.011890897523329613
1409	22	-0.01871009249855149
1409	23	-0.03778346896253737
1409	24	-0.05692789174322144
1409	25	-0.046144429409785914
1409	26	-0.05615516297832812
1409	27	-0.044689043045238463
1409	28	-0.046207448827637165
1409	29	-0.07348470230409276
1409	30	-0.0832430670712867
1409	31	-0.07793382183709952
1409	32	-0.08364618680936076
1409	33	-0.04870931935447942
1409	34	-0.054405973198122126
1409	35	-0.053930077443638424
1409	36	-0.05999104864480387
1409	37	-0.07696572681346225
1409	38	-0.09305563312939569
1409	39	-0.03273351784197587
1409	40	-0.10110748196702701
1409	41	-0.06662715227476212
1409	42	-0.09256291194306243
1409	43	-0.05287489370758891
1409	44	-0.11759108576603694
1409	45	-0.07132118229134932
1409	46	-0.05452964996051435
1409	47	-0.024888510985810797
1409	48	-0.04748464249129114
1409	49	-0.08406927936176345
1409	50	-0.06530652128600423
1409	51	-0.10090962632790479
1410	1	0.1169272454728727
1410	2	-0.004242621892551313
1410	3	-0.12574668745944706
1410	4	-0.08822940876307683
1410	5	-0.10986021418668912
1410	6	-0.09938393972593929
1410	7	-0.13774723964316848
1410	8	-0.18062729443310843
1410	9	-0.05576696980200779
1410	10	-0.09290910558486587
1410	11	-0.1561840718979255
1410	12	-0.15209411346631185
1410	13	-0.0972913016464787
1410	14	-0.16360282569101514
1410	15	-0.10151836696596916
1410	16	-0.08938630100493583
1410	17	-0.13781116838016771
1410	18	-0.1243086920323151
1410	19	-0.09694709695046555
1410	20	-0.09434456334729191
1410	21	-0.10039771283302201
1410	22	-0.05434562487902639
1410	23	-0.10696120354150906
1410	24	-0.09114452051423427
1410	25	-0.054959807044085096
1410	26	-0.1447529505562457
1410	27	-0.07241951182147943
1410	28	-0.14213014536132818
1410	29	-0.07742828083848252
1410	30	-0.10650189773543417
1410	31	-0.10883388174948294
1410	32	-0.06588061951358526
1410	33	-0.11061572938751851
1410	34	-0.09433087153941955
1410	35	-0.09862878682623233
1410	36	-0.12802278016825142
1410	37	-0.10265376306079332
1410	38	-0.10185998570981525
1410	39	-0.09878456980692363
1410	40	-0.09213641760694458
1410	41	-0.133297047713981
1410	42	-0.08655198247082296
1410	43	-0.1371308628744501
1410	44	-0.08504929647398995
1410	45	-0.08987896167992204
1410	46	-0.07640886027039073
1410	47	-0.05702265231351333
1410	48	-0.14936558934540756
1410	49	-0.11537332520666155
1410	50	-0.07896597704966979
1410	51	-0.12596105058867835
1411	1	-0.15179433568469847
1411	2	-0.6493619856866957
1411	3	-0.29717394977116385
1411	4	-0.14659098512366597
1411	5	-0.05290661793749507
1411	6	9.051085998805775E-4
1411	7	-0.07787540374159363
1411	8	-0.09134157274464627
1411	9	-0.03268853632552293
1411	10	-0.05705401578140368
1411	11	-0.06631652880869865
1411	12	-0.04797899035361297
1411	13	-0.04624888540326566
1411	14	-0.09652898939653909
1411	15	-0.0260421823340522
1411	16	-0.02494466233038395
1411	17	-0.05641245182898302
1411	18	-0.08235781804486209
1411	19	-0.08195420553290234
1411	20	-0.050038613076118565
1411	21	-0.10003210766531367
1411	22	-0.13110107850009456
1411	23	-0.0684588301048592
1411	24	-0.08854218322635177
1411	25	-0.1563702573343022
1411	26	-0.05678842699958864
1411	27	-0.10381296930739836
1411	28	-0.08752171974499845
1411	29	-0.06803677627438276
1411	30	-0.06283033813629402
1411	31	-0.0929269978499434
1411	32	-0.11320753189428956
1411	33	-0.08414214636351858
1411	34	-0.05323614285791933
1411	35	-0.09296720173246342
1411	36	-0.13896221447642176
1411	37	-0.11914147716074552
1411	38	-0.09310093146893195
1411	39	-0.06371460146279162
1411	40	-0.1574780921604031
1411	41	-0.10052708868204974
1411	42	-0.08889457125586375
1411	43	-0.13620232109779096
1411	44	-0.1237515733652117
1411	45	-0.09867727310702179
1411	46	-0.09992813985982707
1411	47	-0.030014901402672933
1411	48	-0.11647977388793862
1411	49	-0.06702840769142426
1411	50	-0.09649780981865774
1411	51	-0.09884770102129181
1501	1	-0.11195050835799947
1501	2	-0.05484386050772372
1501	3	0.14063982642572626
1501	4	0.15407269269221047
1501	5	0.12176415279891728
1501	6	0.06491791035804084
1501	7	0.10387569367138383
1501	8	0.14601227933781757
1501	9	0.09561724770460245
1501	10	0.16006950442610446
1501	11	0.07627417593207753
1501	12	0.09866500283241209
1501	13	0.10966601370796525
1501	14	0.08362455026512805
1501	15	0.09884756246764681
1501	16	0.07443525012105567
1501	17	0.0882691675909939
1501	18	0.03458811503637804
1501	19	0.05977326484740786
1501	20	0.07002473558166855
1501	21	0.06616245943146737
1501	22	0.07046632919693963
1501	23	0.058763213644688506
1501	24	0.04898894203122239
1501	25	0.06548007800879674
1501	26	0.08253624270246007
1501	27	0.08097700814463593
1501	28	0.05658386496434531
1501	29	0.04162786558043763
1501	30	0.044629204301173786
1501	31	0.05405984155424903
1501	32	0.044541911878745566
1501	33	0.05212087210035321
1501	34	0.0689705212345757
1501	35	0.03364904290158677
1501	36	0.027727739237960236
1501	37	0.08181127770287588
1501	38	0.1011571358572283
1501	39	0.06798279503374971
1501	40	0.10826473639409073
1501	41	0.0887164877726292
1501	42	0.10247471292417742
1501	43	0.07959657012938948
1501	44	0.11178574159907129
1501	45	0.06907304266258762
1501	46	0.07796867496584525
1501	47	0.12897605951493318
1501	48	0.08337714663109352
1501	49	0.11278035032880496
1501	50	0.07139838133982579
1501	51	0.03776192569693393
1502	1	0.14680804379554502
1502	2	0.36837929223258925
1502	3	0.24277571699448686
1502	4	0.14724940289418242
1502	5	0.15878850344975604
1502	6	0.11680911237730385
1502	7	0.08035021221836303
1502	8	0.16486093595278817
1502	9	0.09670000988771221
1502	10	0.12957709415233865
1502	11	0.13966922840998564
1502	12	0.12282546227326208
1502	13	0.1187119389802831
1502	14	0.09262772609461933
1502	15	0.12041983507612741
1502	16	0.06518237817389405
1502	17	0.07654599973960785
1502	18	0.1024083947680623
1502	19	0.08054262641344678
1502	20	0.10134354560272385
1502	21	0.056535490711688396
1502	22	0.07587354090490805
1502	23	0.03887342577968411
1502	24	0.06703229399288801
1502	25	0.06987957953821677
1502	26	0.042814292595018344
1502	27	0.06193661658748084
1502	28	0.05361388601223638
1502	29	0.0738826221941693
1502	30	0.0563811269118446
1502	31	0.06436854147765558
1502	32	0.091257292641167
1502	33	0.033841048481015434
1502	34	0.04657356391913936
1502	35	0.06825788665170052
1502	36	0.052416783428213876
1502	37	0.08655455141379775
1502	38	0.14019865158162048
1502	39	0.07557266983099709
1502	40	0.08400827579249182
1502	41	0.10165228015434025
1502	42	0.09131071449080252
1502	43	0.049575968848550644
1502	44	0.03965927790869017
1502	45	0.05666542193240076
1502	46	0.06710039901988551
1502	47	0.11867710669430664
1502	48	0.0951733693272061
1502	49	0.08580299193687324
1502	50	0.05890634624079638
1502	51	0.07502373825126796
1503	1	-0.14034306608228064
1503	2	-0.028615640210226445
1503	3	0.11264633671125068
1503	4	0.12804632258455229
1503	5	0.1072400244077727
1503	6	0.056037354450772625
1503	7	0.07580940957303994
1503	8	0.11607967734725833
1503	9	0.08020086654885716
1503	10	0.09432479115609027
1503	11	0.07028268218576983
1503	12	0.08713611096858642
1503	13	0.028618182408287396
1503	14	0.11285212350580309
1503	15	0.07361678225861823
1503	16	0.10748026628581187
1503	17	0.09544639099772212
1503	18	0.13260748023805746
1503	19	0.10732662793980552
1503	20	0.08845248243638792
1503	21	0.07227732227302397
1503	22	0.09796607333701957
1503	23	0.10292489683568817
1503	24	0.10520773063296218
1503	25	0.09096521233846744
1503	26	0.042484413774133145
1503	27	0.08717668013085955
1503	28	0.09612734582535865
1503	29	0.059394334544393246
1503	30	0.06039846797158788
1503	31	0.0785779465366474
1503	32	0.05613523608999316
1503	33	0.07622795685723815
1503	34	0.08463772886354093
1503	35	0.06543436782907719
1503	36	0.08086143378540811
1503	37	0.06270477631927918
1503	38	0.0689516471860685
1503	39	0.09906268658472328
1503	40	0.09924784034916456
1503	41	0.1282825621241983
1503	42	0.08068803758928311
1503	43	0.06543332921443579
1503	44	0.08051278542821194
1503	45	0.07715298650200708
1503	46	0.06857930019539538
1503	47	0.1558689101517885
1503	48	0.08104435495949502
1503	49	0.10792723167334373
1503	50	0.0909418844381733
1503	51	0.08885611847524899
1504	1	0.11236303175923013
1504	2	0.2728353811058142
1504	3	0.2598964392713867
1504	4	0.185696297177401
1504	5	0.12460940143747479
1504	6	0.14437035723095448
1504	7	0.10681725972659706
1504	8	0.17297231462606533
1504	9	0.09179898998475267
1504	10	0.11371985107140148
1504	11	0.09959226751053052
1504	12	0.14880055134427295
1504	13	0.12277826582423046
1504	14	0.10118971909196262
1504	15	0.09464121075264842
1504	16	0.08087487541884286
1504	17	0.04765564730377747
1504	18	0.0864735415844109
1504	19	0.05454541044216654
1504	20	0.05872762246794139
1504	21	0.05243803131906333
1504	22	0.06230777067973747
1504	23	0.0661219290248738
1504	24	0.049869630176516466
1504	25	0.06468628540954313
1504	26	0.05701724010391729
1504	27	0.052781368203454804
1504	28	0.06739528288057528
1504	29	0.057601128990839356
1504	30	0.05038822789574482
1504	31	0.05455748946617689
1504	32	0.03373402630372624
1504	33	0.06279268607646316
1504	34	0.047961488848287104
1504	35	0.04507919257670778
1504	36	0.07952537439977192
1504	37	0.05638601585962277
1504	38	0.06881847277442432
1504	39	0.07320649501736654
1504	40	0.07050577584098505
1504	41	0.08264689254892232
1504	42	0.0829347050971947
1504	43	0.10376517908287042
1504	44	0.07888283332616908
1504	45	0.0741789406107145
1504	46	0.04510708195253699
1504	47	0.09667173042510058
1504	48	0.08120603417862782
1504	49	0.055100327670075444
1504	50	0.0580536708407422
1504	51	0.0288063712953317
1505	1	-0.0946774824892529
1505	2	0.17467187357136993
1505	3	0.19274761790777717
1505	4	0.15237551139440342
1505	5	0.11899420623014123
1505	6	0.11571535502691432
1505	7	0.1284506729974595
1505	8	0.1064843118757608
1505	9	0.0635264057556455
1505	10	0.13115929414627914
1505	11	0.08556922096554587
1505	12	0.13889963251280335
1505	13	0.09483124263608289
1505	14	0.1588880144877507
1505	15	0.08604886086799013
1505	16	0.10161423544044368
1505	17	0.14731251983926086
1505	18	0.10402213674998251
1505	19	0.10318112927546963
1505	20	0.11178510285308363
1505	21	0.0847159882088846
1505	22	0.12248649389552213
1505	23	0.10486992953192242
1505	24	0.08402449395844513
1505	25	0.10425818255758657
1505	26	0.1230394898033822
1505	27	0.09365346002121555
1505	28	0.10405621519672792
1505	29	0.10312277371627232
1505	30	0.10746791952190904
1505	31	0.1086694678527067
1505	32	0.1051214376590579
1505	33	0.08638751228837549
1505	34	0.09292317641847347
1505	35	0.10286671584375284
1505	36	0.15754867884423618
1505	37	0.11115397109031733
1505	38	0.12250556757591369
1505	39	0.11869412851268635
1505	40	0.09043001391329852
1505	41	0.10442211397581502
1505	42	0.11772533839817356
1505	43	0.1339713645749967
1505	44	0.12299280111146516
1505	45	0.13665584768597228
1505	46	0.10375516373863292
1505	47	0.16374243990389914
1505	48	0.12697375870734362
1505	49	0.121650245613111
1505	50	0.1445267750267405
1505	51	0.11684912776873801
1506	1	0.11675154022952228
1506	2	0.30305326753289563
1506	3	0.2401044172425273
1506	4	0.20394388984663436
1506	5	0.099771100967466
1506	6	0.12079760720079236
1506	7	0.08807958884162304
1506	8	0.17987664112414592
1506	9	0.10122422511374651
1506	10	0.073124245646639
1506	11	0.09262434712217527
1506	12	0.052301024527430684
1506	13	0.13682964451967194
1506	14	0.08014032913283842
1506	15	0.11436572983807025
1506	16	0.06992021771905854
1506	17	0.06549303232654324
1506	18	0.08686931665325659
1506	19	0.03686514947995789
1506	20	0.06521673905660208
1506	21	0.054303787057079944
1506	22	0.08561090646696812
1506	23	0.10792121363280671
1506	24	0.060983233953166405
1506	25	0.0484783792589738
1506	26	0.08704660857738844
1506	27	0.07629498552265801
1506	28	0.05181726433015399
1506	29	0.07585954333267608
1506	30	0.07602925353676682
1506	31	0.04972352561581772
1506	32	0.062318966664193454
1506	33	0.0733556244536615
1506	34	0.0394243628882478
1506	35	0.05816686147600336
1506	36	0.08609251382932115
1506	37	0.06035506415494041
1506	38	0.08119758529181809
1506	39	0.035355585544124324
1506	40	0.07055765548301451
1506	41	0.07065635875981258
1506	42	0.053959653762085225
1506	43	0.07443349859254766
1506	44	0.07415232565773522
1506	45	0.05483292097749626
1506	46	0.0777502366588152
1506	47	0.11927829393755474
1506	48	0.050906765097167295
1506	49	0.08571653715109306
1506	50	0.07395493942126308
1506	51	0.08934443978147755
1507	1	0.06712095538689766
1507	2	0.19932825355143535
1507	3	0.18717800901412573
1507	4	0.179819708953616
1507	5	0.12841180848324996
1507	6	0.02542801676329276
1507	7	0.18322436203732906
1507	8	0.07022011482246171
1507	9	0.08947174162366167
1507	10	0.11322617677497959
1507	11	0.07912220755790855
1507	12	0.13626466192755515
1507	13	0.0987575883330507
1507	14	0.12830023178847938
1507	15	0.08340847427275833
1507	16	0.08646997090170316
1507	17	0.08184657005288898
1507	18	0.09120895777783744
1507	19	0.0769945684640092
1507	20	0.07607322984358689
1507	21	0.0582618089405571
1507	22	0.04468660028960869
1507	23	0.0605576397266816
1507	24	0.08348923524991392
1507	25	0.05696482060385932
1507	26	0.08559528911116843
1507	27	0.05380153231737239
1507	28	0.05336254705044752
1507	29	0.0615108171277754
1507	30	0.10460699125675887
1507	31	0.03144919180796535
1507	32	0.10517410488797196
1507	33	0.09379251494105745
1507	34	0.08830020404510464
1507	35	0.06250742974530965
1507	36	0.12789697575151138
1507	37	0.06373902792945785
1507	38	0.0851888341441196
1507	39	0.09307061400412664
1507	40	0.08990544745407192
1507	41	0.06264505750313276
1507	42	0.06664191308303913
1507	43	0.07891331674452573
1507	44	0.09624998205551094
1507	45	0.09930102907067351
1507	46	0.08273909240092081
1507	47	0.15402756783709037
1507	48	0.10726280653456399
1507	49	0.11118853718841137
1507	50	0.08265700549201682
1507	51	0.0956695140049888
1508	1	0.14075435163772454
1508	2	0.35962306833629043
1508	3	0.2643647045512054
1508	4	0.2000029777735719
1508	5	0.14379915145245548
1508	6	0.16325590221496356
1508	7	0.09343139526600197
1508	8	0.13025553606307483
1508	9	0.06218801410781083
1508	10	0.12075879832118375
1508	11	0.08639893593927184
1508	12	0.13073334778523815
1508	13	0.1009193446821186
1508	14	0.08860924300763884
1508	15	0.06760543891592619
1508	16	0.08060063868393996
1508	17	0.07805790882943597
1508	18	0.10435855936400174
1508	19	0.1097192662233013
1508	20	0.1150139841761586
1508	21	0.08052185042046034
1508	22	0.11668152660742948
1508	23	0.09032941417782325
1508	24	0.09104024393987231
1508	25	0.11780121961169954
1508	26	0.11065121599661154
1508	27	0.08668271571524144
1508	28	0.0785142105306349
1508	29	0.10331558025888654
1508	30	0.09715883362175504
1508	31	0.06515099014110604
1508	32	0.07601546453967245
1508	33	0.06497427034432235
1508	34	0.09242324213384734
1508	35	0.09801191362630135
1508	36	0.13182809199560808
1508	37	0.0966565012946532
1508	38	0.05319973311311088
1508	39	0.07414279475350583
1508	40	0.07389407353793587
1508	41	0.08640763462976508
1508	42	0.08669232512796299
1508	43	0.09483492234684832
1508	44	0.08702707775413643
1508	45	0.10756169953300798
1508	46	0.09021590111326105
1508	47	0.18794249255718398
1508	48	0.11117512402447005
1508	49	0.11655131227804816
1508	50	0.13883452544619246
1508	51	0.13534594762471386
1509	1	0.07264741097865368
1509	2	0.34769149538876576
1509	3	0.29541722071702736
1509	4	0.17271554890714214
1509	5	0.16989859451452816
1509	6	0.09804764822815315
1509	7	0.09813183639789713
1509	8	0.12547324164843587
1509	9	0.10658680624803196
1509	10	0.08555357045024437
1509	11	0.09676611257644652
1509	12	0.06395622829884218
1509	13	0.06787373382294248
1509	14	0.09835878751458438
1509	15	0.09513259967683751
1509	16	0.1080191965093178
1509	17	0.09898694195145197
1509	18	0.1045406665474431
1509	19	0.09991985669651626
1509	20	0.08024876681189852
1509	21	0.043558119364483616
1509	22	0.06663731355676106
1509	23	0.08589218046189728
1509	24	0.06988143228255694
1509	25	0.09113666148559219
1509	26	0.0537611872734729
1509	27	0.06628398400114577
1509	28	0.07626360759778805
1509	29	0.08959323923586027
1509	30	0.0836344034977543
1509	31	0.07979562882991331
1509	32	0.05677974494402349
1509	33	0.02587335908965116
1509	34	0.050875008369516195
1509	35	0.12905880689083915
1509	36	0.07555922860107955
1509	37	0.08431918964749485
1509	38	0.12944763387115188
1509	39	0.05450512226748572
1509	40	0.088126025165991
1509	41	0.10835700175271512
1509	42	0.09406716005856453
1509	43	0.08661770122007795
1509	44	0.08052365757707491
1509	45	0.05636944214276696
1509	46	0.08938108348793605
1509	47	0.12382943912891164
1509	48	0.11837259167294434
1509	49	0.11700851903945875
1509	50	0.08224047957911296
1509	51	0.07856357190433982
1510	1	-0.14080121359609166
1510	2	0.11119576977578305
1510	3	0.2014424707213891
1510	4	0.21882426199552185
1510	5	0.16720838571774976
1510	6	0.15838488202187762
1510	7	0.12475749666492675
1510	8	0.1256481031518959
1510	9	0.11289623341045996
1510	10	0.14662886283032606
1510	11	0.09797229009274133
1510	12	0.11500066668070019
1510	13	0.14172405080295647
1510	14	0.11639097863778147
1510	15	0.13011489369772278
1510	16	0.15169021200269128
1510	17	0.09904922064541921
1510	18	0.07681797160378778
1510	19	0.1372275594243959
1510	20	0.085792942208883
1510	21	0.12265040603909938
1510	22	0.11219038443264395
1510	23	0.1137217430753168
1510	24	0.12626299471384783
1510	25	0.09079773737126118
1510	26	0.08201450844661906
1510	27	0.09075129950368677
1510	28	0.06890119676333484
1510	29	0.11363346447402023
1510	30	0.11703226851541615
1510	31	0.08809316624022756
1510	32	0.1107061408214065
1510	33	0.13655930185571918
1510	34	0.13150599003008523
1510	35	0.11421777144629885
1510	36	0.11479926265379703
1510	37	0.11239020522558008
1510	38	0.06710057591863716
1510	39	0.10429955973089022
1510	40	0.1488304282178703
1510	41	0.11434959026365732
1510	42	0.1322850391143504
1510	43	0.1200052080616345
1510	44	0.11677461685314228
1510	45	0.1318379731656094
1510	46	0.11394390965983092
1510	47	0.12801446879113598
1510	48	0.09850595702402387
1510	49	0.13046185545950806
1510	50	0.10644939608197035
1510	51	0.13434170496223174
1511	1	0.056978009353166215
1511	2	0.24277631123676002
1511	3	0.20327160808025724
1511	4	0.22451453638492325
1511	5	0.14591399185120935
1511	6	0.13950412356429354
1511	7	0.10957937186314126
1511	8	0.12672489695548705
1511	9	0.08173444620405235
1511	10	0.1318459986050371
1511	11	0.12786445372467625
1511	12	0.05687272287635636
1511	13	0.08746257314281536
1511	14	0.13816255471886052
1511	15	0.07836101213489854
1511	16	0.09641354897652121
1511	17	0.08161992288778208
1511	18	0.04777696667125042
1511	19	0.0723881363394625
1511	20	0.07646572034409616
1511	21	0.046410789811012876
1511	22	0.08393597393775565
1511	23	0.07755685666298717
1511	24	0.04295026382565226
1511	25	0.0478018226142396
1511	26	0.0861588652144718
1511	27	0.055862228793849056
1511	28	0.06290518874952511
1511	29	0.10510658055055444
1511	30	0.0764958474786539
1511	31	0.04830720749840367
1511	32	0.08583140424308766
1511	33	0.0743030587612381
1511	34	0.11050322321153061
1511	35	0.10032886434847654
1511	36	0.08153231565728447
1511	37	0.07498337143660905
1511	38	0.0779003242851175
1511	39	0.034269497269804106
1511	40	0.10681765597143311
1511	41	0.07422010874047658
1511	42	0.04594421985321162
1511	43	0.08204216278595311
1511	44	0.05765928687299038
1511	45	0.1023208071052295
1511	46	0.07036804509709071
1511	47	0.11420966036477154
1511	48	0.06894144229963217
1511	49	0.09687167913729411
1511	50	0.05987633028496475
1511	51	0.07085182084869501
1601	1	0.17927768428751278
1601	2	0.35838336736713927
1601	3	0.24236120636121683
1601	4	0.18207403821817536
1601	5	0.15554628859663922
1601	6	0.14737121094264438
1601	7	0.0845831720145398
1601	8	0.12739145600720292
1601	9	0.10647273586550199
1601	10	0.11448193657859917
1601	11	0.105215132561014
1601	12	0.10877493902370361
1601	13	0.07201145905936102
1601	14	0.09922298888704262
1601	15	0.08954502927143437
1601	16	0.07917703506174689
1601	17	0.09246825713246665
1601	18	0.05806470895363702
1601	19	0.05263002614873358
1601	20	0.07998740155631623
1601	21	0.0437704157931762
1601	22	0.0793651440852301
1601	23	0.07249224732798609
1601	24	0.06084298972668023
1601	25	0.050830260858482745
1601	26	0.04037087786129234
1601	27	0.05382710883354491
1601	28	0.019313483744447524
1601	29	0.07735778755832712
1601	30	0.07102105693739702
1601	31	0.09571218045540775
1601	32	0.08045405210668122
1601	33	0.05895040674786145
1601	34	0.06557089652183379
1601	35	0.07234824435607123
1601	36	0.06388093616818935
1601	37	0.06472739528188498
1601	38	0.08027244698715919
1601	39	0.08876729126467353
1601	40	0.05559181648458633
1601	41	0.07482893863775075
1601	42	0.05583159544198679
1601	43	0.10517676261709852
1601	44	0.09343246629683932
1601	45	0.11503758836642675
1601	46	0.05838252473894556
1601	47	0.11715008810848815
1601	48	0.10205801609027532
1601	49	0.06716096978399833
1601	50	0.10824871505610645
1601	51	0.08770217883233755
1602	1	-0.10065844481897557
1602	2	0.06644284192059757
1602	3	0.16275673898179832
1602	4	0.13253371324866237
1602	5	0.17836757539294723
1602	6	0.15753120976755497
1602	7	0.12427924724505601
1602	8	0.12236204877867607
1602	9	0.1442683187388738
1602	10	0.13075908849625506
1602	11	0.10904465987989909
1602	12	0.13749957087973996
1602	13	0.10706551641563777
1602	14	0.12689250135709784
1602	15	0.11890199387838152
1602	16	0.08468815020850684
1602	17	0.10894895732428722
1602	18	0.09880816980397356
1602	19	0.07164335114963194
1602	20	0.09541344972644339
1602	21	0.06236216708060027
1602	22	0.12770257353269443
1602	23	0.07821322016677357
1602	24	0.10158533780490586
1602	25	0.09094010926999374
1602	26	0.11782328849289314
1602	27	0.0625026251542451
1602	28	0.07672534718594193
1602	29	0.03540030346484713
1602	30	0.109208725063354
1602	31	0.07606619739473786
1602	32	0.08696997300556575
1602	33	0.09988515380699425
1602	34	0.11800374473139641
1602	35	0.09081107547879697
1602	36	0.1309068947466585
1602	37	0.09984181940470904
1602	38	0.11726524972027619
1602	39	0.10338373494101205
1602	40	0.13506420594217872
1602	41	0.08705591479927222
1602	42	0.11972200689397994
1602	43	0.0945810004702281
1602	44	0.13284753507252844
1602	45	0.07918002870152918
1602	46	0.08092405866957364
1602	47	0.1543945673083158
1602	48	0.08060603759302154
1602	49	0.0972096868289114
1602	50	0.0702486848898971
1602	51	0.06923036914825786
1603	1	0.147517751778949
1603	2	0.33601724964393753
1603	3	0.22922945940361927
1603	4	0.2605088083674971
1603	5	0.2237022900320369
1603	6	0.16606186227605946
1603	7	0.15485432691334466
1603	8	0.17768601846125875
1603	9	0.07413750406560382
1603	10	0.15278654646007794
1603	11	0.14991085259758563
1603	12	0.14921269594755415
1603	13	0.12774588213152782
1603	14	0.0939107341088814
1603	15	0.07623880512655745
1603	16	0.07771845463940963
1603	17	0.11878425708150075
1603	18	0.09442983112567305
1603	19	0.08332430957686654
1603	20	0.08777568285502468
1603	21	0.10187464274103064
1603	22	0.10008729799895377
1603	23	0.04868361684318501
1603	24	0.07694454663100458
1603	25	0.11271215992579187
1603	26	0.08364006475503061
1603	27	0.09844717880166343
1603	28	0.08274957682075978
1603	29	0.1008856962004856
1603	30	0.059053059832749
1603	31	0.06165511171766269
1603	32	0.12408481061846999
1603	33	0.046414448445595724
1603	34	0.09105400040704126
1603	35	0.07968113908621888
1603	36	0.12423954442850516
1603	37	0.0988275740553135
1603	38	0.12715366876808787
1603	39	0.05292241888641769
1603	40	0.07975484775821684
1603	41	0.06298636325732332
1603	42	0.0625135241490895
1603	43	0.08235218743443085
1603	44	0.05264919964367465
1603	45	0.052310780321853656
1603	46	0.07174620671163723
1603	47	0.09138453649288891
1603	48	0.07367776934318471
1603	49	0.07553674176844538
1603	50	0.06596346717198287
1603	51	0.0456410964452445
1604	1	-0.08940292493411306
1604	2	-0.08822705369615136
1604	3	0.1254230657589801
1604	4	0.16266889897967474
1604	5	0.15341623535211113
1604	6	0.11952665312417565
1604	7	0.14780411361272883
1604	8	0.14658727335799426
1604	9	0.1187374405759769
1604	10	0.16519586772475492
1604	11	0.14728846685454045
1604	12	0.09951718671434406
1604	13	0.13662846633770442
1604	14	0.11196272305532062
1604	15	0.11043224005926788
1604	16	0.1423976668484883
1604	17	0.11531670712314224
1604	18	0.14439080145140792
1604	19	0.10621183755272767
1604	20	0.11271701086538854
1604	21	0.13116588887043434
1604	22	0.145028307149623
1604	23	0.10538459616154938
1604	24	0.0946045920130345
1604	25	0.1268013706317248
1604	26	0.0801364488543399
1604	27	0.10863983428983204
1604	28	0.12302931459903732
1604	29	0.10384116667791687
1604	30	0.11553186594326093
1604	31	0.06618058868947685
1604	32	0.10269498878555083
1604	33	0.08035959495846612
1604	34	0.09175217626182786
1604	35	0.08404548994464989
1604	36	0.12473081361246585
1604	37	0.11353443574675026
1604	38	0.13705712292034633
1604	39	0.0860712627117195
1604	40	0.11493822852237656
1604	41	0.13166674646977583
1604	42	0.06927077166005091
1604	43	0.11028218082147134
1604	44	0.09130907418993672
1604	45	0.12448242708509127
1604	46	0.10700154934382056
1604	47	0.15287246325449644
1604	48	0.08031890747999171
1604	49	0.1066832139164191
1604	50	0.08886738876668687
1604	51	0.09484271981106929
1605	1	0.13326940976829604
1605	2	0.29044965047300764
1605	3	0.2569899792321877
1605	4	0.2261374604066546
1605	5	0.18013106759835296
1605	6	0.14260244188064775
1605	7	0.12370672581933206
1605	8	0.18279259681104776
1605	9	0.12804848523637702
1605	10	0.13912857692574931
1605	11	0.16631441984512207
1605	12	0.17794033875262727
1605	13	0.18904529059748398
1605	14	0.1072384157874069
1605	15	0.11471071983414305
1605	16	0.09069296387610137
1605	17	0.10310392726953665
1605	18	0.10289838487639713
1605	19	0.07560025252203673
1605	20	0.10522256834846644
1605	21	0.09032123162336347
1605	22	0.07696930435822225
1605	23	0.09116095173030203
1605	24	0.08748669092581451
1605	25	0.06741571926124124
1605	26	0.0582260168221822
1605	27	0.09645659905946502
1605	28	0.08459664030254288
1605	29	0.11435260327955632
1605	30	0.11769786866936016
1605	31	0.11795801638375991
1605	32	0.07608869151739839
1605	33	0.06575748962647765
1605	34	0.09888609206241483
1605	35	0.09926829546653693
1605	36	0.10062102368208059
1605	37	0.07176372971128586
1605	38	0.12325969657175762
1605	39	0.12093503488165425
1605	40	0.08623619894831336
1605	41	0.1277299728244401
1605	42	0.08629413106257999
1605	43	0.09019024845777324
1605	44	0.08878590636930994
1605	45	0.09335645437835183
1605	46	0.10779823190059545
1605	47	0.13857991256958968
1605	48	0.0871270667480033
1605	49	0.07065421419832063
1605	50	0.1113051638919984
1605	51	0.07746865147613846
1606	1	-0.07098136161084057
1606	2	0.2182415993782314
1606	3	0.16752740013238565
1606	4	0.20566748485928343
1606	5	0.14664811380720266
1606	6	0.1642172085309781
1606	7	0.160295927243439
1606	8	0.14761286971396004
1606	9	0.1594000356186953
1606	10	0.1880859665206529
1606	11	0.14906955613068362
1606	12	0.18997448433488984
1606	13	0.13633127510139786
1606	14	0.10699733447031434
1606	15	0.13719731068572827
1606	16	0.10236034853454612
1606	17	0.0985620394071276
1606	18	0.12091437570527575
1606	19	0.06969445055970169
1606	20	0.10675827014448203
1606	21	0.05682561125632901
1606	22	0.12575834683214993
1606	23	0.15032378836482962
1606	24	0.09964059920218915
1606	25	0.08203172061784159
1606	26	0.06946162026158476
1606	27	0.09810985018599183
1606	28	0.0794185090186943
1606	29	0.0880927753424956
1606	30	0.09650148308181627
1606	31	0.07361495548687458
1606	32	0.10941821252873041
1606	33	0.10521624875181601
1606	34	0.11574155079534165
1606	35	0.11323622121484789
1606	36	0.0917930730372234
1606	37	0.09625361825437295
1606	38	0.09657814222119754
1606	39	0.0924051642664594
1606	40	0.11653035635972486
1606	41	0.10278088891315917
1606	42	0.08872262575823697
1606	43	0.07583403089820706
1606	44	0.07764512401720935
1606	45	0.11009657906990356
1606	46	0.0999400474846226
1606	47	0.15031681228202842
1606	48	0.12388263520755771
1606	49	0.13075206909208958
1606	50	0.10611738774705515
1606	51	0.10012222291666006
1607	1	0.12197309915607946
1607	2	0.34132135685639753
1607	3	0.23020092754550348
1607	4	0.18387813630170768
1607	5	0.12356334164501703
1607	6	0.1640819607104973
1607	7	0.13058230679765614
1607	8	0.1115212444854734
1607	9	0.10587527892814563
1607	10	0.1414248563745346
1607	11	0.11835769878135238
1607	12	0.09227897428709042
1607	13	0.07530611192414227
1607	14	0.10605136482694633
1607	15	0.08735775652829858
1607	16	0.09209178837799215
1607	17	0.07503954260339185
1607	18	0.082470330288416
1607	19	0.054803746406690834
1607	20	0.08417649658409232
1607	21	0.03798734084926991
1607	22	0.04583807724763034
1607	23	0.07257295437218403
1607	24	0.08919984253526536
1607	25	0.06606404335163774
1607	26	0.046546639031305403
1607	27	0.06498200356193706
1607	28	0.06021200627157697
1607	29	0.0940779639420839
1607	30	0.038585910891043795
1607	31	0.06327261846443122
1607	32	0.0655501305858266
1607	33	0.06091089947432238
1607	34	0.0738267799089698
1607	35	0.06260104354947771
1607	36	0.0549366733135912
1607	37	0.0863173818069356
1607	38	0.015427948217542564
1607	39	0.030817316383114246
1607	40	0.0361610269165098
1607	41	0.052200573115882776
1607	42	0.06710908122028769
1607	43	0.05003383293434638
1607	44	0.023958992008722646
1607	45	0.07851302734960797
1607	46	0.06308765641644953
1607	47	0.07613543998386518
1607	48	0.05779011373020637
1607	49	0.08772410384185036
1607	50	0.06736459242562631
1607	51	0.032545460396562476
1608	1	-0.12495095399756195
1608	2	-0.016732345760914313
1608	3	0.12732203023062993
1608	4	0.217408720098355
1608	5	0.1830400505970715
1608	6	0.15300087933849227
1608	7	0.14388382831799618
1608	8	0.19549274087139423
1608	9	0.1226720668894572
1608	10	0.1424771004421146
1608	11	0.13996218960755868
1608	12	0.13371700745160808
1608	13	0.15273114192936532
1608	14	0.15421838222728468
1608	15	0.16294462635138984
1608	16	0.10716697096581385
1608	17	0.1266477901370422
1608	18	0.08842009374501458
1608	19	0.11472658858730256
1608	20	0.14206849931819931
1608	21	0.1363098902435098
1608	22	0.0872092862292817
1608	23	0.15418921885163428
1608	24	0.16319112442335637
1608	25	0.10716653263565235
1608	26	0.11958294655634916
1608	27	0.12603213362046262
1608	28	0.10190667219005434
1608	29	0.1555632712986963
1608	30	0.08456808082969047
1608	31	0.12971359019604733
1608	32	0.0972105660684619
1608	33	0.11761061748168089
1608	34	0.12123922848277857
1608	35	0.12113528837316778
1608	36	0.11664735815540439
1608	37	0.08097130403831443
1608	38	0.08823259691583729
1608	39	0.0686410658295884
1608	40	0.1208033043993808
1608	41	0.0813569107064609
1608	42	0.11905410229528002
1608	43	0.1398668159498513
1608	44	0.10677024194564666
1608	45	0.13981027988961614
1608	46	0.1470968640447481
1608	47	0.1669424364195251
1608	48	0.1292702112434938
1608	49	0.14466983827830404
1608	50	0.12969327154161192
1608	51	0.10067950684807414
1609	1	0.11774292393923247
1609	2	0.2956149125325922
1609	3	0.19455775359651994
1609	4	0.20093830627866538
1609	5	0.1607583356389526
1609	6	0.09872197282108885
1609	7	0.10710482357267637
1609	8	0.14707217687438856
1609	9	0.09150064331381458
1609	10	0.14935819065719613
1609	11	0.08967107447431744
1609	12	0.1283251577355884
1609	13	0.12242107792257428
1609	14	0.12057142617870653
1609	15	0.11163982614561974
1609	16	0.08710065125859501
1609	17	0.08414019283233642
1609	18	-0.06971545807645896
1609	19	0.09676136059389506
1609	20	0.15010482001782322
1609	21	0.06367424829539914
1609	22	0.12224033907725129
1609	23	0.1021518260837766
1609	24	0.06749827062227354
1609	25	0.0688267153598261
1609	26	0.08395158950564507
1609	27	0.08125370676582833
1609	28	0.12281417389976212
1609	29	0.06338140045861707
1609	30	0.09691039353882047
1609	31	0.09071082534976682
1609	32	0.09398768574219929
1609	33	0.09756892743479284
1609	34	0.06938604157853234
1609	35	0.10486235342531813
1609	36	0.0980874939969425
1609	37	0.1112398544027755
1609	38	0.10145751409541504
1609	39	0.08383802913737526
1609	40	0.06804278215859227
1609	41	0.07876265532147642
1609	42	0.10706620962140789
1609	43	0.07922979830517107
1609	44	0.0944001918520101
1609	45	0.06257892301918133
1609	46	0.10040631896380603
1609	47	0.10098533439357738
1609	48	0.0972331898820542
1609	49	0.09398722174967133
1609	50	0.07328125688465548
1609	51	0.1336258528609875
1610	1	0.09260903657482089
1610	2	0.4299147881960721
1610	3	0.31732161226393885
1610	4	0.23513021941030843
1610	5	0.2573542186664213
1610	6	0.1570221408901631
1610	7	0.08302502561229375
1610	8	0.18291970453032746
1610	9	0.12257944653875086
1610	10	0.16499254150713938
1610	11	0.12778755965162958
1610	12	0.1552793776298813
1610	13	0.14539916754418414
1610	14	0.12400662801573503
1610	15	0.15839290764698433
1610	16	0.07349329879458111
1610	17	0.04687909530814238
1610	18	0.07513533357176527
1610	19	0.07804670767442445
1610	20	0.07644586982697632
1610	21	0.0837583531476298
1610	22	0.043120728034097056
1610	23	0.052496635356774846
1610	24	0.05352513589540564
1610	25	0.08689530296562964
1610	26	0.04555678825112608
1610	27	0.04724607982026896
1610	28	0.05613595963696838
1610	29	0.04873005536548902
1610	30	0.0832094772758083
1610	31	0.08582930542328171
1610	32	0.0961442459590387
1610	33	0.04702357846923633
1610	34	0.05043803063469454
1610	35	0.07315648812117814
1610	36	9.398582836652736E-4
1610	37	0.0900228489678625
1610	38	0.058963589872604416
1610	39	0.05324446631405522
1610	40	0.0644730131893354
1610	41	0.08216170892448815
1610	42	0.09110784923090876
1610	43	0.07176650021551012
1610	44	0.04432513712579578
1610	45	0.0514517536407908
1610	46	0.08582401160659714
1610	47	0.12357912981922681
1610	48	0.09862436994673374
1610	49	0.09890974904225658
1610	50	0.08548137421793456
1610	51	0.11538180807553289
1611	1	0.09163940504646462
1611	2	0.3986427419143439
1611	3	0.32478026727499554
1611	4	0.20435017886698859
1611	5	0.20132245721830344
1611	6	0.17461268651937445
1611	7	0.1530445232228601
1611	8	0.19409005487064235
1611	9	0.10893580883256249
1611	10	0.15168138563957712
1611	11	0.1472357437964078
1611	12	0.14109794260514263
1611	13	0.14745317259909285
1611	14	0.14736206628626292
1611	15	0.12702185441042957
1611	16	0.09258288762448075
1611	17	0.0861056284897046
1611	18	0.07261052071429219
1611	19	0.10969397708282713
1611	20	0.09127328657187661
1611	21	0.08691712723619816
1611	22	0.09622846034680776
1611	23	0.10573228863006534
1611	24	0.08426635164070717
1611	25	0.08143975458141739
1611	26	0.12751259962073647
1611	27	0.07440894157657141
1611	28	0.07545504309146622
1611	29	0.10224690943429948
1611	30	0.10661331018816611
1611	31	0.09483013368666349
1611	32	0.10453119301713798
1611	33	0.0874852826398751
1611	34	0.08627597137571286
1611	35	0.10471899615042446
1611	36	0.1018870949029207
1611	37	0.04114672969117095
1611	38	0.10492771792543465
1611	39	0.12223214135207883
1611	40	0.08055654257819356
1611	41	0.10165121152191858
1611	42	0.09530842785158455
1611	43	0.11066500511159205
1611	44	0.09529239042286264
1611	45	0.10514195954137051
1611	46	0.08439394865036576
1611	47	0.09400207097134228
1611	48	0.034968733827497545
1611	49	0.13829962330413537
1611	50	0.08923513680073114
1611	51	0.0830529091949046
2101	1	0.08881145749441544
2101	2	0.21945769588528918
2101	3	0.018650502099966104
2101	4	3.8619174020482205E-5
2101	5	-0.08643153070809007
2101	6	0.0014651384297934555
2101	7	0.017970544199656047
2101	8	0.1078965525679223
2101	9	-0.017249129079289105
2101	10	0.03741063160744318
2101	11	7.092541109372519E-4
2101	12	0.022495276235822814
2101	13	0.03170311882704624
2101	14	0.052126094458920136
2101	15	-0.007045283359168764
2101	16	0.04358704948396053
2101	17	0.0025683285716979753
2101	18	0.06891375604551087
2101	19	0.013435600449355434
2101	20	0.070050460013384
2101	21	0.01748191902920837
2101	22	0.03773849110618244
2101	23	0.0061183395355826065
2101	24	0.033203530376326285
2101	25	0.02659450084816939
2101	26	0.015045249483733869
2101	27	0.06393232709271501
2101	28	-0.008026646706120744
2101	29	0.06662375800257081
2101	30	0.04475837119531434
2101	31	0.033335044961631866
2101	32	0.011526271942280175
2101	33	0.08348669728930957
2101	34	0.02756368254240016
2101	35	0.054410137254954805
2101	36	0.031241462332985748
2101	37	0.027050809768887518
2101	38	0.07678588419110355
2101	39	0.060470395800926724
2101	40	0.018382462490521334
2101	41	0.03450758387154451
2101	42	0.04139835777130685
2101	43	0.01194542890084449
2101	44	0.031014834137394587
2101	45	0.05035650953791304
2101	46	0.043770537061917025
2101	47	0.08580550271160803
2101	48	0.027768505186237746
2101	49	0.05526800999324877
2101	50	0.03887704138582393
2101	51	0.07927736039196276
2102	1	-0.09716758436841388
2102	2	-0.44007679568064617
2102	3	-0.0021480296972029578
2102	4	0.07098541023808025
2102	5	-0.012319723044221575
2102	6	0.05367620401381856
2102	7	0.04474659835089767
2102	8	0.07860975115609392
2102	9	0.01794555716907098
2102	10	0.09481028011433779
2102	11	0.14067076866619743
2102	12	0.09042984663201281
2102	13	0.07871260722050266
2102	14	0.024406749551509677
2102	15	0.074694232925971
2102	16	0.03292233188396665
2102	17	0.1216790893152222
2102	18	0.1038765785087179
2102	19	0.08193611345655682
2102	20	0.06537155611452761
2102	21	0.05244348003193977
2102	22	0.0876828591679697
2102	23	0.10706438774638372
2102	24	0.04394103302148977
2102	25	0.08624335789118476
2102	26	0.047812738795933285
2102	27	0.06648580479628663
2102	28	0.08157024973857574
2102	29	0.08454538832487657
2102	30	0.0664866901527077
2102	31	0.07686532117150335
2102	32	0.03529921475631426
2102	33	0.041485352146857224
2102	34	0.09801801144768518
2102	35	0.08523805305480892
2102	36	-0.04124449499317251
2102	37	-0.022821708978284505
2102	38	0.03217579626942069
2102	39	0.0366155850923775
2102	40	0.022927155891011353
2102	41	0.04686916613551517
2102	42	0.04400331767644161
2102	43	0.025483565558893417
2102	44	-0.008769495066623278
2102	45	0.03778389696530127
2102	46	0.059575246386906144
2102	47	0.11248097650734934
2102	48	0.08705603602748369
2102	49	0.08749842653728024
2102	50	0.039304078660691744
2102	51	-0.027535859977817267
2103	1	-0.08140268159029063
2103	2	-0.30146894827625914
2103	3	-0.0510540289957504
2103	4	-0.06694591875520217
2103	5	-0.042338226946064594
2103	6	-0.03266695391285168
2103	7	0.04626988188842773
2103	8	0.06990270978895552
2103	9	0.04283369846106666
2103	10	-0.008467301504460067
2103	11	0.06807840600143322
2103	12	0.05189526881424911
2103	13	0.004353139599082567
2103	14	0.03750224225734655
2103	15	0.028368769814584027
2103	16	0.033961599330936565
2103	17	0.045936518761998
2103	18	-0.0030119564896367024
2103	19	0.03601123886110713
2103	20	0.0403680768195116
2103	21	-0.015276935078674114
2103	22	0.016841695757570108
2103	23	-0.0038330278821092634
2103	24	0.02116218589983987
2103	25	0.04142643614501651
2103	26	0.014131851014148822
2103	27	0.0505992512461475
2103	28	0.06746119864696709
2103	29	0.026388347885166752
2103	30	0.06645433051637895
2103	31	0.029881159430864557
2103	32	-0.00162259742138815
2103	33	0.026460179561269115
2103	34	0.005048787263817189
2103	35	0.05218596731571523
2103	36	0.04641234136594363
2103	37	0.04409331079572354
2103	38	0.06830376230125523
2103	39	0.05643138728574115
2103	40	0.06348972585033863
2103	41	0.07725852771487496
2103	42	0.03713423656704862
2103	43	0.062770082657579
2103	44	0.08374479373216559
2103	45	0.04998770131056318
2103	46	0.029318253287499374
2103	47	0.10078696847207169
2103	48	0.04610649278616563
2103	49	0.0793724446889712
2103	50	0.056452866147658654
2103	51	-0.014862624696313276
2104	1	0.11600185716643097
2104	2	0.1915311050739632
2104	3	-0.0068762435452853765
2104	4	-0.004217641118067661
2104	5	-0.06967060520675261
2104	6	-0.029610074924633523
2104	7	-0.027386801673131345
2104	8	-0.02897172633841194
2104	9	-0.017980510346973233
2104	10	-0.037576622232727175
2104	11	-0.01742604948254467
2104	12	-0.03396194713418055
2104	13	-0.016015812979077282
2104	14	-0.02062714491638218
2104	15	-0.035768933380801116
2104	16	-0.019254582635866768
2104	17	0.018407248070410276
2104	18	0.016149867077274394
2104	19	-0.004861053584193087
2104	20	0.001960085992394056
2104	21	-0.02051159882642395
2104	22	-0.009077234703198656
2104	23	-0.005777547301470065
2104	24	-0.02302183032376348
2104	25	-0.00703835564376476
2104	26	-0.005179979958128911
2104	27	0.011669787891655403
2104	28	0.013195532398171395
2104	29	0.003122196845204428
2104	30	0.002419838300774302
2104	31	-0.019658652557595246
2104	32	-0.006916664385627769
2104	33	-0.009737134114637058
2104	34	-0.011801964452423874
2104	35	-0.020713081476088746
2104	36	-0.021838400394251778
2104	37	-0.04789309766456995
2104	38	0.02822133163048335
2104	39	-0.03383666013706943
2104	40	-0.006760443172147745
2104	41	-0.004925226125266136
2104	42	-0.02656370019840182
2104	43	-0.02673509800431617
2104	44	-0.04790320351253996
2104	45	-0.004854856157322729
2104	46	-0.0038757882033948476
2104	47	0.01632996802258191
2104	48	-0.04570731536549033
2104	49	-0.016468080531481633
2104	50	-0.06999469367117683
2104	51	-0.009446062604972383
2105	1	0.02030604701201355
2105	2	0.10065450366717243
2105	3	-0.04869973902825109
2105	4	-0.015053558219598528
2105	5	-0.025968340844308102
2105	6	-0.0021104167212584457
2105	7	-0.03659334399422676
2105	8	-0.011668621588938777
2105	9	-0.028423379876095112
2105	10	-0.05957253896835368
2105	11	-0.0370165585876876
2105	12	-0.025841180807610442
2105	13	-0.005652316907699628
2105	14	-0.0157144211075817
2105	15	-0.0422221277638144
2105	16	-0.037491317527525325
2105	17	-0.0738573319350877
2105	18	-0.015658443488163698
2105	19	0.031479900474636224
2105	20	-0.03149565956555023
2105	21	-0.015220883802726348
2105	22	-0.04057632130890454
2105	23	-0.011554565366374447
2105	24	-0.029074448955618948
2105	25	-0.02459375945453246
2105	26	-0.020073449429943935
2105	27	-0.0033820576494036914
2105	28	0.019071863087205543
2105	29	-0.0036066599124708887
2105	30	-0.03812097266348502
2105	31	-0.0586944241913514
2105	32	-0.019274546717142016
2105	33	-0.0016777703924759635
2105	34	-0.053046648094479565
2105	35	-0.05584546648447741
2105	36	-0.07095094923379719
2105	37	-0.04512416898800353
2105	38	-0.02273016427897545
2105	39	-0.014588134944673925
2105	40	-0.008828274640812594
2105	41	0.0166075072145091
2105	42	-0.03117420162954687
2105	43	-0.009698845887491814
2105	44	-0.03342136635616555
2105	45	0.009908623403383388
2105	46	-0.027245680142378603
2105	47	0.028084010233676793
2105	48	-0.010646378138638113
2105	49	0.03279667183795709
2105	50	0.008784500921187544
2105	51	-0.014511693891172683
2106	1	0.08616270245963165
2106	2	0.1575816076424914
2106	3	0.03269153683520187
2106	4	-0.03418536961973473
2106	5	-0.03729399636193165
2106	6	-0.0445264822388296
2106	7	-0.10645654043894126
2106	8	-0.028189175951517598
2106	9	-0.014830165321903621
2106	10	-0.07346328818917414
2106	11	-0.04243244197892437
2106	12	-0.006086020172283213
2106	13	-0.02749000701283677
2106	14	-0.0697619538538774
2106	15	-0.07274471997236276
2106	16	-0.008677734345752697
2106	17	-0.05278771393354731
2106	18	0.004740696288635604
2106	19	0.017084803344296517
2106	20	-0.006559232126683412
2106	21	-0.021720257396630416
2106	22	-0.006267232076311302
2106	23	-0.0265585770679877
2106	24	-0.036309012212825564
2106	25	-0.014435305157476819
2106	26	-0.059425516118594146
2106	27	0.006227779091226182
2106	28	-0.019776369871969735
2106	29	-0.056997471885203765
2106	30	-0.03148071637546224
2106	31	0.0023133968486277467
2106	32	-0.037818592406907214
2106	33	0.011975015517194265
2106	34	-0.027468486267814285
2106	35	0.00315794563499594
2106	36	-0.10058514210416547
2106	37	-0.08803261817439534
2106	38	-0.024561108266439646
2106	39	-0.06133903321334344
2106	40	-0.038311232214155666
2106	41	-0.02938774764756147
2106	42	-0.04261723368215797
2106	43	0.017332501737456596
2106	44	-0.08268012601926245
2106	45	-0.07020275451222346
2106	46	-0.018895794469528937
2106	47	0.03084269154799557
2106	48	-0.03846733403197078
2106	49	-0.015329727918881986
2106	50	-0.02417048359570373
2106	51	-0.04565647503594761
2107	1	-0.19499787967617976
2107	2	-0.3781418817745248
2107	3	-0.10665223195142914
2107	4	-0.014389168497082494
2107	5	-0.027017699314718868
2107	6	-0.05729137790977035
2107	7	-0.03831698689498353
2107	8	-0.011344997495726261
2107	9	-0.008157421912066809
2107	10	-0.0721272761974987
2107	11	-0.016968499573671636
2107	12	-0.029736046939717653
2107	13	0.0035207233834952945
2107	14	0.013622754142737392
2107	15	-0.01810455659025223
2107	16	-0.03005704725763536
2107	17	0.008171721701671686
2107	18	-0.002243588826821963
2107	19	-0.02674114318076448
2107	20	-0.00960547454242544
2107	21	0.014558183271390135
2107	22	-0.024079727587412947
2107	23	0.02809839390983626
2107	24	0.012402316550542025
2107	25	-0.014130568353614592
2107	26	0.006076907750319549
2107	27	-0.004706060775802712
2107	28	-0.003079980579705932
2107	29	0.0012222489017474913
2107	30	0.021635246711042555
2107	31	-0.02198889477990207
2107	32	-0.00904805976350076
2107	33	8.114385201096752E-4
2107	34	0.013174472821816607
2107	35	0.004284615424936078
2107	36	0.007322656746438838
2107	37	0.0024748346307532643
2107	38	0.0154461029220343
2107	39	0.004480501383014257
2107	40	0.0016096987800509055
2107	41	-0.014399937162089316
2107	42	0.007145340859729288
2107	43	0.053950381703515404
2107	44	0.038124686053329526
2107	45	0.0038020200304060836
2107	46	0.025901535644109686
2107	47	0.06792318054866087
2107	48	0.04164554495395123
2107	49	0.07646551614016062
2107	50	0.005028358100339858
2107	51	0.05707589955841286
2108	1	-0.07511725091242027
2108	2	-0.36844079853654677
2108	3	-0.22649013585024846
2108	4	-0.057992531241481515
2108	5	-0.08346734859362925
2108	6	0.0124966541970295
2108	7	0.008158026288931808
2108	8	-0.03654428416371047
2108	9	0.013230849118102128
2108	10	0.0050340546842875256
2108	11	0.01974768370399005
2108	12	-0.012971661524971978
2108	13	0.02573553740592871
2108	14	0.004984225469137016
2108	15	0.04151301381805439
2108	16	0.012251399013770481
2108	17	-0.03090855754598465
2108	18	0.019678895084432213
2108	19	-7.641343813489243E-4
2108	20	0.015546974777478795
2108	21	0.009436594633172035
2108	22	-0.004829101486649279
2108	23	-0.014833589434132932
2108	24	0.022297770815988827
2108	25	-0.00712901954089773
2108	26	-0.001678098221013613
2108	27	0.04211093645550079
2108	28	0.049640332666385234
2108	29	0.03414341428275236
2108	30	0.02339188894340083
2108	31	0.022155740879242103
2108	32	-0.017474993957328877
2108	33	0.056629695847064454
2108	34	-0.19829413407672547
2108	35	-0.23541442721745653
2108	36	-0.16421588346255334
2108	37	-0.13712831532291858
2108	38	-0.23253557163838678
2108	39	-0.2398829502166251
2108	40	-0.4168206906902654
2108	41	-0.7454240515621251
2108	42	-0.37399901550887904
2108	43	-0.6515971416624211
2108	44	-0.7499751080362174
2108	45	-0.6397192760388677
2108	46	-0.4001655200536334
2108	47	-0.5250362014010648
2108	48	-0.3911938996984077
2108	49	-0.5144615599600186
2108	50	-0.61945163046353
2108	51	-0.5551087844882616
2109	1	0.10910974301266663
2109	2	0.21922939608253245
2109	3	-0.10332774748651019
2109	4	-0.17533506591695414
2109	5	-0.21474232870437504
2109	6	-0.12587911164563081
2109	7	-0.09080145534102968
2109	8	-0.15138448603506305
2109	9	-0.13193412618670664
2109	10	-0.18371153896141124
2109	11	-0.1444486140213357
2109	12	-0.07261612322223954
2109	13	-0.09707796469819385
2109	14	-0.09248397228050464
2109	15	-0.09916327351307075
2109	16	-0.11767969093588704
2109	17	-0.13293087189514807
2109	18	-0.10291688350472583
2109	19	-0.08843428251236674
2109	20	-0.07767251965369582
2109	21	-0.08393734642025663
2109	22	-0.11550050637591625
2109	23	-0.0929392306846708
2109	24	-0.13333998183051676
2109	25	-0.10677269917614751
2109	26	-0.10156730123194535
2109	27	-0.05486666614109481
2109	28	-0.050979232496722204
2109	29	-0.0711604010098128
2109	30	-0.10425273160747395
2109	31	-0.07757242363027217
2109	32	-0.1231419727056462
2109	33	-0.10913461746707043
2109	34	-0.08389881790265719
2109	35	-0.11894916819235135
2109	36	-0.035570172809869405
2109	37	-0.05958372848019877
2109	38	-0.06629155173784085
2109	39	-0.06103941871810292
2109	40	-0.05668011588879551
2109	41	-0.0717716708200058
2109	42	-0.09428265909651401
2109	43	-0.045000949836477844
2109	44	-0.02264308398731174
2109	45	-0.09998792809933832
2109	46	-0.06289995181638375
2109	47	-0.045993862261802576
2109	48	-0.08590614058319801
2109	49	-0.03151409837141017
2109	50	-0.019880289057290668
2109	51	-0.06412981503701332
2110	1	0.048538625773893784
2110	2	0.1484106216370833
2110	3	-0.1252823139710273
2110	4	-0.09577597440177499
2110	5	-0.10438476321700563
2110	6	-0.13042604720252626
2110	7	-0.07012094096194232
2110	8	-0.15829441753321305
2110	9	-0.10038135992235908
2110	10	-0.15616484523339125
2110	11	-0.12489791374918724
2110	12	-0.15834056063280855
2110	13	-0.09626934900401096
2110	14	-0.09884375325096073
2110	15	-0.12796674117742413
2110	16	-0.1039741206048106
2110	17	-0.06490221392302686
2110	18	-0.13357890054928134
2110	19	-0.12747504572171664
2110	20	-0.1337012730421776
2110	21	-0.12593051513783138
2110	22	-0.08038433714957449
2110	23	-0.11890787346693799
2110	24	-0.11931689403097323
2110	25	-0.13758479657204958
2110	26	-0.09818810267778844
2110	27	-0.08317551182879868
2110	28	-0.09421536833467314
2110	29	-0.12856150474554084
2110	30	-0.1112911948685067
2110	31	-0.13399484156607855
2110	32	-0.08844822906496574
2110	33	-0.1360663251129992
2110	34	-0.10413010525267197
2110	35	-0.07578330372614772
2110	36	-0.13560395401448488
2110	37	-0.0752652014802706
2110	38	-0.13484338371274163
2110	39	-0.06637050733838379
2110	40	-0.13156543125872133
2110	41	-0.0643065681454118
2110	42	-0.15593711413575306
2110	43	-0.1056460968739188
2110	44	-0.07493087203381066
2110	45	-0.15997792160576552
2110	46	-0.12067127885144657
2110	47	-0.055980305291733146
2110	48	-0.07733864701322091
2110	49	-0.0614607227413444
2110	50	-0.11429862368603239
2110	51	-0.020080899460374724
2111	1	-0.1497867469640468
2111	2	-0.2515164770599725
2111	3	-0.22257283066671363
2111	4	-0.11778496504810931
2111	5	-0.19909515738031303
2111	6	-0.06671025014853882
2111	7	-0.08785181628331884
2111	8	-0.09930311869823782
2111	9	-0.0203271886607439
2111	10	-0.0017689083548404483
2111	11	-0.051941417262973744
2111	12	-0.08338096379149107
2111	13	-0.10476977682514388
2111	14	-0.1088490958121966
2111	15	-0.03738264367697042
2111	16	-0.035748546351833
2111	17	-0.03427582541498708
2111	18	-0.02318478558739656
2111	19	-0.05092953857941751
2111	20	-0.007861165544447601
2111	21	0.013443520107266238
2111	22	-0.10359713508132273
2111	23	-0.04852254562933922
2111	24	-0.03226838852804548
2111	25	-0.061029090479323145
2111	26	-0.041730739699673336
2111	27	-0.03172525071430954
2111	28	-0.03271739265579754
2111	29	-0.02119686217747585
2111	30	-0.08134662606475018
2111	31	0.006476905389192211
2111	32	-0.07180878026608184
2111	33	-0.013096054058479467
2111	34	-0.05729572053465404
2111	35	-0.05885395651214509
2111	36	-0.04717660555763814
2111	37	0.022792120105584956
2111	38	-0.06759269428063419
2111	39	-0.05336995894256091
2111	40	-0.06960527818629458
2111	41	-0.07286929894634397
2111	42	-0.001302738988549379
2111	43	-0.06044182929318964
2111	44	-0.043601978175622946
2111	45	-0.04578181711402607
2111	46	-0.024192396308720276
2111	47	3.0420583345147634E-4
2111	48	-0.008329494045561603
2111	49	0.0013664303732952021
2111	50	-0.04139447237730565
2111	51	0.001709741618590499
2201	1	0.13861045351287515
2201	2	0.20840552063884843
2201	3	0.056070463248111935
2201	4	-0.06387028589759325
2201	5	-0.051077561415823425
2201	6	-0.02108996283501341
2201	7	-0.036653660897869145
2201	8	0.05045536858109756
2201	9	-0.015964444253008025
2201	10	-0.020454532277760507
2201	11	0.001213107563224014
2201	12	-0.018395995175438884
2201	13	-0.005149824242806744
2201	14	-0.010627991964760497
2201	15	-0.0029434488954294125
2201	16	-0.003186325579740412
2201	17	-0.015870644168415993
2201	18	0.009121491743101728
2201	19	0.002748911657327824
2201	20	0.04459127390081363
2201	21	0.014813686187167718
2201	22	-0.04311658425459797
2201	23	-0.009250617725996335
2201	24	0.01229864917739576
2201	25	-0.01849660227918548
2201	26	0.011509884264881975
2201	27	2.0151236072507572E-4
2201	28	0.02079129003771385
2201	29	-0.00787421669394206
2201	30	0.030200783233674144
2201	31	0.0019274844578163197
2201	32	0.06179929744698853
2201	33	-0.006655756810047819
2201	34	0.02937296957882296
2201	35	-0.02364761494632006
2201	36	0.03778214661228674
2201	37	0.04716002062893665
2201	38	0.04343917979387868
2201	39	0.034173428249268056
2201	40	0.06537696547149352
2201	41	0.044836083285630934
2201	42	0.056459048676615
2201	43	0.048643454727020696
2201	44	0.08138616466939652
2201	45	0.0580898649222803
2201	46	0.003243277269881162
2201	47	0.020475286848061103
2201	48	0.014989373171005127
2201	49	0.10285575943261449
2201	50	-0.005422551401224496
2201	51	-0.007684634474586005
2202	1	-0.12444488949149957
2202	2	-0.49519587133555376
2202	3	-0.0270868317337829
2202	4	-0.11372083947565415
2202	5	-0.15163260763114295
2202	6	-0.016737644177808875
2202	7	-0.057054125508848585
2202	8	0.009069642448295667
2202	9	0.012692650243373294
2202	10	-0.006342218154983925
2202	11	-0.02412852737204929
2202	12	-9.337991991955619E-4
2202	13	0.015813364122699625
2202	14	-0.02044309021196966
2202	15	-0.00310672369995757
2202	16	-0.03112527221531991
2202	17	0.042909148176178746
2202	18	1.9521085346241307E-4
2202	19	0.011849731932663587
2202	20	0.032446403918328315
2202	21	0.00995251410835607
2202	22	0.07410009623120573
2202	23	9.29396258477766E-4
2202	24	0.0018953524609131023
2202	25	0.022155853847195317
2202	26	-0.012696542167589087
2202	27	0.008861572005450569
2202	28	0.00192023264806096
2202	29	0.01824749664959313
2202	30	0.04495867055361913
2202	31	0.03641787023366305
2202	32	0.04295972337206422
2202	33	0.04676472020247502
2202	34	0.03199983559723307
2202	35	0.029076535143047977
2202	36	0.07937000504186642
2202	37	0.018978170223604707
2202	38	0.06257393121309462
2202	39	0.056513824169556415
2202	40	0.05255359398337589
2202	41	0.03370094466929885
2202	42	0.0726315297788176
2202	43	-0.018919762476521385
2202	44	0.021429601323234237
2202	45	0.03754319139995488
2202	46	0.045973351658105344
2202	47	0.06117877332784616
2202	48	0.039589114900891786
2202	49	0.04563389499909931
2202	50	8.249696801385653E-4
2202	51	0.07611021799377937
2203	1	0.12744888490978212
2203	2	0.07821385419895677
2203	3	0.014906330336437179
2203	4	-0.04657985906728612
2203	5	-0.04537578209752269
2203	6	-0.07177975605367948
2203	7	0.00370783314500045
2203	8	-0.026879611240204326
2203	9	-0.0037363607393743337
2203	10	-0.029192751990656518
2203	11	-0.008298462933190365
2203	12	0.004442701008912309
2203	13	-0.04397470374213697
2203	14	-0.0464071076546233
2203	15	-0.01931165821099512
2203	16	-0.027834589438882062
2203	17	-0.016983948581057007
2203	18	0.05258193124063126
2203	19	-0.005578240295051273
2203	20	-0.013885430491015427
2203	21	-0.018590274169156373
2203	22	0.012401481607540177
2203	23	-0.018938643393937582
2203	24	-0.013309359865061765
2203	25	0.012464607428086083
2203	26	-0.029255287071300984
2203	27	-0.0881839287587809
2203	28	-0.024645122483342163
2203	29	-0.02321321970321577
2203	30	-0.001636767953492324
2203	31	-0.016959206800763127
2203	32	-0.02403840699108173
2203	33	-0.02385493308534592
2203	34	-6.298179124399894E-4
2203	35	-0.05477184868616547
2203	36	0.030257649079921123
2203	37	-0.007629688551318736
2203	38	-0.02379636130488194
2203	39	-0.03330116178771192
2203	40	-0.005262849126722813
2203	41	-0.021720995682585453
2203	42	0.016930908625901964
2203	43	0.04834379554511514
2203	44	0.0031759192949607495
2203	45	-0.057094888833802315
2203	46	-0.0018184804285681366
2203	47	0.020588026339403598
2203	48	-0.0035866386140384066
2203	49	-0.00341509537975071
2203	50	0.009525811709487186
2203	51	-0.002049675331591061
2204	1	-0.15024644862639036
2204	2	-0.10861434030957895
2204	3	-0.07607319183125583
2204	4	-0.07375562173265848
2204	5	-0.11334988045952343
2204	6	-0.03835522135094038
2204	7	0.03754552464635452
2204	8	0.016743983455967282
2204	9	0.008816046366767694
2204	10	-0.07273790677289327
2204	11	-0.03419718188514764
2204	12	0.023417825152428406
2204	13	-0.015294511429623014
2204	14	-0.006236964894732466
2204	15	0.02756030696707512
2204	16	0.035015616147788364
2204	17	6.628614854449211E-4
2204	18	0.023218233876484362
2204	19	0.022937587464966214
2204	20	0.012855095438126796
2204	21	-0.001630786363833181
2204	22	0.008879319899314453
2204	23	0.020251748914162704
2204	24	0.025324842557068905
2204	25	-0.013694137558346142
2204	26	0.012150527123928612
2204	27	0.018384225972553736
2204	28	0.006605726222439046
2204	29	0.05706206879749942
2204	30	0.01877491103652318
2204	31	0.012496979646101636
2204	32	0.018074231819909414
2204	33	0.015510255379240334
2204	34	0.055112720153317696
2204	35	-0.015717254854592966
2204	36	0.04366052277943311
2204	37	0.04682615125821599
2204	38	0.006678248999179459
2204	39	0.045651701879194206
2204	40	-0.021732589994137186
2204	41	0.04435910773629814
2204	42	0.020547502889463942
2204	43	0.03484878619946841
2204	44	0.004953937969226274
2204	45	0.049294173181458234
2204	46	-0.0048869243575211385
2204	47	0.09219451868879958
2204	48	0.02165748967924941
2204	49	-0.4304506041727336
2204	50	0.03440217633416154
2204	51	0.04098822830578541
2205	1	-0.10298860174307833
2205	2	0.037032136947388494
2205	3	-0.013621206308108924
2205	4	0.01638902069662862
2205	5	0.02512147479085769
2205	6	-0.052084776578624314
2205	7	-0.006369783238987736
2205	8	-0.04230442825161873
2205	9	0.048252104829046516
2205	10	0.016023868281017428
2205	11	-0.02627274399816315
2205	12	0.008469086832903372
2205	13	0.009298484698952336
2205	14	0.022392904334388675
2205	15	-0.026001528617236147
2205	16	-0.13974270362925267
2205	17	-0.14941116214662742
2205	18	-0.15513105173871367
2205	19	-0.14461559731668672
2205	20	-0.1493303041255487
2205	21	-0.14988360165784798
2205	22	-0.12903994768286964
2205	23	-0.12527845953739103
2205	24	-0.10468688520746383
2205	25	-0.05880340753653002
2205	26	-0.09945163683778446
2205	27	-0.057035136188382296
2205	28	-0.048834317157677276
2205	29	-0.04507995064789583
2205	30	-0.06882869397817615
2205	31	-0.038919785529863304
2205	32	-0.07001889558100771
2205	33	-0.035298616196008936
2205	34	-0.016499793338326185
2205	35	-0.03284571966189276
2205	36	-0.36681293073137056
2205	37	-0.36368074024251484
2205	38	-0.3946640960963279
2205	39	-0.35546212250161346
2205	40	-0.3142623382504368
2205	41	-0.2838482380944072
2205	42	-0.3237976281195145
2205	43	-0.23162823183222514
2205	44	-0.19760241559605163
2205	45	-0.26698726755318347
2205	46	-0.22655705870389653
2205	47	-0.14016015455356978
2205	48	-0.23178980376804503
2205	49	-0.19847562105419314
2205	50	-0.1698872378853693
2205	51	-0.24276155608209393
2206	1	-0.151113369189936
2206	2	-0.25558306386461993
2206	3	-0.1635441821782706
2206	4	-0.2381035135567089
2206	5	-0.11185582802306726
2206	6	-0.08951738995698122
2206	7	-0.06043915304846337
2206	8	-0.054003793682134926
2206	9	-0.06219781429941662
2206	10	-0.10987066713160232
2206	11	-0.01999488508166536
2206	12	-0.04715438337878197
2206	13	-0.10166435489190206
2206	14	-0.054335784939183895
2206	15	-0.01427806625224548
2206	16	-0.05184144031203175
2206	17	6.506748396333251E-4
2206	18	0.007112393110439541
2206	19	-0.0368410454006991
2206	20	-0.04542832195019031
2206	21	0.005190549570670555
2206	22	-0.04198131771509139
2206	23	-0.0052833194233414815
2206	24	0.014023422560001109
2206	25	-0.060721847513143246
2206	26	-0.03344866522002832
2206	27	-0.028106361360570986
2206	28	-0.03206654630130146
2206	29	-0.04320879331162075
2206	30	-0.04762000593569837
2206	31	-0.05005241681862316
2206	32	-0.04923663143576107
2206	33	-0.053671944920949954
2206	34	-0.03166683450929497
2206	35	-0.09873643038330471
2206	36	0.020759037383285772
2206	37	-0.01732396544740311
2206	38	0.003141635397859943
2206	39	-0.009274113476784862
2206	40	-6.953566751803919E-4
2206	41	-0.020565866966308022
2206	42	0.012437554375111404
2206	43	-0.04208473006818281
2206	44	-0.02267619279687949
2206	45	-0.01797562313433332
2206	46	-0.04537241152863203
2206	47	-0.015004548736705203
2206	48	0.006422643171134723
2206	49	-7.81391432433054E-4
2206	50	-0.026802981296498274
2206	51	0.0392352091010153
2207	1	-0.09907206336914243
2207	2	-0.7673162178538462
2207	3	-0.35707405338593645
2207	4	-0.16182529760162367
2207	5	-0.10771381265398361
2207	6	0.019833719203191436
2207	7	-0.06733701579729257
2207	8	-0.07441467089235942
2207	9	-0.029495166252168303
2207	10	-0.08498151714267266
2207	11	-0.05169620571354727
2207	12	-0.01514982091053696
2207	13	-0.027608223889075134
2207	14	-0.0020553752457246333
2207	15	0.004390865309183312
2207	16	0.019582360697881995
2207	17	0.009164983125188542
2207	18	0.04031262844329575
2207	19	-0.006428598511668326
2207	20	0.018197996304664343
2207	21	0.05277236093958493
2207	22	0.0355352188850091
2207	23	0.007698567716381888
2207	24	-0.03865116570376159
2207	25	0.059307094135370164
2207	26	0.06791575802969874
2207	27	-0.033478561805289075
2207	28	-0.01912833028404748
2207	29	0.018118395125526376
2207	30	0.029902636342889366
2207	31	0.030716372547985316
2207	32	0.03502970363057756
2207	33	-0.02954219989467788
2207	34	0.05618641026180882
2207	35	-0.03906471521619892
2207	36	0.01158431877551891
2207	37	0.0344159939317521
2207	38	0.00925894535853189
2207	39	0.04888978506634345
2207	40	0.04107139219284761
2207	41	0.03960977577142444
2207	42	0.031242110220844665
2207	43	0.02520685667519018
2207	44	0.054106348507005464
2207	45	0.020769255222553795
2207	46	0.022204462229211686
2207	47	0.10001345315763643
2207	48	0.014922426593017235
2207	49	-0.010274721941307519
2207	50	0.011670012591743273
2207	51	-0.014774518447445928
2208	1	-0.10970741128941341
2208	2	-0.17474850488065385
2208	3	-0.21836762361654394
2208	4	-0.21289029752413313
2208	5	-0.02242127069033728
2208	6	-0.09544533231463959
2208	7	-0.05429301145957055
2208	8	-0.08767016587813004
2208	9	-0.05299098619676812
2208	10	-0.11820233939872082
2208	11	-0.08162024525783096
2208	12	-0.05139924301770549
2208	13	-0.07724727118949914
2208	14	-0.05918570514903365
2208	15	-0.05451164558063937
2208	16	0.01062133312994007
2208	17	6.435981078070085E-4
2208	18	-0.03867877961017285
2208	19	-0.0019621931522451064
2208	20	-0.006218509825629326
2208	21	-0.03914281639426065
2208	22	-0.01843349257170246
2208	23	0.010154571050080108
2208	24	0.003552218371517313
2208	25	-0.017092616364671187
2208	26	-0.020994796665604554
2208	27	-0.001975529101521545
2208	28	-0.016973056776635076
2208	29	0.004615760353011922
2208	30	-0.02248019254501088
2208	31	-0.028470297393717203
2208	32	-0.01595357948994547
2208	33	-0.07614765462604112
2208	34	-0.01910763104312707
2208	35	-0.03533416357178254
2208	36	-0.02007381717403689
2208	37	0.01970239601085666
2208	38	-0.00723773023714358
2208	39	-0.03872079392731109
2208	40	-0.021964124492342307
2208	41	-0.03228115721796598
2208	42	-0.015134441806146981
2208	43	-0.02391629265327566
2208	44	0.004782142407819379
2208	45	-0.036156207768740956
2208	46	-0.0628039088942316
2208	47	0.058642280986447304
2208	48	-0.015416824030580756
2208	49	0.01924000461939812
2208	50	0.004459586244166758
2208	51	0.00966922973624662
2209	1	-0.15921494693157712
2209	2	-0.18227312236466986
2209	3	-0.19985622224736943
2209	4	-0.14507955233450076
2209	5	-0.18239578309065507
2209	6	-0.177374860790394
2209	7	-0.11707936969306587
2209	8	-0.06987648939455937
2209	9	-0.08616171897203628
2209	10	-0.1317206816246852
2209	11	-0.12001307945587314
2209	12	-0.10229437663030438
2209	13	-0.0823145579626825
2209	14	-0.15309032921241084
2209	15	-0.13432725038647675
2209	16	-0.05178804882547894
2209	17	-0.04760769744842008
2209	18	-0.04953561301673659
2209	19	-0.11238767749925671
2209	20	-0.12727783193241038
2209	21	-0.07146373663339034
2209	22	-0.07979414862301581
2209	23	-0.06995340930107119
2209	24	-0.07609913695254988
2209	25	-0.10166254257125473
2209	26	-0.08271585288099459
2209	27	-0.07665686503830926
2209	28	-0.07163201078943615
2209	29	-0.08847559160162177
2209	30	-0.03193810484309978
2209	31	-0.06355041363477199
2209	32	-0.03511273722344299
2209	33	-0.06925061256796994
2209	34	-0.06427544853054457
2209	35	-0.05458856946776791
2209	36	-0.06926188020661783
2209	37	-0.06513339212663283
2209	38	0.03146003538621045
2209	39	-0.0720978805847281
2209	40	-0.05241193518003939
2209	41	-0.029174463988333343
2209	42	-0.026399786161633187
2209	43	0.017732302855108628
2209	44	-0.03060784491378854
2209	45	-0.03303453173143822
2209	46	0.003573248789486172
2209	47	0.026379164227329
2209	48	-0.0684314327390112
2209	49	-0.09339324988211928
2209	50	-0.0820102333497843
2209	51	-0.04709071109433438
2210	1	0.07715563440887507
2210	2	0.2654367754626108
2210	3	-0.035089820660431315
2210	4	-0.12894483426161685
2210	5	0.001650876033231441
2210	6	-0.11448114545151356
2210	7	-0.06834700761963575
2210	8	-0.22616089217520852
2210	9	-0.1636317289596363
2210	10	-0.08299579431860593
2210	11	-0.16382240238961288
2210	12	-0.19833037112331908
2210	13	-0.1325193180676294
2210	14	-0.1478903302719914
2210	15	-0.15293860804106174
2210	16	-0.10560377724142711
2210	17	-0.09271621362920968
2210	18	-0.09532771634204806
2210	19	-0.119027578903669
2210	20	-0.1240772152352605
2210	21	-0.1387921658724025
2210	22	-0.14850454432225035
2210	23	-0.10521125743304793
2210	24	-0.10563018552313963
2210	25	-0.08263902362231335
2210	26	-0.13584406006433625
2210	27	-0.08534485269639447
2210	28	-0.10987042895871468
2210	29	-0.12103750356357068
2210	30	-0.10270101662496955
2210	31	-0.13661151654142856
2210	32	-0.09642054507248332
2210	33	-0.11357909932441146
2210	34	-0.1523700046780334
2210	35	-0.11519394789877424
2210	36	-0.09060983504977571
2210	37	-0.1527481904121828
2210	38	-0.1106892853318513
2210	39	-0.07010641096724157
2210	40	-0.0955393387125838
2210	41	-0.11444667029205391
2210	42	-0.09156301326970606
2210	43	-0.12513460399149778
2210	44	-0.10901814658606668
2210	45	-0.09377567828864386
2210	46	-0.13399769914502713
2210	47	-0.08413849688870556
2210	48	-0.08578161018850494
2210	49	-0.07094335840234578
2210	50	-0.09748453574052718
2210	51	-0.1283509392229547
2211	1	-0.1965775932942364
2211	2	-0.3922138841244873
2211	3	-0.2840686027879187
2211	4	-0.2082272165061454
2211	5	-0.11530197196069736
2211	6	-0.18772715755106617
2211	7	-0.14820830568010734
2211	8	-0.20530660284805435
2211	9	-0.15365441021002368
2211	10	-0.18147628565836982
2211	11	-0.1446336621899107
2211	12	-0.12919959022818261
2211	13	-0.09798463090466214
2211	14	-0.16042888570524383
2211	15	-0.08210028316654672
2211	16	-0.037867495000874385
2211	17	-0.08277828652641261
2211	18	-0.09200929054246387
2211	19	-0.046363376538430146
2211	20	-0.08823101483940832
2211	21	-0.05795197019198639
2211	22	-0.08191109555218645
2211	23	-0.11064611541318214
2211	24	-0.07317889494291308
2211	25	-0.08438443961102138
2211	26	-0.04525207305340473
2211	27	-0.1432406760619287
2211	28	-0.06785027176014324
2211	29	-0.11009124493787681
2211	30	-0.06013902400663085
2211	31	-0.03514678162134999
2211	32	-0.07394750674887973
2211	33	-0.08165672588166473
2211	34	-0.13279866826540143
2211	35	-0.11250279731338253
2211	36	-0.08560334155723126
2211	37	-0.07121575937310354
2211	38	-0.04818763511563162
2211	39	-0.1260237203147767
2211	40	-0.04854743935363359
2211	41	-0.0734364596605559
2211	42	-0.0802325924897076
2211	43	-0.1451318627399587
2211	44	-0.0943509138541927
2211	45	-0.11914832962173705
2211	46	-0.06599101372680138
2211	47	-3.826318649468611
2211	48	-0.07436716953566247
2211	49	-0.13646549783533857
2211	50	-0.08739226607774953
2211	51	-0.06454675013581834
2301	1	-0.06425124329136622
2301	2	-0.08221873240434263
2301	3	-0.11903104175605961
2301	4	-0.08695144996518422
2301	5	0.03569876954661311
2301	6	-0.010377770401170494
2301	7	0.06407185622838796
2301	8	0.007563721639812115
2301	9	0.043908322530541
2301	10	-0.04125531512488578
2301	11	0.08513312552310026
2301	12	0.013365511847624134
2301	13	0.03906478637813393
2301	14	0.06938820625594389
2301	15	0.021613201321741826
2301	16	0.03901600401614047
2301	17	0.06268785290203738
2301	18	0.06252101417252476
2301	19	0.048569237723121716
2301	20	0.07144067805038645
2301	21	0.015823690849970262
2301	22	0.05943050817264606
2301	23	0.033139841493770916
2301	24	0.04710713777180331
2301	25	0.05205396352375402
2301	26	0.062386277572038296
2301	27	0.05452590429596427
2301	28	0.0352232101284784
2301	29	0.051779482493337525
2301	30	0.06117340977304764
2301	31	0.05174842547032199
2301	32	0.04472475614485205
2301	33	0.0922679926535821
2301	34	0.04287828054098952
2301	35	0.07698697475493788
2301	36	0.04796630372219113
2301	37	0.055502840250042595
2301	38	0.05764854890703219
2301	39	0.03042772266923066
2301	40	0.057110668991484204
2301	41	0.07919750962863503
2301	42	0.06414413632362681
2301	43	0.03823971790434655
2301	44	0.05133597635003895
2301	45	0.05193700195883366
2301	46	0.027662311310415078
2301	47	0.08527284984817385
2301	48	0.05403263964804239
2301	49	0.07772028303212153
2301	50	0.02025153536965263
2301	51	0.06724087112910837
2302	1	-0.12944872059685508
2302	2	-0.4451925909381984
2302	3	-0.08743507484109614
2302	4	-0.035977080564379094
2302	5	0.01685411590853647
2302	6	0.044700536803944146
2302	7	0.027469146110718157
2302	8	0.005883343400043373
2302	9	-0.02842827187380692
2302	10	0.010680631093627824
2302	11	0.008747519874546583
2302	12	0.07173863869354591
2302	13	0.02479954730519296
2302	14	0.022053046027771472
2302	15	0.04243119149786878
2302	16	0.021307943189547984
2302	17	0.0060926738399231795
2302	18	0.028031166538866614
2302	19	0.03820776659285485
2302	20	0.0514665595703363
2302	21	0.03541704343543728
2302	22	0.0533138365067245
2302	23	0.0540599825883703
2302	24	0.04455799611758238
2302	25	0.03363990915024573
2302	26	0.01961998351280414
2302	27	0.018915929335548753
2302	28	0.02241644599250492
2302	29	0.03003669132815645
2302	30	0.07923363351568469
2302	31	0.06802070219389122
2302	32	0.05350625411666954
2302	33	0.06457413139949608
2302	34	0.06411961319784609
2302	35	0.0653585662277365
2302	36	0.06356436655104147
2302	37	0.05348570522680518
2302	38	0.021451137848629287
2302	39	0.036285602690867336
2302	40	0.020261196515797053
2302	41	0.0267535648283328
2302	42	0.04902981031354159
2302	43	0.030446800493720616
2302	44	0.04992677321091321
2302	45	0.060451077863831415
2302	46	0.04899939111506768
2302	47	0.06767947288552989
2302	48	0.05258229408421755
2302	49	0.056557747526454705
2302	50	0.05607150964959118
2302	51	0.06940128036332283
2303	1	-0.03840417073818969
2303	2	-0.4736470370826069
2303	3	-0.06327636307451456
2303	4	-0.0870061183725781
2303	5	-0.1017005675462812
2303	6	3.7904122596899015E-4
2303	7	-0.04022668804471152
2303	8	-0.00423286804964107
2303	9	0.018778760285805163
2303	10	-0.10805223470557479
2303	11	0.03165305382523087
2303	12	0.03360601321811174
2303	13	0.03169325318584271
2303	14	-0.010850195145536645
2303	15	0.039976745679226156
2303	16	0.02112057670492362
2303	17	0.017744253019010614
2303	18	0.08201601902234046
2303	19	0.05099338035510215
2303	20	0.07233232479045881
2303	21	0.04730123320613444
2303	22	0.03604923156552786
2303	23	0.005004670395827304
2303	24	0.060106281960457864
2303	25	0.06709888477980996
2303	26	0.04985567674292213
2303	27	0.005605779628929497
2303	28	0.034670181509987685
2303	29	-0.008225614708720741
2303	30	0.012957557182375012
2303	31	0.013296513891155826
2303	32	0.019490163831598295
2303	33	7.4417475060784E-4
2303	34	0.05040034491986489
2303	35	0.035216998684262535
2303	36	0.09309833540323353
2303	37	0.045283075225363234
2303	38	0.08505312433970857
2303	39	0.04629692602965463
2303	40	0.061830093271908027
2303	41	0.07139303888608595
2303	42	0.028519537270895512
2303	43	0.055716566531330614
2303	44	0.08142692642138627
2303	45	0.0256584199223866
2303	46	0.05368612023350039
2303	47	0.08676623234358516
2303	48	0.05526500176777205
2303	49	0.06745654970234938
2303	50	0.01988141658157616
2303	51	0.04813726056494261
2304	1	-0.1019038924013671
2304	2	-0.4760938245540487
2304	3	-0.06873414978240078
2304	4	-0.0027626801627178565
2304	5	-0.10639276884484872
2304	6	0.02090623225851118
2304	7	-0.0412441323218502
2304	8	-0.004595126315074083
2304	9	0.021022346308335216
2304	10	-0.0037925966005474265
2304	11	-2.0669490758962183E-5
2304	12	0.021912576588356103
2304	13	0.014653412478637051
2304	14	0.039208973410353565
2304	15	0.055760166112492016
2304	16	-0.002471489680232253
2304	17	-4.788477106387745E-6
2304	18	0.05023390059101729
2304	19	-0.013860492402947955
2304	20	-0.027565440425973975
2304	21	0.026941317808024223
2304	22	0.017896056170393138
2304	23	0.016939225965707294
2304	24	0.03416133944345745
2304	25	0.015549513439331974
2304	26	-0.005999056810253478
2304	27	0.01349699192637388
2304	28	-0.01538283553801989
2304	29	0.03129464683927807
2304	30	0.04173931546056053
2304	31	0.01389217019799105
2304	32	0.03743816158329594
2304	33	0.06541545377592684
2304	34	0.01653762659649516
2304	35	0.007866750877191464
2304	36	0.03178527153169597
2304	37	0.03541678607980003
2304	38	0.019725393037454353
2304	39	0.053597396572271805
2304	40	0.050083780261942934
2304	41	0.04730932756744011
2304	42	0.023335328574098924
2304	43	0.02396728953637961
2304	44	0.04422994526543533
2304	45	-0.010071030499958056
2304	46	0.047921636612827
2304	47	0.04845045304593043
2304	48	-0.008368251738893662
2304	49	-0.34528617205719314
2304	50	0.022202832492830282
2304	51	0.015658121158523386
2305	1	-0.02369413874074411
2305	2	-0.17418180171037534
2305	3	-0.012619586710982844
2305	4	-0.02928918559955207
2305	5	-0.027405602848581623
2305	6	7.687511063636521E-4
2305	7	-0.013416042981873488
2305	8	-0.0686831103044554
2305	9	-0.02170841749102692
2305	10	-0.01035734439233238
2305	11	2.152608606280637E-4
2305	12	-0.03571858398398575
2305	13	-0.0773853901871675
2305	14	-0.02218093917203845
2305	15	-0.01231593290916777
2305	16	-0.07512482732598613
2305	17	-0.033230880741626834
2305	18	-0.039386037061113655
2305	19	-0.04932255146184161
2305	20	-0.04191406766436501
2305	21	-0.04333688640326727
2305	22	-0.017296856276857397
2305	23	-0.015069936407520856
2305	24	-0.05117438394215412
2305	25	-0.010362775893653975
2305	26	-0.020932555959156218
2305	27	-0.04355153458362793
2305	28	-0.014625196414343122
2305	29	-0.03679964839886907
2305	30	-0.015951010642496044
2305	31	0.016977103190740195
2305	32	0.012615359825758787
2305	33	0.036309151727188294
2305	34	-0.029089324748376555
2305	35	-0.0071993227728839315
2305	36	0.03633604019237424
2305	37	0.022622692417769485
2305	38	0.018722786964424643
2305	39	0.021543015752257588
2305	40	0.019241609459513143
2305	41	-0.009644869043199833
2305	42	0.050166495617254725
2305	43	0.027690186657572724
2305	44	0.02081684596827671
2305	45	-0.002727025153248519
2305	46	0.017173861872457508
2305	47	0.08924802610777505
2305	48	0.007780725419493706
2305	49	0.03597231539579582
2305	50	0.008494947577723622
2305	51	0.018973154593680874
2306	1	-0.15084981103708373
2306	2	-0.45375744512872984
2306	3	-0.17274780956299196
2306	4	-0.10686362704867491
2306	5	0.03032098563248553
2306	6	-0.05542503859125958
2306	7	-0.07532974696719208
2306	8	-0.07563705913820229
2306	9	-0.08859397312338757
2306	10	-0.04548326314996132
2306	11	0.020810984461469673
2306	12	-0.016962103718555
2306	13	-0.013262827727004378
2306	14	-0.07659039978354798
2306	15	-0.008743050563907673
2306	16	-0.07730910879415376
2306	17	-0.04294743873184359
2306	18	-0.01903493147982971
2306	19	-0.05944520608577619
2306	20	-0.029578906416162454
2306	21	-0.052930943375841366
2306	22	-0.03291285590820081
2306	23	-0.07690222905822708
2306	24	-0.07941221256361786
2306	25	-0.024329619975588912
2306	26	-0.06823215735082755
2306	27	-0.023089333148064384
2306	28	-0.052380843079561146
2306	29	-0.08445196325362048
2306	30	-0.052643449895903416
2306	31	-0.032041040509987795
2306	32	-0.04118770680314299
2306	33	-0.031979191155222964
2306	34	-0.014358819759891617
2306	35	-0.020744360191336852
2306	36	-0.020650961629726794
2306	37	-0.012144377971452514
2306	38	-0.041903671662232966
2306	39	-0.037535724795979775
2306	40	-0.05945769356653585
2306	41	-0.016543268685133228
2306	42	-0.023754168052313673
2306	43	-0.06365948013937839
2306	44	0.002521976343992094
2306	45	0.0024424031643874855
2306	46	-0.015792397518630708
2306	47	0.02856080499476832
2306	48	-0.005034445917864616
2306	49	-0.03698255783696425
2306	50	-0.0805665012171417
2306	51	-0.04619144063642011
2307	1	-0.10913493668154217
2307	2	-0.11660272538129846
2307	3	-0.12976887886027555
2307	4	-0.03701119332156111
2307	5	-0.07547510091808363
2307	6	-0.1261023507647394
2307	7	-0.05644767351351021
2307	8	-0.06258717920852774
2307	9	-0.04362580190841214
2307	10	-0.03628547032045759
2307	11	-0.03007876943340193
2307	12	-0.051509099774499134
2307	13	-0.09266729296906817
2307	14	-0.00682973632083872
2307	15	-0.00341334900658552
2307	16	0.0049019027007446425
2307	17	0.025106165095415633
2307	18	-0.03451646969154609
2307	19	-0.036458726098011596
2307	20	-0.025243688493986838
2307	21	-0.06559953366591031
2307	22	-0.07026190924191411
2307	23	-0.05630595264354099
2307	24	-0.04390777667554602
2307	25	-0.06305557858645727
2307	26	-0.017326477353073244
2307	27	-0.05087429328596471
2307	28	-0.039896691113312954
2307	29	-0.04711754788211664
2307	30	-0.04733884322330084
2307	31	-0.0011018390087116359
2307	32	-0.04262541340266068
2307	33	-0.04605945816528845
2307	34	-0.05849471932412342
2307	35	-0.03398998031141787
2307	36	-0.024344061818510454
2307	37	0.007265417497464455
2307	38	-0.004548283738799341
2307	39	-0.024723335617153452
2307	40	-0.0161948417997948
2307	41	-0.008448975623920774
2307	42	0.019913087571609367
2307	43	0.01580015747214958
2307	44	0.006803506525777436
2307	45	0.004981466244281307
2307	46	-0.003095439912861764
2307	47	0.05223990092233066
2307	48	-0.0396031368625529
2307	49	-0.032984252778909706
2307	50	-0.056972732797198944
2307	51	-0.04702035682453953
2308	1	-0.13065108423214156
2308	2	-0.3164829647656475
2308	3	-0.1302147705208796
2308	4	-0.15282814320443094
2308	5	-0.10560790027228961
2308	6	-0.14477124510656125
2308	7	-0.09313313192810568
2308	8	-0.2033097376763422
2308	9	-0.11213836407468847
2308	10	-0.15795211286219057
2308	11	-0.13958993434660272
2308	12	-0.1301169884591289
2308	13	-0.1655546229328806
2308	14	-0.1488559719735818
2308	15	-0.16787764547219552
2308	16	-0.11136951368234804
2308	17	-0.10833154265432654
2308	18	-0.09261592492962478
2308	19	-0.12204368907043772
2308	20	-0.08769223945622429
2308	21	-0.1019490393041167
2308	22	-0.12907298438939563
2308	23	-0.08417279162515001
2308	24	-0.05503980654934537
2308	25	-0.10054270583791691
2308	26	-0.055474889943099015
2308	27	-0.08446443126588576
2308	28	-0.08196012111628903
2308	29	-0.1180594381606781
2308	30	-0.10063916095487002
2308	31	-0.08101303682568783
2308	32	-0.1508003998146492
2308	33	-0.09677887289384302
2308	34	-0.07273960192422635
2308	35	-0.09624968603925055
2308	36	-0.0946179544187089
2308	37	-0.04903527300393051
2308	38	-0.026362747737451286
2308	39	-0.05640333582309154
2308	40	-0.08598109595620684
2308	41	-0.06207238991036235
2308	42	-0.07177596497249539
2308	43	-0.07493133281742814
2308	44	-0.08161042740788105
2308	45	-0.05257972501524222
2308	46	-0.07047256750088593
2308	47	-0.010778787587781835
2308	48	-0.07126832843403719
2308	49	-0.008852964950214925
2308	50	-0.06344579902231118
2308	51	-0.08690120373334054
2309	1	-0.16170526271865526
2309	2	-0.40447676350222395
2309	3	-0.2665751266462877
2309	4	-0.28073546637661195
2309	5	-0.10874095036379572
2309	6	-0.13825988020067825
2309	7	-0.1356817923827407
2309	8	-0.11408632592998202
2309	9	-0.16581136364114712
2309	10	-0.18046916083942222
2309	11	-0.12173151579897024
2309	12	-0.17849651848384696
2309	13	-0.12031497278862702
2309	14	-0.13060121429982985
2309	15	-0.11989059712993111
2309	16	-0.07617862317823665
2309	17	-0.09085763990376705
2309	18	-0.11808180364253218
2309	19	-0.1003654633547626
2309	20	-0.14313692855074578
2309	21	-0.0888839832954389
2309	22	-0.06092997385323429
2309	23	-0.1533243519441001
2309	24	-0.09003757387218059
2309	25	-0.10885202259378701
2309	26	-0.08933834425133824
2309	27	-0.10240628684840658
2309	28	-0.054719739055123284
2309	29	-0.11677821202623306
2309	30	-0.09502514255591876
2309	31	-0.07511811788825895
2309	32	-0.11313870492936218
2309	33	-0.0456363898504506
2309	34	-0.059389866252956836
2309	35	-0.05724460078588578
2309	36	-0.08418935685740792
2309	37	-0.11837846226794824
2309	38	-0.10120052882320607
2309	39	-0.06085622326254736
2309	40	-0.08602073858026671
2309	41	-0.1111186725368043
2309	42	-0.05164046304868464
2309	43	-0.07476188595323663
2309	44	-0.053309133629625194
2309	45	-0.08966739568466409
2309	46	-0.06130855038082217
2309	47	-0.08283119502684144
2309	48	-0.08767423835633537
2309	49	-0.08966382328428324
2309	50	-0.03779651026998465
2309	51	-0.06301102610169096
2310	1	0.06503834374173323
2310	2	0.05132182691825449
2310	3	-0.12384956669096425
2310	4	-0.170774420834789
2310	5	-0.2239208681138507
2310	6	-0.1565510687134548
2310	7	-0.10769156850740558
2310	8	-0.13248441160575908
2310	9	-0.06635931839192466
2310	10	-0.122685297345285
2310	11	-0.18185430870894237
2310	12	-0.17243655195195373
2310	13	-0.19079254734432283
2310	14	-0.1689965047376063
2310	15	-0.15217454151777332
2310	16	-0.09257978228094288
2310	17	-0.07049314300389398
2310	18	-0.0739268278519063
2310	19	-0.0975520309413227
2310	20	-0.13681521881552072
2310	21	-0.1052362858026612
2310	22	-0.13232438380438794
2310	23	-0.09189050697808909
2310	24	-0.1603022618200356
2310	25	-0.1363900344155553
2310	26	-0.09112662583202535
2310	27	-0.08874400406788396
2310	28	-0.10109879875545857
2310	29	-0.14167402372874704
2310	30	-0.1645360009425616
2310	31	-0.16026141598663202
2310	32	-0.0922781097335914
2310	33	-0.11631628839589325
2310	34	-0.1138531452569751
2310	35	-0.11358957093340649
2310	36	-0.08958405800348146
2310	37	-0.09364176176389094
2310	38	-0.08727725217732996
2310	39	-0.08895761084080078
2310	40	-0.0787059656200455
2310	41	-0.08470972825456613
2310	42	-0.08898248047550084
2310	43	-0.10755357647878583
2310	44	-0.05983188497456382
2310	45	-0.09099367186130536
2310	46	-0.08577079009228328
2310	47	-0.04647120095048507
2310	48	-0.10906650156719166
2310	49	-0.09586646103353758
2310	50	-0.09290531913672595
2310	51	-0.12956268569545415
2311	1	-0.14880734913366211
2311	2	-0.7078634833044717
2311	3	-0.3052632497405199
2311	4	-0.22994465498715755
2311	5	-0.10764809669866793
2311	6	-0.14281003738871334
2311	7	-0.05389065689463024
2311	8	-0.13409539740927556
2311	9	-0.08260270733590858
2311	10	-0.14547708175788188
2311	11	-0.09940679746906511
2311	12	-0.10333147775040885
2311	13	-0.0854212128616183
2311	14	-0.12378027081424392
2311	15	-0.11836589000036213
2311	16	-0.0526079278797269
2311	17	-0.07791740212272202
2311	18	-0.11277867808340147
2311	19	-0.0858893638555216
2311	20	-0.07563401376691559
2311	21	-0.03155371695370235
2311	22	-0.09513376394226469
2311	23	-0.07385759590975738
2311	24	-0.03146605343349762
2311	25	-0.0990052522964433
2311	26	-0.0802517275486423
2311	27	-0.07087834667099457
2311	28	-0.05911727079224249
2311	29	-0.07423531068281619
2311	30	-0.07122626936890697
2311	31	-0.08647249183533035
2311	32	-0.0742233796936631
2311	33	-0.07356625231819436
2311	34	-0.07729243284274645
2311	35	-0.11214803197474055
2311	36	-0.09419045927133851
2311	37	-0.06179289677854882
2311	38	-0.05163281067368786
2311	39	-0.011683828051189948
2311	40	-0.05145953975003437
2311	41	-0.07868053057850233
2311	42	-0.09370173992680009
2311	43	-0.052214135762909564
2311	44	-0.06560763163049899
2311	45	-0.0573102917181032
2311	46	-0.047662571590983305
2311	47	-1.1006609760221764
2311	48	-0.05603183585084537
2311	49	-0.08383325500033578
2311	50	-0.09263504089732066
2311	51	-0.10900551368510492
2401	1	-0.13510330910514057
2401	2	-0.16620684914586548
2401	3	-0.11793124164950797
2401	4	-0.008623370530749241
2401	5	4.883358662510773E-4
2401	6	0.028710125316393942
2401	7	0.028747762614763417
2401	8	0.09056008811784722
2401	9	0.11481467276340851
2401	10	0.0621733953025867
2401	11	0.0669502794613166
2401	12	0.05537923024815683
2401	13	0.05990189710011862
2401	14	0.05336737033149319
2401	15	0.05701907373926929
2401	16	0.045431549946805205
2401	17	0.03166274422662241
2401	18	0.045071928367001135
2401	19	0.05881543727316085
2401	20	0.06786623502638633
2401	21	0.038344421770581505
2401	22	0.08339562725144845
2401	23	0.034232350954468416
2401	24	0.05173823016448864
2401	25	0.052406336502322404
2401	26	0.04012178196085614
2401	27	0.038133962140200595
2401	28	0.04962631352163527
2401	29	0.07036927016439876
2401	30	0.04689692721824201
2401	31	0.017559210578980355
2401	32	0.03652742042235246
2401	33	0.03974322394302021
2401	34	0.048465873697203676
2401	35	0.08912916228842249
2401	36	0.10499076420830278
2401	37	0.04227179323518726
2401	38	0.08329107704109617
2401	39	0.06609976801473039
2401	40	0.07914578605304001
2401	41	0.057478477928583516
2401	42	0.033894387684007654
2401	43	0.09709178207651092
2401	44	0.06745710262781301
2401	45	0.07928972909613208
2401	46	0.07735602430369681
2401	47	0.1424380122297464
2401	48	0.07108577525346504
2401	49	0.10943940976341082
2401	50	0.055128916385946525
2401	51	0.05350838205303177
2402	1	0.10731276457691052
2402	2	0.3039137739449629
2402	3	0.15790581917298852
2402	4	0.08919034971265205
2402	5	0.043691091455286823
2402	6	0.00804056475268311
2402	7	0.04819875907116966
2402	8	0.021047756020031727
2402	9	0.08965274446774174
2402	10	0.00949477864704562
2402	11	0.01871932269138199
2402	12	0.05847222036618405
2402	13	0.020976118732114912
2402	14	0.027699120170169067
2402	15	0.00945763348591555
2402	16	0.024988832150221185
2402	17	0.019620476591796887
2402	18	0.03969553455033292
2402	19	0.027343756280167497
2402	20	0.052769958991767396
2402	21	0.0037555247329734698
2402	22	0.027146989959817347
2402	23	0.047670692667765024
2402	24	0.0027833586610057637
2402	25	0.00765972868263276
2402	26	0.019705492447819495
2402	27	0.049584676694912844
2402	28	0.012830434571981186
2402	29	0.05305654208280686
2402	30	0.047940403947038135
2402	31	0.05289118285570993
2402	32	0.025103387050499748
2402	33	0.05379086632172658
2402	34	-0.004625872569462786
2402	35	0.04157561696230516
2402	36	0.03977487641864741
2402	37	0.027924637837031696
2402	38	0.06343301043569483
2402	39	0.05767611171911824
2402	40	0.03795862062479216
2402	41	0.04419892575204187
2402	42	0.048776439764928625
2402	43	0.03259236870182036
2402	44	0.06539519423530038
2402	45	0.05328474153513696
2402	46	0.0378932660123823
2402	47	0.06577782579093139
2402	48	0.054518596302735034
2402	49	0.02488411416660341
2402	50	0.08722321553767642
2402	51	0.05516404058663227
2403	1	-0.11415515106158836
2403	2	-0.4054315849180554
2403	3	-9.216365986048913E-4
2403	4	-0.0725225380860195
2403	5	-0.06218030975793454
2403	6	0.02786595600614561
2403	7	-0.018637332012666263
2403	8	-0.025437717989539976
2403	9	0.03977931319484895
2403	10	0.07306891429758622
2403	11	0.011752948037234034
2403	12	0.04390452162818548
2403	13	0.04050235135717628
2403	14	0.03531546270386343
2403	15	0.01504278008092541
2403	16	0.08735786070773344
2403	17	0.023493841022713013
2403	18	0.02598690102400525
2403	19	0.05065678728765732
2403	20	0.04494290118439892
2403	21	0.037599477950600146
2403	22	0.05750177193675654
2403	23	0.05109324423866468
2403	24	0.03467444407228726
2403	25	0.00144297969732321
2403	26	0.05082685760316963
2403	27	0.05213493545564063
2403	28	0.019925602314110336
2403	29	0.02755178075253184
2403	30	0.032004815979135515
2403	31	0.054053118071486495
2403	32	0.024599881966494763
2403	33	0.053305267553263036
2403	34	0.08326075638773744
2403	35	0.06150866386991538
2403	36	0.06266734252656647
2403	37	0.04516345396045551
2403	38	0.04482293804119308
2403	39	0.03883499843465188
2403	40	0.04899590839885093
2403	41	0.07851777820763317
2403	42	0.05272341255293611
2403	43	0.02929592917005408
2403	44	0.038893198772925075
2403	45	0.026306723108547203
2403	46	0.04270460766130668
2403	47	0.10767640558801617
2403	48	0.05267055111228558
2403	49	0.032563498285909986
2403	50	0.058264342423647975
2403	51	0.055696264637560944
2404	1	0.03386286733966415
2404	2	0.23330654336606216
2404	3	0.07315474262702537
2404	4	-0.1318514421902819
2404	5	-0.15559669874900095
2404	6	-0.13722322599294756
2404	7	-0.14365069342738934
2404	8	-0.1798871425149784
2404	9	-0.1412251992204574
2404	10	-0.1839678865301977
2404	11	-0.19057685823424464
2404	12	-0.1861264307255155
2404	13	-0.18006760985299763
2404	14	-0.20409783145444038
2404	15	-0.1991004689973579
2404	16	-0.04711652930258481
2404	17	-0.07599763513515256
2404	18	-0.06653393416119258
2404	19	-0.05655132506457505
2404	20	-0.060742123025505634
2404	21	-0.06650268461940101
2404	22	-0.01213188090941486
2404	23	-0.015388317879768465
2404	24	-0.03898994994162308
2404	25	-0.055962286417098994
2404	26	-0.06889261680863967
2404	27	-0.05550856964964623
2404	28	-0.04015546411874027
2404	29	-0.05357737182684019
2404	30	-0.08393633739876094
2404	31	-0.06203884663944592
2404	32	-0.038569469616277274
2404	33	-0.024135097982828313
2404	34	-0.042411248237165466
2404	35	-0.03760975037187109
2404	36	0.01864655050108155
2404	37	-0.02857896397000559
2404	38	0.010421588288004102
2404	39	-0.035928481688031866
2404	40	-0.003651379640885466
2404	41	-0.04133869667317214
2404	42	-0.02908843086334656
2404	43	-0.022494587917442743
2404	44	0.002264662060532885
2404	45	0.01363093278864369
2404	46	-0.016972307096665418
2404	47	0.024764096644133815
2404	48	-0.016024889055763936
2404	49	-0.7553559232701588
2404	50	0.030226060869452454
2404	51	-0.01582757606058749
2405	1	0.06923710766256619
2405	2	0.22310970579980705
2405	3	-0.0489924329603042
2405	4	-0.06442818059276334
2405	5	-0.027772590134112818
2405	6	-0.05969206582006592
2405	7	-0.0031810026889687038
2405	8	-0.022958379341581292
2405	9	-0.08673870484492596
2405	10	-0.013651156789194374
2405	11	-0.014968267871751095
2405	12	0.03649735552552613
2405	13	-0.0435462650615932
2405	14	0.0025183929221270773
2405	15	-0.033988484606197744
2405	16	-0.018105600219961104
2405	17	-0.04396133632518939
2405	18	-0.019253869505178045
2405	19	-0.012261898554314143
2405	20	0.022361040963069456
2405	21	-0.03396770752039657
2405	22	-0.023431022938510182
2405	23	-0.06235861168418211
2405	24	0.024745415224920464
2405	25	-0.01730074546794924
2405	26	-0.0049905400505210196
2405	27	0.0018880827014271517
2405	28	-0.0030576908450825613
2405	29	-0.01744425267076366
2405	30	0.006615779847791714
2405	31	-0.0299675299302109
2405	32	-6.007511920813613E-5
2405	33	-0.0075836557627440015
2405	34	-0.0011762578591572037
2405	35	0.019842067623137893
2405	36	0.02189008523883018
2405	37	0.02001883751609057
2405	38	0.020212800181880652
2405	39	0.01084477770602632
2405	40	0.003230201973281055
2405	41	-0.016501378651675225
2405	42	0.0137804556759491
2405	43	0.03164649538844344
2405	44	-0.0018529784137584215
2405	45	-0.015093930856394877
2405	46	-0.009960150104575405
2405	47	0.04129337849990833
2405	48	-0.03462884662291543
2405	49	0.04302510292439621
2405	50	-0.03100133045555964
2405	51	0.02673951590423229
2406	1	0.02637530189664261
2406	2	0.06640404275478318
2406	3	-0.24292448593069338
2406	4	-0.2769295744671254
2406	5	-0.2601357467856218
2406	6	-0.23009456657236882
2406	7	-0.26453318446412766
2406	8	-0.2132662837415893
2406	9	-0.2496095437694379
2406	10	-0.19183557718902478
2406	11	-0.26756443567160204
2406	12	-0.26724676530932356
2406	13	-0.24626593401700347
2406	14	-0.2007263710136158
2406	15	-0.24561089115341872
2406	16	-0.08187153346417375
2406	17	-0.11049013797045859
2406	18	-0.06255042863321592
2406	19	-0.068205531805269
2406	20	-0.06395583559863383
2406	21	-0.1048108857575869
2406	22	-0.059830769500429426
2406	23	-0.03595603548834703
2406	24	-0.06193859643050814
2406	25	-0.03935348059430055
2406	26	-0.041594495789453845
2406	27	0.04443376804643151
2406	28	-0.06636012794692903
2406	29	-0.046186782118695646
2406	30	-0.034785712098134525
2406	31	-0.07282457031371337
2406	32	-0.01882484686416319
2406	33	-0.03885393838879736
2406	34	-0.018375985084453816
2406	35	-0.051216572917667236
2406	36	-0.03761062821763517
2406	37	-0.010139447450001171
2406	38	-0.03592764096958234
2406	39	-0.005273691308467221
2406	40	-0.0073281595550511724
2406	41	-0.04598795643912723
2406	42	-0.0178554376661495
2406	43	-0.01725419566773212
2406	44	-0.010280046050816338
2406	45	-0.019079709258917887
2406	46	-0.03381290660355063
2406	47	0.035799833120854885
2406	48	-0.03539996776762422
2406	49	0.020874000258110925
2406	50	-0.04221221635251737
2406	51	-0.03268660504163279
2407	1	-0.04891361679549533
2407	2	-0.04747498786505844
2407	3	-0.20174830289527534
2407	4	-0.2654020421476204
2407	5	-0.22390793875409543
2407	6	-0.24519226519771564
2407	7	-0.23842019371610945
2407	8	-0.2522280033687707
2407	9	-0.22809084187741746
2407	10	-0.2138421731394189
2407	11	-0.1833461074257201
2407	12	-0.17109931487080843
2407	13	-0.20376988355493353
2407	14	-0.2331205504589704
2407	15	-0.2747904857154495
2407	16	-0.06336586110146669
2407	17	-0.1370568998426691
2407	18	-0.08555465393429529
2407	19	-0.07508520098405569
2407	20	-0.0790545182936171
2407	21	-0.08605528526711481
2407	22	-0.09803349027405517
2407	23	-0.0591669537537598
2407	24	-0.043993613719138125
2407	25	-0.0713772281116789
2407	26	-0.0874976892807382
2407	27	-0.10709340259552391
2407	28	-0.07687616447994117
2407	29	-0.09568437303315136
2407	30	-0.09232035310665765
2407	31	-0.044569988431163665
2407	32	-0.045238262523547235
2407	33	-0.0738970218009598
2407	34	-0.04663580344080742
2407	35	-0.07793934817878068
2407	36	0.0030285641317320255
2407	37	0.0031276430750395434
2407	38	-0.0841320278184341
2407	39	-0.03574151773861445
2407	40	-0.06781514869326344
2407	41	-0.050776970611039474
2407	42	-0.05430896580167399
2407	43	-0.045160190654705445
2407	44	-0.052280924071929746
2407	45	-0.031004082008074363
2407	46	-0.05988630049659349
2407	47	-0.0060110213219175535
2407	48	-0.007331914591055977
2407	49	-0.019630899942598035
2407	50	-0.021031368375282966
2407	51	-0.03527935531942461
2408	1	-0.17386228361255718
2408	2	-0.7018702632310436
2408	3	-0.22587210824170256
2408	4	-0.1055105998150907
2408	5	-0.1389948930685847
2408	6	-0.16160996438398456
2408	7	-0.06592012712420114
2408	8	-0.12321619995105948
2408	9	-0.024202686330625056
2408	10	-0.05926370897378774
2408	11	-0.07092956059079114
2408	12	-0.033599172347145156
2408	13	0.006276678703926564
2408	14	-0.050040018661086094
2408	15	-0.01520050135189166
2408	16	0.03213001750229694
2408	17	-0.022583936666755733
2408	18	-0.030253887114120914
2408	19	1.80491025062679E-4
2408	20	-0.00981940240986745
2408	21	0.004443788858729647
2408	22	-0.016356822637604296
2408	23	0.01689626914546949
2408	24	0.007555377134877972
2408	25	-3.552139994340564E-4
2408	26	0.03839018301391661
2408	27	0.009986864646094773
2408	28	0.017527318955302462
2408	29	0.005362290031378336
2408	30	-0.0016980673738231644
2408	31	0.0053280082917837035
2408	32	0.008258507601127008
2408	33	-3.5326670219149037E-4
2408	34	0.03153490831802941
2408	35	-0.028758270989868606
2408	36	2.0083984139773747E-5
2408	37	1.7821484296831613E-4
2408	38	0.05189340420928801
2408	39	-0.003156769922050273
2408	40	0.011915329587509405
2408	41	0.05945460681081727
2408	42	0.019249343961952547
2408	43	0.021470473501580045
2408	44	0.02956946288458795
2408	45	0.05008016770559465
2408	46	0.04894301799726719
2408	47	0.05520084850166995
2408	48	0.029227909339297753
2408	49	0.04231722054922926
2408	50	-0.011692151943066165
2408	51	-0.015324151747293513
2409	1	-0.15637850753718396
2409	2	-0.366120728433593
2409	3	-0.1721251132068886
2409	4	-0.12139422463652494
2409	5	-0.04159215963569096
2409	6	-0.024367901531149982
2409	7	-0.002478102635201651
2409	8	-0.02609030264633816
2409	9	-0.03317423187881019
2409	10	-0.024012078535207593
2409	11	-0.04551227313606887
2409	12	-0.043833350520891656
2409	13	-0.02564614664661491
2409	14	-0.03713569282565743
2409	15	-0.04515840067772814
2409	16	0.018298812883493554
2409	17	-0.018766063569692903
2409	18	0.02423254026491861
2409	19	-0.0565384301112033
2409	20	-0.060908629431359884
2409	21	-0.014205099064191984
2409	22	-0.03699109503263287
2409	23	-0.05623559501903941
2409	24	0.021954829836765555
2409	25	-0.038003384876645896
2409	26	-0.042420854157661836
2409	27	-6.087286683893467E-4
2409	28	-0.018731716807224075
2409	29	-0.01703793201271253
2409	30	-0.0440293664119622
2409	31	-0.040626075295165265
2409	32	-0.04553687880891033
2409	33	-0.0229310825463358
2409	34	0.009376655060236772
2409	35	-0.07240511262983063
2409	36	-0.04757660285728349
2409	37	-0.009834844526046993
2409	38	-0.07649058003456588
2409	39	-0.035145078922852235
2409	40	-0.04549655837718802
2409	41	-0.026128690028947688
2409	42	-0.02761820886403399
2409	43	-0.038786938959937345
2409	44	-0.033341847341674224
2409	45	-0.06359753007656366
2409	46	-0.026185507881280046
2409	47	-0.012562859614035915
2409	48	-0.02649364345442251
2409	49	-0.04759989396337261
2409	50	-0.058646675555834804
2409	51	-0.10320372480288142
2410	1	0.1145571684387221
2410	2	0.041847582862338584
2410	3	-0.3497884260177955
2410	4	-0.26371885472135403
2410	5	-0.14601454816790493
2410	6	-0.14333841192896557
2410	7	-0.17247127837690357
2410	8	-0.21010118173963122
2410	9	-0.11641395541207089
2410	10	-0.19477699779716318
2410	11	-0.15239730038933175
2410	12	-0.1253407603222385
2410	13	-0.13247953792669875
2410	14	-0.10734509420506555
2410	15	-0.14208675275980198
2410	16	-0.07363736494912843
2410	17	-0.058313574609954344
2410	18	-0.06872258569641332
2410	19	-0.06977926815572744
2410	20	-0.08113587213702544
2410	21	-0.0924290515444568
2410	22	-0.049585986912624946
2410	23	-0.11464722178868669
2410	24	-0.11053163172585556
2410	25	-0.11410634272159825
2410	26	-0.07560655721240295
2410	27	-0.13500830826377097
2410	28	-0.13476592772997975
2410	29	-0.12525214133883367
2410	30	-0.11863030801065833
2410	31	-0.07444106928358707
2410	32	-0.0802072507366205
2410	33	-0.12462066956180706
2410	34	-0.127233131651316
2410	35	-0.09056044682144915
2410	36	-0.11878447113527812
2410	37	-0.07965355737432134
2410	38	-0.07020393133016256
2410	39	-0.0945653126124597
2410	40	-0.11478253595295485
2410	41	-0.11694880616236247
2410	42	-0.08862404193680362
2410	43	-0.0635622025472884
2410	44	-0.07001712943984018
2410	45	-0.12305139281235711
2410	46	-0.08934892158922736
2410	47	-0.060435960454107374
2410	48	-0.07269028155236157
2410	49	-0.055086545745886895
2410	50	-0.05742546775376667
2410	51	-0.13370761398882536
2411	1	-0.2076468414434487
2411	2	-0.3437013212298936
2411	3	-0.29630327039466664
2411	4	-0.20295034676071566
2411	5	-0.1463745718175531
2411	6	-0.2116436613060486
2411	7	-0.14171934628517846
2411	8	-0.1699844116057605
2411	9	-0.11844265172526036
2411	10	-0.0878473343823174
2411	11	-0.16102097537560667
2411	12	-0.23215877417417374
2411	13	-0.10282958438136092
2411	14	-0.1509409491820506
2411	15	-0.10958194892518236
2411	16	-0.15947793042909097
2411	17	-0.09711351337426066
2411	18	-0.08619534637042392
2411	19	-0.0871353642746513
2411	20	-0.0932967002970031
2411	21	-0.08417147098784739
2411	22	-0.1587132726932765
2411	23	-0.07939050697809336
2411	24	-0.08738559515336419
2411	25	-0.09005496808584468
2411	26	-0.11956243583903614
2411	27	-0.08778159894327331
2411	28	-0.14411677658339528
2411	29	-0.13005914332371304
2411	30	-0.11935025387415266
2411	31	-0.09470379818013441
2411	32	-0.08985009381480324
2411	33	-0.10041381146506723
2411	34	-0.10528485949306088
2411	35	-0.09811257316278699
2411	36	-0.03778032619468519
2411	37	-0.014971488242679243
2411	38	-0.07580974262739204
2411	39	-0.11192722491585982
2411	40	-0.0625263416814903
2411	41	-0.06485449920489117
2411	42	-0.06251190242037552
2411	43	-0.0943597327314123
2411	44	-0.06952317347133175
2411	45	-0.06765665778952012
2411	46	-0.08286130748108178
2411	47	-0.05388746468925376
2411	48	-0.0925117831090958
2411	49	-0.06642673841513158
2411	50	-0.09447404224426492
2411	51	-0.12676226383404554
2501	1	0.05211193048637597
2501	2	0.2335647606414497
2501	3	0.11468600835776499
2501	4	0.09685472146540519
2501	5	0.04034570108693458
2501	6	0.03862436988303841
2501	7	0.0342309461124799
2501	8	0.14307601724414098
2501	9	0.0835310324852685
2501	10	0.04441387419467446
2501	11	0.06129871273355292
2501	12	0.05915457865233975
2501	13	0.03027226747049383
2501	14	0.04782854399533676
2501	15	0.04233081910600589
2501	16	0.050183375613798376
2501	17	0.025973718594549666
2501	18	0.02447716824945445
2501	19	0.02092993786959596
2501	20	0.0850536895665499
2501	21	0.007409913027743187
2501	22	0.013387117170275076
2501	23	0.04213727079968521
2501	24	0.04716606176670979
2501	25	0.033117546534036535
2501	26	0.03237469866388665
2501	27	0.038107777275051546
2501	28	0.0717092468084175
2501	29	0.02749446291409896
2501	30	0.030679040045917816
2501	31	0.04798711491694263
2501	32	0.03533455434338606
2501	33	0.033204744126365426
2501	34	0.07656073279031261
2501	35	0.11370778613264321
2501	36	0.0828696395418973
2501	37	0.06108532030054192
2501	38	0.031314350164720395
2501	39	0.036488201557062894
2501	40	0.05636418524083098
2501	41	0.09892541024776591
2501	42	0.053724031514782666
2501	43	0.05706670154483362
2501	44	0.10790138964676999
2501	45	0.05701160523183546
2501	46	0.08935874674577349
2501	47	0.13994250137398012
2501	48	0.08400421318318507
2501	49	0.09586223584029341
2501	50	0.05041868715226627
2501	51	0.054186962329929145
2502	1	-0.1779566271329216
2502	2	-0.0829779469971399
2502	3	0.04682179690753685
2502	4	0.014085110579337368
2502	5	0.05434126964792085
2502	6	0.020621979725845563
2502	7	0.07419104680031552
2502	8	0.06896913819177541
2502	9	0.05879576874029624
2502	10	0.05343611608224563
2502	11	0.04444812859588154
2502	12	0.06708946022238393
2502	13	0.06936748205531273
2502	14	0.10469842936210938
2502	15	0.045885161377285044
2502	16	0.02573238514458609
2502	17	0.03530246554008443
2502	18	0.016477516162410666
2502	19	0.04036228395781194
2502	20	0.005334512585200457
2502	21	0.013669410858945241
2502	22	0.06572240468688761
2502	23	0.036349789314137126
2502	24	0.049943254075479615
2502	25	0.04159278793173371
2502	26	0.027900360011287262
2502	27	0.06128301472684683
2502	28	0.037409949756195715
2502	29	0.050650115224428305
2502	30	0.05055037962146969
2502	31	0.036057826901796375
2502	32	0.020726605900854622
2502	33	0.05232154468696848
2502	34	0.048536622800043006
2502	35	0.03958113534889662
2502	36	0.07133512472661607
2502	37	0.008207842592625525
2502	38	0.039434944418978546
2502	39	0.06532341670342845
2502	40	0.0656638087564545
2502	41	0.09084688793181073
2502	42	0.05322887437122148
2502	43	0.04972143821836994
2502	44	0.023663536354796122
2502	45	0.031416274758399254
2502	46	0.1116861891871963
2502	47	0.10744384244755878
2502	48	0.05357115229178078
2502	49	0.07953125305948561
2502	50	0.08582962443628617
2502	51	0.050618020519117124
2503	1	-0.1510925725969443
2503	2	-0.20204449410304193
2503	3	0.034629719816251736
2503	4	0.014242861433857001
2503	5	0.00943277503883877
2503	6	-0.030168234925987747
2503	7	0.05928125922496008
2503	8	0.14203748767771884
2503	9	0.07159594954630677
2503	10	0.059636518680548534
2503	11	0.06912939297639298
2503	12	0.07951155078293937
2503	13	0.10881904312898172
2503	14	0.11764808603845722
2503	15	0.06631332304979054
2503	16	0.0631082286182405
2503	17	0.05253844444186484
2503	18	0.07800613712942095
2503	19	0.07791509490387227
2503	20	0.06608958994419822
2503	21	0.07100425310136416
2503	22	0.08661874870141872
2503	23	0.06562500921930337
2503	24	0.07254729413919847
2503	25	0.05682589779365799
2503	26	0.06635983179644711
2503	27	0.03131682168444172
2503	28	0.056909184663958
2503	29	0.06209697737463671
2503	30	0.07436587976100384
2503	31	0.10458602021834196
2503	32	0.0733459315602758
2503	33	0.05342349499284893
2503	34	0.054758241506576155
2503	35	0.05925622677754916
2503	36	0.0368302473101636
2503	37	0.11567073769676739
2503	38	0.10118826686674254
2503	39	0.08643420231421572
2503	40	0.07947502671919437
2503	41	0.06880485363319622
2503	42	0.09540273156862611
2503	43	0.0877892654656165
2503	44	0.1163000507147629
2503	45	0.11018296413158879
2503	46	0.10621297181148037
2503	47	0.11922973860095709
2503	48	0.09330026331405605
2503	49	0.08842986877508707
2503	50	0.06050140185760711
2503	51	0.1022189932620492
2504	1	-0.16824225731819098
2504	2	-0.05754684269488308
2504	3	0.11124970071382734
2504	4	0.0794838353170988
2504	5	-0.009766180912393452
2504	6	0.07065840725721984
2504	7	0.06770307505008333
2504	8	0.13035171735513273
2504	9	0.1066512481751829
2504	10	0.08502489638768651
2504	11	0.03838570798437502
2504	12	0.08570967294522092
2504	13	0.07918167103642304
2504	14	0.10411072718886771
2504	15	0.06962764520601183
2504	16	0.08987677487355228
2504	17	0.07064381257781349
2504	18	0.07186684628652529
2504	19	0.062187601101804546
2504	20	0.08954683255162621
2504	21	0.045737030032853454
2504	22	0.07459466869910614
2504	23	0.07577832428869158
2504	24	0.07787496135753003
2504	25	0.08913583349499277
2504	26	0.08279543214298712
2504	27	0.07960188724451456
2504	28	0.10165188272212333
2504	29	0.11556363802402103
2504	30	0.08211801954092124
2504	31	0.08938775116052966
2504	32	0.10370473035363403
2504	33	0.08958432945331651
2504	34	0.07983229557719795
2504	35	0.1043366625265918
2504	36	0.0937239718848275
2504	37	0.0951102137724007
2504	38	0.12662420383109918
2504	39	0.08698588730570123
2504	40	0.13069333023683072
2504	41	0.12978578846092148
2504	42	0.102289579537171
2504	43	0.1392777841563415
2504	44	0.08812762819564313
2504	45	0.1050205288987911
2504	46	0.0875035225461076
2504	47	0.11467290951073039
2504	48	0.1086081503873686
2504	49	0.14019518278402643
2504	50	0.09063317778968383
2504	51	0.13510261779504162
2505	1	-0.17107096903983177
2505	2	-0.1480444002517629
2505	3	-0.01210789584915517
2505	4	0.037622357061707135
2505	5	0.045275092460734356
2505	6	0.04448997545452471
2505	7	0.07828406425308287
2505	8	0.12724877665394274
2505	9	0.08009436317848895
2505	10	0.1045199765641982
2505	11	0.11762744541439218
2505	12	0.10607493170261506
2505	13	0.08673629383726933
2505	14	0.10580179311204319
2505	15	0.05979314036250827
2505	16	0.12661060724478546
2505	17	0.08346680379573712
2505	18	0.10034200656897241
2505	19	0.0841431247864719
2505	20	0.09173369021466016
2505	21	0.1113652637286151
2505	22	0.08959659935620579
2505	23	0.09056993228715982
2505	24	0.048339290105666066
2505	25	0.09828695195665205
2505	26	0.05825899230122644
2505	27	0.08592034667322679
2505	28	0.07950961404094414
2505	29	0.11710744386433447
2505	30	0.0732459172541482
2505	31	0.11920335940440197
2505	32	0.10604137083306853
2505	33	0.08383396635048967
2505	34	0.08582417832160871
2505	35	0.0949302365404705
2505	36	0.10602903757921922
2505	37	0.13542564025377857
2505	38	0.10239364008926088
2505	39	0.14557503781961145
2505	40	0.14085110264720413
2505	41	0.08962992802067049
2505	42	0.09152898690791744
2505	43	0.12554256858976487
2505	44	0.1299242253836752
2505	45	0.12594579657080374
2505	46	0.14175141299330107
2505	47	0.18023828979917766
2505	48	0.11874828599724907
2505	49	0.16202082417522234
2505	50	0.1045541028038457
2505	51	0.1302954454415186
2506	1	-0.20283550396458594
2506	2	-0.2792417401466025
2506	3	0.01567922019606982
2506	4	0.0694975613830735
2506	5	0.027201765934044886
2506	6	0.03824451847903987
2506	7	0.023975029976206486
2506	8	0.16021931937116562
2506	9	0.06838506332410077
2506	10	0.0496335743614722
2506	11	0.07725972063704489
2506	12	0.09941986816478021
2506	13	0.13620146618319495
2506	14	0.09134993337945474
2506	15	0.10041948291902969
2506	16	0.11085732566647266
2506	17	0.12384493587026668
2506	18	0.12403824878585112
2506	19	0.09820936926595891
2506	20	0.08112476645693789
2506	21	0.07427538713684356
2506	22	0.05454560474085923
2506	23	0.07827429147278764
2506	24	0.09415452375788647
2506	25	0.10482107511494121
2506	26	0.059813211900014096
2506	27	0.05920777813631162
2506	28	0.10510900479444985
2506	29	0.10352374000143527
2506	30	0.09726625550725032
2506	31	0.06490487466567885
2506	32	0.11478805636878064
2506	33	0.07838829468807518
2506	34	0.1127263459308736
2506	35	0.11593714795024113
2506	36	0.11161993006269455
2506	37	0.11483198251870164
2506	38	0.09396126729515686
2506	39	0.11147360838965881
2506	40	0.060958869373351376
2506	41	0.0793974786237257
2506	42	0.05930499808638956
2506	43	0.11112800370788278
2506	44	0.14662557381102204
2506	45	0.11833210452788734
2506	46	0.11874445657451105
2506	47	0.10852796037688961
2506	48	0.09202823941085114
2506	49	0.11359711594609223
2506	50	0.08858335621846436
2506	51	0.14262287530929285
2507	1	-0.11343993127294283
2507	2	-0.048338743829809516
2507	3	0.14327215647851688
2507	4	0.14324993711525025
2507	5	0.10018093531566308
2507	6	0.11548071752612543
2507	7	0.11836717838297517
2507	8	0.12157633119293365
2507	9	0.06726375455027522
2507	10	0.14269407277087254
2507	11	0.11753095455726736
2507	12	0.06842793056456031
2507	13	0.10991491060389791
2507	14	0.10959495749600023
2507	15	0.12081127830269622
2507	16	0.0748502171743084
2507	17	0.07713930722702145
2507	18	0.06925375569781522
2507	19	0.10402347310497362
2507	20	0.07739004196904631
2507	21	0.0692232754909412
2507	22	0.08156851505950158
2507	23	0.10284980552758327
2507	24	0.09778249089313107
2507	25	0.05417498052594283
2507	26	0.09552047985162204
2507	27	0.12063272831910865
2507	28	0.0684273709715768
2507	29	0.1143663861443045
2507	30	0.12728101032543293
2507	31	0.07141489809444579
2507	32	0.09832135941108078
2507	33	0.10390867787377545
2507	34	0.08453788092794667
2507	35	0.08296212761936772
2507	36	0.07781649825167847
2507	37	0.10127925301327423
2507	38	0.08179792096643013
2507	39	0.11359798101001672
2507	40	0.06993186463257217
2507	41	0.08739750315772454
2507	42	0.09375688562666795
2507	43	0.07291704907753882
2507	44	0.10424314599351447
2507	45	0.09286451906983473
2507	46	0.09359531706103752
2507	47	0.1562700133128132
2507	48	0.11117003272149617
2507	49	0.11586772975424253
2507	50	0.08376490878394094
2507	51	0.13240163438841535
2508	1	0.13084223384150562
2508	2	0.2969030962972923
2508	3	0.17244541451062645
2508	4	0.13108534639841452
2508	5	0.06635286512737792
2508	6	0.07283444956289031
2508	7	0.13218133379247377
2508	8	0.08551268426811731
2508	9	0.09415203509362158
2508	10	0.06554556033466952
2508	11	0.1014119796074624
2508	12	0.0818521703913575
2508	13	0.08165326579113952
2508	14	0.09210535108434215
2508	15	0.0720178166405745
2508	16	0.08219377329843525
2508	17	0.06402486734218371
2508	18	0.059495658977297694
2508	19	0.0858444517510435
2508	20	0.07635143494832874
2508	21	0.06915465165639745
2508	22	0.12975766420996848
2508	23	0.0647013183932117
2508	24	0.06711639585039109
2508	25	0.06576752688205545
2508	26	0.04434722162097415
2508	27	0.09783908109468342
2508	28	0.06995084112006111
2508	29	0.03092641346257352
2508	30	0.04499372186247541
2508	31	0.065108010332672
2508	32	0.0783216651498293
2508	33	0.06588374424766386
2508	34	0.06609428655617222
2508	35	0.05071126066384579
2508	36	0.0949965337796499
2508	37	0.06039146996090494
2508	38	0.03873799916863163
2508	39	0.03912939885386635
2508	40	0.06296852191341884
2508	41	0.05320381638049554
2508	42	0.07538907871134626
2508	43	0.038417583649497544
2508	44	0.08203960466197913
2508	45	0.03912289942996949
2508	46	0.042686846001544154
2508	47	0.08311316372004995
2508	48	0.05462638101462147
2508	49	0.033761817594765375
2508	50	0.08049135118746165
2508	51	0.07254028806942614
2509	1	0.06923788683791088
2509	2	0.19138848864784563
2509	3	0.1066298008248765
2509	4	0.05537333683562906
2509	5	0.06920459193175077
2509	6	0.03209343497588435
2509	7	0.04182269066209443
2509	8	0.06578559252343297
2509	9	0.005171152335705642
2509	10	0.06789381030090169
2509	11	0.05920487335242086
2509	12	0.11509497800263091
2509	13	0.07906851888429145
2509	14	0.09423182599254432
2509	15	0.10449870043479592
2509	16	0.0742020079921204
2509	17	0.0684558884318065
2509	18	0.09757357160231805
2509	19	0.08014574378444905
2509	20	0.08756394403613399
2509	21	0.0569203630905335
2509	22	0.06604885006932903
2509	23	0.06042240033057311
2509	24	0.05253963060559386
2509	25	0.046024500864440654
2509	26	0.07273471771296869
2509	27	0.07864460974239051
2509	28	0.07794757145344278
2509	29	0.0711881412851767
2509	30	0.03818634644407837
2509	31	0.07913274539319559
2509	32	0.08736322553658482
2509	33	0.07257427850478848
2509	34	0.0815151624219439
2509	35	0.08863591926478165
2509	36	0.11228306410333033
2509	37	0.09894720874724072
2509	38	0.1197299423251792
2509	39	0.1031627305267051
2509	40	0.08978033256362039
2509	41	0.096002607257752
2509	42	0.0954548811598741
2509	43	0.10880350936800198
2509	44	0.10964789038079914
2509	45	0.09788291914736647
2509	46	0.09606695231676099
2509	47	0.14279514418035433
2509	48	0.12562374579153612
2509	49	0.1119405357549752
2509	50	0.12536664902093264
2509	51	0.13888271531719454
2510	1	0.09229346129250615
2510	2	0.23277390946461907
2510	3	0.17472860412190983
2510	4	0.13144494581209187
2510	5	0.05905911587694135
2510	6	0.050928964743995664
2510	7	0.0487034587442281
2510	8	0.06355443321283616
2510	9	0.07913370680908827
2510	10	0.03919541380540181
2510	11	0.02793087107988157
2510	12	0.059509354007431625
2510	13	0.05412419127384993
2510	14	0.020718140091780413
2510	15	0.02930840147864444
2510	16	0.06870603607748649
2510	17	0.07698585615067799
2510	18	0.07337442860124099
2510	19	0.06888113060779943
2510	20	0.03808303725988793
2510	21	0.04734115200425748
2510	22	0.11430985971548324
2510	23	0.04977312423446989
2510	24	0.03562764392349749
2510	25	0.03212610686963302
2510	26	0.03405616272553402
2510	27	0.04644629395691169
2510	28	0.07271684005898749
2510	29	0.07282206474204855
2510	30	0.03027537790367063
2510	31	0.04390828115615619
2510	32	0.0439761194022239
2510	33	0.1019272830298803
2510	34	0.06250719249463543
2510	35	0.062334974340515714
2510	36	0.10760038970948216
2510	37	0.08778074649496403
2510	38	0.06415525219415485
2510	39	0.06850680262284925
2510	40	0.11269484286655995
2510	41	0.06630326734416059
2510	42	0.033126431346147456
2510	43	0.06805368622673313
2510	44	0.09278230563511869
2510	45	0.06050082363955056
2510	46	0.08516681761499001
2510	47	0.12285078075484535
2510	48	0.09058535307715943
2510	49	0.09028302711233493
2510	50	0.10571331448714716
2510	51	0.10258594492139395
2511	1	0.05300124459536448
2511	2	0.14332167909804383
2511	3	0.05236535395815167
2511	4	0.05544124512631754
2511	5	0.05422739183109826
2511	6	0.021517753395478678
2511	7	-0.005922756832838161
2511	8	0.03315210967538462
2511	9	0.023200537613796257
2511	10	0.0348900226419957
2511	11	-0.01224875265651093
2511	12	0.05121859467575973
2511	13	0.022079798102815573
2511	14	0.004620258322745485
2511	15	-0.0036670908822742376
2511	16	0.05518987159616984
2511	17	0.051169598352970525
2511	18	0.09773684514494363
2511	19	0.10202009786846844
2511	20	0.07146414150804503
2511	21	0.07243304908092085
2511	22	0.06290350775768871
2511	23	0.04414961316619781
2511	24	0.0794169667323743
2511	25	0.05359907299575184
2511	26	0.05940728213490587
2511	27	0.08076331604146958
2511	28	0.09297199752744945
2511	29	0.08927240514006485
2511	30	0.09628515714180708
2511	31	0.06878410645664701
2511	32	0.09208672296329468
2511	33	0.078270504173517
2511	34	0.0651137893141609
2511	35	0.1003760758824157
2511	36	0.11148062879392029
2511	37	0.10462361695422118
2511	38	0.07671704364989296
2511	39	0.11966484015337642
2511	40	0.10507031418308799
2511	41	0.09959992117254046
2511	42	0.1131916164743032
2511	43	0.09415447368070318
2511	44	0.09045103659657627
2511	45	0.12537691397008643
2511	46	0.06867517368750242
2511	47	0.14206452808544867
2511	48	0.07381080307376209
2511	49	0.10241609483195901
2511	50	0.0968811363402935
2511	51	0.11240282855808204
2601	1	0.1246683317844628
2601	2	0.23174318727136267
2601	3	0.052185141423507275
2601	4	0.00847731174938815
2601	5	-0.0713208861107617
2601	6	0.0061177667337517505
2601	7	0.07384142532484361
2601	8	0.1087641318644117
2601	9	-0.026331934105975563
2601	10	-0.002502693496992947
2601	11	0.030244116103617102
2601	12	0.06079882784391799
2601	13	0.06683955457310731
2601	14	0.08176230154850117
2601	15	0.04245753599706603
2601	16	0.043483057448924
2601	17	0.0343965267680062
2601	18	0.05246270923088758
2601	19	0.03838136065320441
2601	20	0.011437822357756033
2601	21	0.04263359651582732
2601	22	0.027515580933865635
2601	23	0.033269978206483586
2601	24	0.05632478876044189
2601	25	0.02710470723764047
2601	26	0.037554847603196606
2601	27	-0.007661439045278939
2601	28	0.020489434181811816
2601	29	0.05876492617487372
2601	30	0.056256851730452695
2601	31	0.039564595721572005
2601	32	-0.0017090760371942793
2601	33	0.02226940556030854
2601	34	0.05410315410019706
2601	35	0.017957515658828527
2601	36	0.06047051227320566
2601	37	0.06357069889801181
2601	38	0.06775821866500564
2601	39	0.07672628707607032
2601	40	0.040840327516299624
2601	41	0.057716176617255144
2601	42	0.04355406288366481
2601	43	0.04302567396965884
2601	44	0.054768545082602316
2601	45	0.04668709575832253
2601	46	0.03688839634730101
2601	47	0.0917470472647679
2601	48	0.06096642304549249
2601	49	0.06481288340197011
2601	50	0.054724434338105254
2601	51	0.03329964593427803
2602	1	-0.1248372218117737
2602	2	-0.11405356651027176
2602	3	0.02308114577970599
2602	4	0.07289453593066497
2602	5	0.0632639707933933
2602	6	0.04656794240191431
2602	7	0.06510334318411992
2602	8	0.1298479249743707
2602	9	0.09067254475578324
2602	10	0.057541617374013754
2602	11	0.04788308281936793
2602	12	0.09241191469078558
2602	13	0.09419020720292082
2602	14	0.06509312649413346
2602	15	0.0760093523498071
2602	16	0.07317817095784562
2602	17	5.908742664075817E-4
2602	18	0.03105773666935363
2602	19	0.03604573858257254
2602	20	0.05104364529142913
2602	21	0.06831596312808585
2602	22	0.06619901708103271
2602	23	0.09138985799784649
2602	24	0.06639826454271969
2602	25	0.06682011937088106
2602	26	0.07878717965555637
2602	27	0.026695670926386583
2602	28	0.10713389265069395
2602	29	0.053795026511672006
2602	30	0.06265926369818686
2602	31	0.08168444035010936
2602	32	0.09269419482011187
2602	33	0.03010336903593469
2602	34	0.05540008438777022
2602	35	0.09580220737134226
2602	36	0.0834176389733301
2602	37	0.12020160515412215
2602	38	0.05102510814982253
2602	39	0.08975209642726867
2602	40	0.09905587031969532
2602	41	0.10260500065284361
2602	42	0.09066991603606311
2602	43	0.09930356247882344
2602	44	0.0379527995303377
2602	45	0.08754860836023681
2602	46	0.10774650654673223
2602	47	0.12964452298827922
2602	48	0.09050948974512352
2602	49	0.09878934452386545
2602	50	0.11951505495744641
2602	51	0.10942444748683045
2603	1	0.05100479302102201
2603	2	0.25559171876577835
2603	3	0.16339482273011896
2603	4	0.11015536123661462
2603	5	0.09420786400355752
2603	6	0.03169309971215739
2603	7	0.0582089429392596
2603	8	0.06625298263212187
2603	9	0.06061847832831546
2603	10	0.04085884988280242
2603	11	0.028742875177329097
2603	12	0.03374286480040922
2603	13	0.06242034345684999
2603	14	0.05831120665133227
2603	15	-0.01745716766559724
2603	16	0.03628380488147798
2603	17	0.06667919738325878
2603	18	0.0366824205830838
2603	19	0.03523253455452391
2603	20	0.026172662514426293
2603	21	0.02857263880630967
2603	22	0.052400093473671916
2603	23	0.04097366198872976
2603	24	0.046505638993593834
2603	25	0.023733119807211267
2603	26	0.0375623003194292
2603	27	0.03547377710983568
2603	28	0.05509068404332851
2603	29	0.05255392517585733
2603	30	0.03239439956399792
2603	31	0.0504292114442535
2603	32	0.06777569182662546
2603	33	0.05916977035289506
2603	34	0.030343396337272566
2603	35	0.04637997282980422
2603	36	0.05677299239477662
2603	37	0.10038851239665547
2603	38	0.08097774139600489
2603	39	0.06379030238682049
2603	40	0.05943968296181623
2603	41	0.060787111232080804
2603	42	0.04308962981081521
2603	43	0.06823292863928998
2603	44	0.06372093180787886
2603	45	0.06396007189864861
2603	46	0.08815892708301476
2603	47	0.14250159649858318
2603	48	0.04980841306407768
2603	49	0.050470804174295836
2603	50	0.04879572281050315
2603	51	0.060891333517588464
2604	1	0.11820008030878171
2604	2	0.30163601239045335
2604	3	0.16714672302787648
2604	4	0.04658160769939457
2604	5	0.04550795488092518
2604	6	0.04518313643131222
2604	7	0.021060942883551093
2604	8	0.05386871985957953
2604	9	0.07914506757298767
2604	10	0.046901496624983
2604	11	0.08384203422747305
2604	12	0.05703828331276384
2604	13	0.05588845517902996
2604	14	0.07707997010663092
2604	15	0.02985099992615403
2604	16	0.0808447683594622
2604	17	0.040228104559460576
2604	18	0.03831448393130188
2604	19	0.05576606960999442
2604	20	0.07545838227992618
2604	21	0.08163766031006503
2604	22	0.07785407444075076
2604	23	0.048756579808404865
2604	24	0.10200945860236033
2604	25	0.07741579214807359
2604	26	0.047063644955997574
2604	27	0.10506504775185732
2604	28	0.08306297622397807
2604	29	0.04726090355558199
2604	30	0.08765799043572287
2604	31	0.09003160811268884
2604	32	0.07870131354494703
2604	33	0.06700547307467275
2604	34	0.052187273207231044
2604	35	0.07392296993608483
2604	36	0.10982024688492231
2604	37	0.06356003169216962
2604	38	0.0947503674809056
2604	39	0.07748170985171754
2604	40	0.13667453567161658
2604	41	0.08144627506907653
2604	42	0.09434172544676755
2604	43	0.10681870888167566
2604	44	0.13692076975937795
2604	45	0.10032326918209122
2604	46	0.10524156969272269
2604	47	0.1361552790820042
2604	48	0.13419132373318376
2604	49	0.07734209487423271
2604	50	0.12601972676859674
2604	51	0.13639857201869887
2605	1	0.10591931979048752
2605	2	0.29278450983605353
2605	3	0.17664536746963933
2605	4	0.15022897924890088
2605	5	0.14916027190773207
2605	6	0.04599028487322698
2605	7	0.10548755979382918
2605	8	0.15531069944128717
2605	9	0.13296305488950821
2605	10	0.09422094057948982
2605	11	0.09788471121806452
2605	12	0.13424933247022608
2605	13	0.09863632318521809
2605	14	0.1323912704774699
2605	15	0.13150932377624258
2605	16	0.07151489851261772
2605	17	0.04781315183086576
2605	18	0.05632579591354414
2605	19	0.09184212800220592
2605	20	0.03567031844075075
2605	21	0.11243261221584788
2605	22	0.10943570633061483
2605	23	0.10276216944285466
2605	24	0.08060281463054508
2605	25	0.07407184657680688
2605	26	0.057618049892923295
2605	27	0.07996997371430581
2605	28	0.06194777795708717
2605	29	0.12538164126323892
2605	30	0.09315527157288983
2605	31	0.06942256709405825
2605	32	0.11420168649423346
2605	33	0.08032534322384777
2605	34	0.11071493978164426
2605	35	0.10115002227315983
2605	36	0.09138660283423405
2605	37	0.06262535226763077
2605	38	0.08453996418113974
2605	39	0.0939435174529919
2605	40	0.09620881029790951
2605	41	0.08989874134973519
2605	42	0.1093350565024167
2605	43	0.10191514469986629
2605	44	0.07487024451179991
2605	45	0.10012077155242594
2605	46	0.08904539471982531
2605	47	0.14545234229998272
2605	48	0.1000722536542753
2605	49	0.11363220730464718
2605	50	0.08439280029667628
2605	51	0.1062615932110802
2606	1	-0.12437037328795242
2606	2	-0.14307393124416024
2606	3	-0.012488543487378934
2606	4	0.04844583445664341
2606	5	0.060004017906059914
2606	6	0.06522986774139383
2606	7	0.04917353440433203
2606	8	0.12121674477772615
2606	9	0.09987063269952046
2606	10	0.028020023157544927
2606	11	0.11838269196634599
2606	12	0.1361453448925687
2606	13	0.08069122672535656
2606	14	0.1079361371231613
2606	15	0.09515574202394106
2606	16	0.09025682360966414
2606	17	0.11687294786850799
2606	18	0.09599633797763829
2606	19	0.09905346507687085
2606	20	0.07215566881070146
2606	21	0.08420986684475196
2606	22	0.10800384090322268
2606	23	0.09225055162825413
2606	24	0.10766890750983293
2606	25	0.10373631348593904
2606	26	0.10523580141537536
2606	27	0.10985476260437821
2606	28	0.0959841122815206
2606	29	0.08358020807860811
2606	30	0.10491512789202773
2606	31	0.09221459550209943
2606	32	0.125061785514049
2606	33	0.12771039725297584
2606	34	0.10424506853303228
2606	35	0.1127081725858119
2606	36	0.1152771717281098
2606	37	0.13023763403454325
2606	38	0.10363131861409158
2606	39	0.12246841153195476
2606	40	0.14659277628713596
2606	41	0.12435809299534384
2606	42	0.13431647906931232
2606	43	0.10342674514906491
2606	44	0.1276488392300621
2606	45	0.13314438728688316
2606	46	0.10841177350310716
2606	47	0.14573695892073601
2606	48	0.16334517326038167
2606	49	0.14578794966894293
2606	50	0.10279358358918245
2606	51	0.14209404604790166
2607	1	-0.21703986335809589
2607	2	-0.2894289259972922
2607	3	-0.03455138009606884
2607	4	0.05451953661747666
2607	5	0.023182008984704794
2607	6	0.10036934651145657
2607	7	0.13566435229228802
2607	8	0.1320708876381218
2607	9	0.0792361256680465
2607	10	0.029239042652150715
2607	11	0.11032818520365595
2607	12	0.10171361465063455
2607	13	0.09529533552124292
2607	14	0.10180398866236828
2607	15	0.09486906350593216
2607	16	0.10754997550452572
2607	17	0.14028956877363186
2607	18	0.10166028607863353
2607	19	0.10820456908431453
2607	20	0.08337973825227607
2607	21	0.09376409866484892
2607	22	0.09703611856649985
2607	23	0.07565803204536081
2607	24	0.10302033846190994
2607	25	0.13109074510138896
2607	26	0.08197783713289652
2607	27	0.09114077065816417
2607	28	0.12415263902598639
2607	29	0.10973965201141311
2607	30	0.11662936801506874
2607	31	0.11300735509565385
2607	32	0.1190327680801957
2607	33	0.10044687595674873
2607	34	0.1345369943753596
2607	35	0.14083345073684939
2607	36	0.12438970700380025
2607	37	0.10284352796440999
2607	38	0.14531983748502597
2607	39	0.13520918575236607
2607	40	0.17477761806044612
2607	41	0.12960366567202186
2607	42	0.14045626955493873
2607	43	0.12719683406313465
2607	44	0.11842837095443315
2607	45	0.14259621450479187
2607	46	0.1539285614433794
2607	47	0.14731789978240784
2607	48	0.13385041422246502
2607	49	0.13936834264537623
2607	50	0.1731663494944229
2607	51	0.20647536147916412
2608	1	0.10518078853581159
2608	2	0.3153450803529836
2608	3	0.19568243446917677
2608	4	0.18886640294329027
2608	5	0.10181032730599071
2608	6	0.05428083431164765
2608	7	0.09805454582190265
2608	8	0.10387889065810185
2608	9	0.06365257104524602
2608	10	0.05281801719539203
2608	11	0.10374179211189727
2608	12	0.06720707284641492
2608	13	0.060594801976677104
2608	14	0.03993333665710708
2608	15	0.03979522136890523
2608	16	0.06037291027430314
2608	17	0.10720040551137089
2608	18	0.08401163114989885
2608	19	0.05267388823037322
2608	20	0.11718274100871184
2608	21	0.06622399930544276
2608	22	0.11077129984321488
2608	23	0.05790641905113603
2608	24	0.03951711210226705
2608	25	0.08365268883088817
2608	26	0.06864929149654131
2608	27	0.0949312885311997
2608	28	0.07688625686198236
2608	29	0.07086122029242148
2608	30	0.06456370074293005
2608	31	0.09070830455699053
2608	32	0.07624488144043085
2608	33	0.062068924369924616
2608	34	0.05609621315957014
2608	35	0.08087341641039103
2608	36	0.05507921144095462
2608	37	0.04347151832315177
2608	38	0.06536305777382978
2608	39	0.04003780802607082
2608	40	0.06471191873034599
2608	41	0.10029235347867882
2608	42	0.06747969896674988
2608	43	0.09935311223884469
2608	44	0.06823634997331851
2608	45	0.12443685073228039
2608	46	0.08758581705202317
2608	47	0.1372277817368186
2608	48	0.10447103013209613
2608	49	0.11942434477042951
2608	50	0.11752070386657465
2608	51	0.1296506045659953
2609	1	0.05369756747075627
2609	2	0.1999328696062932
2609	3	0.11680882998969366
2609	4	-6.439915260258999E-4
2609	5	-0.013822356303279548
2609	6	0.005326853573855317
2609	7	0.023937694374545515
2609	8	0.056980400521894126
2609	9	-0.007285336377989893
2609	10	0.02094672261335262
2609	11	0.03137416066439158
2609	12	0.022683949790724967
2609	13	6.418416450841846E-4
2609	14	0.02548124308330557
2609	15	0.016989903265049122
2609	16	0.06494897033903868
2609	17	0.04458979073868363
2609	18	0.08544159731265921
2609	19	0.05964835312362027
2609	20	0.0720220442415922
2609	21	0.03216936499781298
2609	22	0.09978019551562056
2609	23	0.07650605674046318
2609	24	0.04196989431793696
2609	25	0.07867357194986369
2609	26	0.051592871602011314
2609	27	0.07362063368920957
2609	28	0.058724824692177435
2609	29	0.0649105199868032
2609	30	0.06525602604759939
2609	31	0.08223270773532221
2609	32	0.04808888937999001
2609	33	0.07480911792507072
2609	34	0.03996193579716589
2609	35	0.08474977847438225
2609	36	0.0772248358887282
2609	37	0.06120694243128355
2609	38	0.07584391069443086
2609	39	0.0969518258920985
2609	40	0.08935637423362408
2609	41	0.08888325523898288
2609	42	0.07494231270261764
2609	43	0.11059910104813042
2609	44	0.08103102383168448
2609	45	0.11171493366483531
2609	46	0.06715854318412795
2609	47	0.12103405843157589
2609	48	0.04135669189307123
2609	49	0.11235925716847817
2609	50	0.06484470572141987
2609	51	0.08872011418567638
2610	1	0.10038628526722704
2610	2	0.19419671809102823
2610	3	0.04947915266596681
2610	4	0.04096777640189231
2610	5	0.03675377871942942
2610	6	0.008341192328785496
2610	7	0.055610212383129465
2610	8	0.0502468686198867
2610	9	0.06477328237016167
2610	10	0.03374212458236059
2610	11	0.04391769377172494
2610	12	0.06424101979948205
2610	13	0.037463809358541766
2610	14	0.11939420141694512
2610	15	0.04756445947806753
2610	16	0.10171863987330454
2610	17	0.0747282980475319
2610	18	0.018902911201266193
2610	19	0.044869531459916345
2610	20	0.06776249426223302
2610	21	0.11102362045684089
2610	22	0.0641385076009442
2610	23	0.06771017908069155
2610	24	0.05167518112766345
2610	25	0.06642792964041178
2610	26	0.04497281971115541
2610	27	0.042931420669482634
2610	28	0.05363799094375565
2610	29	0.07443452680753637
2610	30	0.04637457921590027
2610	31	0.06975555574526027
2610	32	0.069629654343764
2610	33	0.07872834694784814
2610	34	0.09870501663013442
2610	35	0.08349440862702551
2610	36	0.059585304319369925
2610	37	0.09562293468999172
2610	38	0.06992530567691801
2610	39	0.05146666278826473
2610	40	0.11052935028991584
2610	41	0.08227743337982218
2610	42	0.07906630701194217
2610	43	0.060831596249435904
2610	44	0.07077614325559978
2610	45	0.10056126413291366
2610	46	0.0791122252204417
2610	47	0.12446599942531122
2610	48	0.06777584005989468
2610	49	0.10693144536097066
2610	50	0.05063200468240581
2610	51	0.11047660123023917
2611	1	0.052711898722513695
2611	2	0.24878844059789174
2611	3	0.10062078751386849
2611	4	0.07393248903337479
2611	5	0.07507799131784765
2611	6	0.061043769092343325
2611	7	0.06778868259723936
2611	8	0.11954481208932322
2611	9	0.05655869540266423
2611	10	0.059598062032520716
2611	11	0.08604587809279707
2611	12	0.10962486810049654
2611	13	0.08760603188476068
2611	14	0.1178566493379094
2611	15	0.027478662850512592
2611	16	0.07223727774707811
2611	17	0.05808393067502493
2611	18	0.07084070277279864
2611	19	0.08789517062493957
2611	20	0.0748345189435824
2611	21	0.03857904990161387
2611	22	0.06882830865529144
2611	23	0.10286579758059133
2611	24	0.08248094937370354
2611	25	0.06669548993765062
2611	26	0.07854417586481333
2611	27	0.07195387003686449
2611	28	0.08655665266544332
2611	29	0.10522034081609632
2611	30	0.05151485493068719
2611	31	0.11231594742498174
2611	32	0.10782900452359456
2611	33	0.08718007889513046
2611	34	0.08570957692617753
2611	35	0.09374267079187604
2611	36	0.13557023059457407
2611	37	0.09072515567571315
2611	38	0.12603058587955474
2611	39	0.09225876344127215
2611	40	0.12322548925957477
2611	41	0.13272635913707376
2611	42	0.1237351909198523
2611	43	0.0738273690174509
2611	44	0.06445700744216509
2611	45	0.11077387538551164
2611	46	0.09761338901381578
2611	47	0.1608633759742233
2611	48	0.07562786123546772
2611	49	0.139885881686304
2611	50	0.08130176735034667
2611	51	0.09009462374627475
>>END_MODULE
>>Per sequence quality scores	pass
#Quality	Count
19	320.0
20	1014.0
21	1764.0
22	3146.0
23	5072.0
24	9024.0
25	13340.0
26	19520.0
27	24428.0
28	35722.0
29	47412.0
30	65567.0
31	79444.0
32	111782.0
33	143949.0
34	192372.0
35	232367.0
36	349738.0
37	522668.0
38	1096063.0
39	8046428.0
40	1.3129434E7
>>END_MODULE
>>Per base sequence content	fail
#Base	G	A	T	C
1	34.617663599001915	10.78125369091582	16.46578000421878	38.13530270586348
2	30.696261605548216	16.25419165801409	30.32940086582699	22.720145870610704
3	28.891957589057043	23.272940297324833	22.043382166941782	25.791719946676338
4	29.911907145465864	29.762880357402384	17.240212525518988	23.08499997161276
5	28.665265561019066	32.37957278972877	19.53994926894088	19.41521238031129
6	21.116468261384913	34.63775872053437	21.593796318313853	22.65197669976686
7	18.829775868572376	15.312300486511427	41.78852106874872	24.06940257616748
8	22.550006477259927	19.042215904188602	26.734204499238185	31.673573119313282
9	24.551708664640273	20.096268761834832	26.879171394590816	28.47285117893407
10	23.458985842439695	34.45043776421361	21.8120458820492	20.278530511297497
11	28.22494815083968	23.446818960875113	18.99813904136719	29.33009384691802
12	25.849422396665737	19.720852889782066	25.810923519680884	28.618801193871313
13	24.20405333084907	23.805285361218512	27.760831549220505	24.229829758711915
14	23.69412348002994	24.581590972514785	26.58996839445261	25.134317153002662
15	25.986572055849148	24.001405851348583	25.15855611225825	24.85346598054402
16	26.058567856694996	24.82227318753379	24.313226034324753	24.805932921446463
17	25.748400234706427	24.712191849915197	24.577230269437056	24.962177645941324
18	25.59440885174246	24.040119067219752	25.11693569124411	25.248536389793674
19	26.114111684887675	23.280336933607455	24.780289069010802	25.82526231249407
20	25.46569042777234	23.645812081762347	24.663948040346664	26.224549450118644
21	25.66944857371577	24.43827578205885	24.41159593045651	25.480679713768872
22	25.42145818620839	25.178198257836215	24.283200639255597	25.1171429166998
23	25.691495412560794	25.338884522596132	24.430580054797723	24.53904001004535
24	24.617224924996545	26.133742054420217	24.669096918823456	24.57993610175978
25	24.768489423298835	26.18540348394207	24.782707920448853	24.26339917231024
26	25.727141275506494	25.31303505883254	23.57947137824276	25.380352287418212
27	24.76860507526181	25.285075953050125	24.680268733771314	25.266050237916755
28	25.56374566036291	24.509783769684756	24.896485663729607	25.02998490622273
29	25.264839718655818	24.28589378628922	25.332592305388165	25.116674189666792
30	25.203385894884057	24.417973425384115	25.226502472930957	25.152138206800874
31	24.995712747004	25.79421517161238	24.250124431871633	24.95994764951199
32	25.776179593257037	24.892168756316	24.644011112137573	24.68764053828939
33	24.871321439485587	24.863301243014398	25.050990419657715	25.2143868978423
34	24.912041815370713	24.921277010250733	24.780688991962727	25.385992182415823
35	25.649774817908515	25.118763427728908	24.36056775633873	24.870893998023842
36	25.630409407054138	24.97612654813661	24.36789297131998	25.02557107348927
37	24.844705278227455	25.581445966939143	24.703745916272542	24.87010283856086
38	24.004985082524485	25.395701705551506	24.876267483726192	25.723045728197818
39	25.30060549866767	24.49627337588936	24.736727089368486	25.466394036074487
40	24.718005133207978	25.067443494960912	24.657335122121985	25.557216249709125
41	25.885009945134485	24.525105257806697	24.240264028812163	25.349620768246655
42	26.100393489937733	24.761784562806024	24.685639817627916	24.452182129628323
43	25.710362761314876	24.71445820614536	25.198113074587784	24.37706595795198
44	25.21706365253718	24.963619386668302	24.472256200004182	25.347060760790335
45	24.75028993165592	25.539206805870663	24.37643993534436	25.33406332712905
46	25.402177233160845	24.63615610820883	24.245044915103755	25.71662174352657
47	26.337892098233183	24.541250303586054	24.17014704520626	24.9507105529745
48	25.178151090049823	23.87385918945929	25.1735433711857	25.774446349305187
49	25.78992867560796	23.52763644848526	24.86291172669897	25.819523149207807
50	26.177880219287065	20.222782138306716	27.265598375743348	26.33373926666287
51	27.454194354392854	0.0	35.524836538132895	37.02096910747426
>>END_MODULE
>>Per sequence GC content	warn
#GC Content	Count
0	375.0
1	362.5
2	236.5
3	866.5
4	1611.0
5	2884.0
6	4169.5
7	4428.5
8	4674.5
9	4302.0
10	3907.0
11	4754.0
12	5792.5
13	8424.0
14	11369.5
15	17317.0
16	22723.0
17	32554.0
18	42712.5
19	44408.5
20	46136.5
21	48025.0
22	49413.0
23	58556.5
24	68374.0
25	75597.0
26	90375.0
27	105253.5
28	124494.0
29	141635.0
30	163486.0
31	188296.0
32	215610.5
33	245525.0
34	288585.0
35	331761.0
36	387697.5
37	446816.5
38	504493.5
39	575584.0
40	672801.0
41	774259.5
42	922817.5
43	1061526.0
44	1166371.0
45	1294049.0
46	1422806.5
47	1544362.5
48	1754638.5
49	1971361.5
50	2276487.0
51	2599329.5
52	2730309.5
53	2849585.0
54	2848847.0
55	2726538.5
56	2464240.0
57	2195285.0
58	1991670.5
59	1807015.5
60	1559280.5
61	1311627.5
62	1041117.5
63	795302.0
64	597914.5
65	404004.0
66	336816.0
67	292923.5
68	232318.0
69	160938.0
70	89789.5
71	29130.5
72	15560.5
73	9376.0
74	6518.5
75	3677.0
76	2509.0
77	1754.5
78	1049.5
79	673.0
80	310.0
81	208.5
82	112.0
83	76.0
84	39.5
85	48.5
86	60.0
87	63.0
88	65.0
89	82.0
90	99.0
91	117.5
92	136.0
93	241.5
94	347.0
95	712.5
96	1078.0
97	978.0
98	878.0
99	513.5
100	149.0
>>END_MODULE
>>Per base N content	pass
#Base	N-Count
1	0.0015913421703105776
2	0.011976507479681172
3	8.205358065663916E-4
4	5.387356305738935E-5
5	0.0024160220971121533
6	0.0
7	0.0
8	0.0
9	2.072060117591898E-5
10	1.6576480940735186E-5
11	0.0
12	0.0
13	0.0
14	0.0
15	0.0
16	0.0
17	0.0
18	0.0
19	0.0
20	0.0
21	0.0
22	0.0
23	0.0
24	0.0
25	0.0
26	0.0
27	0.0
28	0.0
29	0.0
30	0.0
31	4.185700726293673E-4
32	4.227398741055788E-4
33	5.595454600843895E-4
34	4.5595458029173627E-4
35	4.6841900419840223E-4
36	0.0
37	0.0
38	9.950916688810911E-5
39	0.0
40	0.0
41	0.0
42	0.0
43	8.314863596117806E-6
44	0.0
45	0.0
46	2.2641462916910568E-4
47	0.0
48	0.0
49	0.0
50	0.0
51	0.0
>>END_MODULE
>>Sequence Length Distribution	warn
#Length	Count
16	3.0
17	0.0
18	1.0
19	1.0
20	0.0
21	2.0
22	2.0
23	10.0
24	16.0
25	15.0
26	25.0
27	25.0
28	30.0
29	575.0
30	98.0
31	1458.0
32	1587.0
33	1516.0
34	1509.0
35	1718.0
36	1556.0
37	2046.0
38	2721.0
39	3253.0
40	5644.0
41	19743.0
42	33709.0
43	98932.0
44	41847.0
45	62483.0
46	26491.0
47	80790.0
48	360024.0
49	1471921.0
50	5584997.0
51	1.6325826E7
>>END_MODULE
>>Sequence Duplication Levels	fail
#Total Deduplicated Percentage	19.453240522565856
#Duplication Level	Percentage of total
1	13.39351605927738
2	6.177181728531482
3	3.4385199595586613
4	2.1609424737421437
5	1.4985376148047376
6	1.109271201449791
7	0.8914731398975688
8	0.7364463546375788
9	0.6236836695686869
>10	7.967764685453043
>50	2.774103438095752
>100	6.943718994401467
>500	5.4812069062869435
>1k	25.507612521676187
>5k	12.197519268388298
>10k+	9.098501984230275
>>END_MODULE
>>Overrepresented sequences	warn
#Sequence	Count	Percentage	Possible Source
CTCAGTTCCAGTGTGGCTGGTCATCCTCTCAGACCAGCTAGGGATCGTCG	45352	0.18794414090605555	No Hit
CGTCAATTCATTTGAGTTTTAACCTTGCGGCCGTACTCCCCAGGCGGTCG	42209	0.17491917100687288	No Hit
CTCAGATTGAACGCTGGCGGCAGGCCTAACACATGCAAGTCGAACGGTAA	35129	0.14557879974177157	No Hit
CTTCGCAGTAACACCAAGTACAGGAATATTAACCTGTTTCCCATCGACTA	34043	0.14107828516636198	No Hit
CGAGACTCAAGCTTGCCAGTATCAGATGCAGTTCCCAGGTTGAGCCCGGG	31301	0.129715107481488	No Hit
GCGAAATTCCTTGTCGGGTAAGTTCCGACCTGCACGAATGGCGTAATGAT	29389	0.1217915495918166	No Hit
GCGGGACTTAACCCAACATTTCACAACACGAGCTGACGACAGCCATGCAG	29189	0.12096272554477984	No Hit
TGCTAATCTGCGATAAGCGTCGGTAAGGTGATATGAACCGTTATAACCGG	27691	0.1147548334324745	No Hit
CGGGAACGTATTCACCGTGGCATTCTGATCCACGATTACTAGCGATTCCG	27582	0.11430312432683946	No Hit
CGGGTTTCGGGTCTATACCCTGCAACTTAACGCCCAGTTAAGACTCGGTT	27149	0.1125087202650049	No Hit
GCTGCATCAGGCTTGCGCCCATTGTGCAATATTCCCCACTGCTGCCTCCC	24707	0.10238877865068605	No Hit
GGAAACGGTAGCTAATACCGCATAACGTCGCAAGACCAAAGAGGGGGACC	24468	0.10139833391447713	No Hit
>>END_MODULE
>>Adapter Content	pass
#Position	Illumina Universal Adapter	Illumina Small RNA 3' Adapter	Illumina Small RNA 5' Adapter	Nextera Transposase Sequence	PolyA	PolyG
1	0.0	1.6576480940735186E-5	1.243236070555139E-5	0.0	2.6936781528694674E-4	0.0
2	0.0	4.972944282220556E-5	1.243236070555139E-5	0.0	3.6882670093135787E-4	0.0
3	0.0	5.387356305738935E-5	1.243236070555139E-5	0.0	3.9369142234246064E-4	0.006891671951110653
4	4.1441202351837965E-6	5.801768329257315E-5	1.6576480940735186E-5	0.0	4.599973461054014E-4	0.009154361599521006
5	4.1441202351837965E-6	5.801768329257315E-5	2.9008841646286574E-5	0.0	5.097267889276069E-4	0.009904447362089274
6	4.1441202351837965E-6	5.801768329257315E-5	2.9008841646286574E-5	0.0	5.843209531609153E-4	0.010410030030781696
7	8.288240470367593E-6	7.873828446849213E-5	2.9008841646286574E-5	0.0	6.340503959831208E-4	0.010758136130537135
8	8.288240470367593E-6	7.873828446849213E-5	2.9008841646286574E-5	0.0	8.412564077423107E-4	0.010994350983942611
9	1.243236070555139E-5	9.945888564441112E-5	2.9008841646286574E-5	0.0	0.0011064801027940736	0.011321736482522132
10	1.243236070555139E-5	9.945888564441112E-5	2.9008841646286574E-5	0.0	0.0015333244870180047	0.011632545500160915
11	1.243236070555139E-5	1.118912463499625E-4	2.9008841646286574E-5	0.0	0.0016327833726624157	0.011972363359445987
12	1.6576480940735186E-5	1.2017948682033009E-4	2.9008841646286574E-5	0.0	0.0017488187392475621	0.012266595896144037
13	2.072060117591898E-5	1.243236070555139E-4	2.9008841646286574E-5	0.0	0.002034763035475244	0.012486234268608778
14	2.072060117591898E-5	1.4090008799624908E-4	2.9008841646286574E-5	0.0	0.002179807243706677	0.01284677272906977
15	2.486472141110278E-5	1.4090008799624908E-4	2.9008841646286574E-5	0.0	0.0022751220091159043	0.013157581746708552
16	2.9008841646286574E-5	1.4918832846661667E-4	2.9008841646286574E-5	0.0	0.0024574632994639914	0.013472534884582521
17	2.9008841646286574E-5	1.5333244870180046E-4	2.9008841646286574E-5	0.0	0.002523769223226932	0.013692173257047262
18	3.315296188147037E-5	1.6990892964253564E-4	2.9008841646286574E-5	4.1441202351837965E-6	0.0026895340326342837	0.0138869469081009
19	3.315296188147037E-5	1.8234129034808703E-4	2.9008841646286574E-5	4.1441202351837965E-6	0.0029008841646286573	0.014031991116332335
20	3.315296188147037E-5	1.8234129034808703E-4	2.9008841646286574E-5	8.288240470367593E-6	0.0030625048538008254	0.014197755925739686
21	3.315296188147037E-5	1.8234129034808703E-4	2.9008841646286574E-5	8.288240470367593E-6	0.0031909725810915232	0.014338656013735936
22	3.315296188147037E-5	1.9891777128882223E-4	2.9008841646286574E-5	8.288240470367593E-6	0.003294575586971118	0.014504420823143287
23	3.729708211665417E-5	1.9891777128882223E-4	2.9008841646286574E-5	8.288240470367593E-6	0.003472772757084021	0.01470333859443211
24	4.144120235183796E-5	1.9891777128882223E-4	2.9008841646286574E-5	8.288240470367593E-6	0.003576375762963616	0.014860815163369094
25	4.144120235183796E-5	2.0720601175918982E-4	2.9008841646286574E-5	8.288240470367593E-6	0.003708987610489498	0.015088741776304202
26	4.144120235183796E-5	2.0720601175918982E-4	2.9008841646286574E-5	8.288240470367593E-6	0.003845743578250563	0.015366397832061517
27	4.144120235183796E-5	2.0720601175918982E-4	2.9008841646286574E-5	8.288240470367593E-6	0.003949346584130158	0.015565315603350338
28	4.144120235183796E-5	2.1135013199437362E-4	2.9008841646286574E-5	8.288240470367593E-6	0.004156552595889347	0.01587198050075394
29	4.5585322587021756E-5	2.154942522295574E-4	2.9008841646286574E-5	8.288240470367593E-6	0.00426844384223931	0.016029457069690924
30	4.972944282220556E-5	2.154942522295574E-4	2.9008841646286574E-5	8.288240470367593E-6	0.0044839380944688674	0.016336121967094525
31	6.216180352775695E-5	2.196383724647412E-4	2.9008841646286574E-5	8.288240470367593E-6	0.00468285586575769	0.016605489782381473
32	6.216180352775695E-5	2.196383724647412E-4	2.9008841646286574E-5	8.288240470367593E-6	0.004885917757281696	0.016937019401196175
33	6.630592376294074E-5	2.23782492699925E-4	2.9008841646286574E-5	8.288240470367593E-6	0.004989520763161291	0.017148369533190547
34	6.630592376294074E-5	2.279266129351088E-4	2.9008841646286574E-5	8.288240470367593E-6	0.005155285572568643	0.017397016747301576
35	7.045004399812454E-5	2.320707331702926E-4	2.9008841646286574E-5	8.288240470367593E-6	0.00528375329985934	0.01773683460658665
36	7.045004399812454E-5	2.3621485340547638E-4	2.9008841646286574E-5	8.288240470367593E-6	0.0054163651473852215	0.018006202421873594
37	7.045004399812454E-5	2.3621485340547638E-4	2.9008841646286574E-5	8.288240470367593E-6	0.005557265235381471	0.01832944380021793
38	7.045004399812454E-5	2.44503093875844E-4	2.9008841646286574E-5	8.288240470367593E-6	0.005702309443612903	0.018718991102325208
39	7.045004399812454E-5	2.44503093875844E-4	2.9008841646286574E-5	8.288240470367593E-6	0.005868074253020256	0.01893034123431958
40	7.045004399812454E-5	2.6107957481657915E-4	2.9008841646286574E-5	8.288240470367593E-6	0.005868074253020256	0.01919970904960653
>>END_MODULE
```
