## Supplemental Data Set 2 for "The *glp-1* 3ʹ untranslated region regulates germline proliferation and promotes reproductive fecundity through multiple mechanisms": fastqc_data.txt

```
##FastQC	0.12.1
>>Basic Statistics	pass
#Measure	Value
Filename	glp1_GBM1.R2.fastq.gz
File type	Conventional base calls
Encoding	Sanger / Illumina 1.9
Total Sequences	24130574
Total Bases	1.2 Gbp
Sequences flagged as poor quality	0
Sequence length	16-51
%GC	51
>>END_MODULE
>>Per base sequence quality	pass
#Base	Mean	Median	Lower Quartile	Upper Quartile	10th Percentile	90th Percentile
1	39.33037962544944	40.0	40.0	40.0	40.0	40.0
2	39.11066566423161	40.0	40.0	40.0	40.0	40.0
3	39.174837283191025	40.0	40.0	40.0	40.0	40.0
4	39.13192964245277	40.0	40.0	40.0	40.0	40.0
5	39.15699535369527	40.0	40.0	40.0	40.0	40.0
6	39.18156360474475	40.0	40.0	40.0	40.0	40.0
7	39.271266071001875	40.0	40.0	40.0	40.0	40.0
8	39.16943683146534	40.0	40.0	40.0	40.0	40.0
9	39.25587215621145	40.0	40.0	40.0	40.0	40.0
10	39.14593693461249	40.0	40.0	40.0	40.0	40.0
11	39.18762694994325	40.0	40.0	40.0	40.0	40.0
12	39.18214112934073	40.0	40.0	40.0	40.0	40.0
13	39.19127692528159	40.0	40.0	40.0	40.0	40.0
14	39.21167113554779	40.0	40.0	40.0	40.0	40.0
15	39.19084908630852	40.0	40.0	40.0	40.0	40.0
16	39.24173357832267	40.0	40.0	40.0	40.0	40.0
17	39.24032405702178	40.0	40.0	40.0	40.0	40.0
18	39.26000349432305	40.0	40.0	40.0	40.0	40.0
19	39.28376725881749	40.0	40.0	40.0	40.0	40.0
20	39.25264132897698	40.0	40.0	40.0	40.0	40.0
21	39.27539616371841	40.0	40.0	40.0	40.0	40.0
22	39.25567987468168	40.0	40.0	40.0	40.0	40.0
23	39.26092243525932	40.0	40.0	40.0	40.0	40.0
24	39.25418898866937	40.0	40.0	40.0	40.0	40.0
25	39.26232222807834	40.0	40.0	40.0	40.0	40.0
26	39.295811263384216	40.0	40.0	40.0	40.0	40.0
27	39.293943154308614	40.0	40.0	40.0	40.0	40.0
28	39.29141130430573	40.0	40.0	40.0	40.0	40.0
29	39.28896414303995	40.0	40.0	40.0	40.0	40.0
30	39.27775077069645	40.0	40.0	40.0	40.0	40.0
31	39.280098542096994	40.0	40.0	40.0	40.0	40.0
32	39.25638830715135	40.0	40.0	40.0	40.0	40.0
33	39.28044178794566	40.0	40.0	40.0	40.0	40.0
34	39.281831814691266	40.0	40.0	40.0	40.0	40.0
35	39.24512081311484	40.0	40.0	40.0	40.0	40.0
36	39.22761823767602	40.0	40.0	40.0	40.0	40.0
37	39.20254669476611	40.0	40.0	40.0	40.0	40.0
38	39.245618279573236	40.0	40.0	40.0	40.0	40.0
39	39.250949761016635	40.0	40.0	40.0	40.0	40.0
40	39.23304848858233	40.0	40.0	40.0	40.0	40.0
41	39.25514343082503	40.0	40.0	40.0	40.0	40.0
42	39.24645457336102	40.0	40.0	40.0	40.0	40.0
43	39.24912267922989	40.0	40.0	40.0	40.0	40.0
44	39.20990601816218	40.0	40.0	40.0	40.0	40.0
45	39.25167509975325	40.0	40.0	40.0	40.0	40.0
46	39.22805762484313	40.0	40.0	40.0	40.0	40.0
47	39.21328216628262	40.0	40.0	40.0	40.0	40.0
48	39.212402863613136	40.0	40.0	40.0	40.0	40.0
49	39.19100917559093	40.0	40.0	40.0	40.0	40.0
50	39.22091297593815	40.0	40.0	40.0	40.0	40.0
51	39.18856024326468	40.0	40.0	40.0	40.0	40.0
>>END_MODULE
>>Per tile sequence quality	pass
#Tile	Base	Mean
1101	1	-0.04015474563868082
1101	2	-0.1006169204242866
1101	3	-0.05183705196328248
1101	4	-0.07481894486485885
1101	5	-0.033025022367091594
1101	6	-0.043613467724696875
1101	7	-0.00842051619189732
1101	8	-0.12647303691998957
1101	9	-0.11328640287105429
1101	10	-0.059483978301599905
1101	11	-0.13008160750308662
1101	12	-0.060590587553484454
1101	13	-0.09725106271287132
1101	14	-0.08454580673137002
1101	15	-0.09910522893814289
1101	16	-0.08483420541046627
1101	17	-0.035844667567474175
1101	18	-0.06750806055752889
1101	19	-0.07170161642493866
1101	20	-0.02547802638253671
1101	21	-0.11544761234566181
1101	22	-0.06304355276027707
1101	23	-0.07987065267576554
1101	24	-0.11779266508627018
1101	25	-0.08619142205589725
1101	26	-0.07432258886635168
1101	27	-0.05344803352815575
1101	28	-0.08973134030811991
1101	29	-0.09208521911724432
1101	30	-0.06669956397999499
1101	31	-0.056603469337701995
1101	32	-0.14722629184920777
1101	33	-0.07336924876470619
1101	34	-0.09605452541240567
1101	35	-0.1211597282288821
1101	36	-0.08279428360170016
1101	37	-0.0804374050924963
1101	38	-0.07628157356791121
1101	39	-0.08896354272788898
1101	40	-0.10575746942478759
1101	41	-0.0939829260992937
1101	42	-0.10823732921356566
1101	43	-0.10512544738587337
1101	44	-0.11752400648115469
1101	45	-0.08236717858839882
1101	46	-0.07676912478650877
1101	47	-0.07646577682764644
1101	48	-0.0882521243374228
1101	49	-0.10226808818158872
1101	50	-0.12294389479567513
1101	51	-0.03265351661047333
1102	1	-0.05772336457206251
1102	2	-0.09052586336581925
1102	3	-0.06755826781071761
1102	4	-0.06001213397090055
1102	5	-0.07193128734064658
1102	6	-0.04575216900746426
1102	7	-0.050422067356308276
1102	8	-0.10740356898979542
1102	9	-0.06641636818661567
1102	10	-0.022985932226525563
1102	11	-0.033919271899279124
1102	12	-0.05574260206466164
1102	13	-0.10552418497682226
1102	14	-0.07057141625514163
1102	15	-0.0488495281414032
1102	16	-0.0458103025318195
1102	17	-0.046823750032416456
1102	18	-0.042405295772681484
1102	19	-0.04397275862915251
1102	20	0.0025819114240377417
1102	21	-0.046154158269736456
1102	22	-0.11165258850264337
1102	23	-0.07415898746135952
1102	24	-0.10596323686124265
1102	25	-0.03780054880998307
1102	26	-0.055213915890185206
1102	27	-0.0755808225594592
1102	28	-0.11462555033716626
1102	29	-0.05750359097289959
1102	30	-0.04178519222856636
1102	31	-0.07362658978616565
1102	32	-0.06641112916702951
1102	33	-0.06675535783867304
1102	34	-0.07333379419629438
1102	35	-0.03679644623634459
1102	36	-0.11052079621569533
1102	37	-0.052724964712759004
1102	38	-0.06001724913488715
1102	39	-0.0755983580553945
1102	40	-0.08025360759909006
1102	41	-0.08256834813411729
1102	42	-0.08253103865092015
1102	43	-0.07920689209689158
1102	44	-0.11228573089120175
1102	45	-0.08244657207792017
1102	46	-0.0698492981207437
1102	47	-0.06438033822940525
1102	48	-0.0766314547351854
1102	49	-0.11755492452366667
1102	50	-0.14257516982576846
1102	51	-0.09964368054360051
1103	1	-0.02555508770622339
1103	2	-0.01276282165933651
1103	3	0.017904937919567487
1103	4	-0.07955499836844382
1103	5	-0.04260435172934507
1103	6	-0.04763475879264689
1103	7	-0.06017349250443971
1103	8	-0.01971680345543092
1103	9	-0.028066309412359658
1103	10	-0.007420786889184683
1103	11	-0.03383470952092438
1103	12	-0.07044274001695783
1103	13	-0.02673539935378244
1103	14	-0.044515435053838814
1103	15	-0.12106908653534987
1103	16	-0.05391661535140457
1103	17	-0.05472874544722828
1103	18	-0.04555144699424574
1103	19	-0.05068299872510096
1103	20	-0.054197531529794674
1103	21	-0.06569441551620514
1103	22	-0.05572319015376337
1103	23	-0.020253531827698623
1103	24	-0.07561395796522419
1103	25	-0.03730212953701795
1103	26	-0.09519265060576032
1103	27	-0.08832752422996037
1103	28	0.005345113545516256
1103	29	-0.06999853253303456
1103	30	-0.06770709178706369
1103	31	-0.06828799293859333
1103	32	-0.08887035901024376
1103	33	-0.05083473251885806
1103	34	-0.05045288126535752
1103	35	-0.09926550764761544
1103	36	-0.035019876664193816
1103	37	-0.06271958016062484
1103	38	-0.035350543795892975
1103	39	-0.027115831189533424
1103	40	-0.015727216965345292
1103	41	-0.017078798550350882
1103	42	-0.02952691285380382
1103	43	-0.07296414951638752
1103	44	-0.10610997094429564
1103	45	-0.04375507604040507
1103	46	-0.05878473732289535
1103	47	-0.06750433056470229
1103	48	-0.014783264167142818
1103	49	-0.04710335674987931
1103	50	-0.07571043143124712
1103	51	-0.14072430449158446
1104	1	-0.10665064621469611
1104	2	-0.13218177432203504
1104	3	-0.11147979133427555
1104	4	-0.10149996887389534
1104	5	-0.1253143198260105
1104	6	-0.13865346816570678
1104	7	-0.09673535690003376
1104	8	-0.12331328658278551
1104	9	-0.12990503859251135
1104	10	-0.05747267017748925
1104	11	-0.12420052195953701
1104	12	-0.08296046472209184
1104	13	-0.0746378906159677
1104	14	-0.10479135133635964
1104	15	-0.12358391341894759
1104	16	-0.12185533620657907
1104	17	-0.12885752245281168
1104	18	-0.09149784048019427
1104	19	-0.06184006656641827
1104	20	-0.10826223801959145
1104	21	-0.08881648386020657
1104	22	-0.11725467746408214
1104	23	-0.11803085266658542
1104	24	-0.039443231239808085
1104	25	-0.10735066463590925
1104	26	-0.1187471630870931
1104	27	-0.07074279169621178
1104	28	-0.06555644250160242
1104	29	-0.09102311039584521
1104	30	-0.08814337892832214
1104	31	-0.06738557485005003
1104	32	-0.04489089908130239
1104	33	-0.1289209227603081
1104	34	-0.05427004545548186
1104	35	-0.036936110882280104
1104	36	-0.04821693833816454
1104	37	-0.07647820366435809
1104	38	-0.07390132442107245
1104	39	-0.08295455279875341
1104	40	-0.037113891551591394
1104	41	-0.09527527473698427
1104	42	-0.07680632867902659
1104	43	-0.02201964263995393
1104	44	-0.100854924790994
1104	45	-0.06084706219370872
1104	46	-0.06182357000498229
1104	47	-0.07233503733559843
1104	48	-0.09132272643947204
1104	49	-0.06516204749480181
1104	50	-0.048434041364131986
1104	51	-0.0881301134850574
1105	1	-0.0830172466156327
1105	2	-0.0839783111215553
1105	3	-0.039718454846379814
1105	4	-0.1286053750013707
1105	5	-0.06867491195963993
1105	6	-0.08859320551503913
1105	7	-0.0666088064814474
1105	8	-0.06074246918745274
1105	9	-0.09697666861882226
1105	10	-0.16002867798796672
1105	11	-0.13981105301785846
1105	12	-0.10730055185236864
1105	13	-0.08937911153162048
1105	14	-0.08282462689780345
1105	15	-0.16194425509906551
1105	16	-0.10164904056280477
1105	17	-0.04525939938037027
1105	18	-0.030206930069503812
1105	19	-0.064427106738016
1105	20	-0.05686986569958208
1105	21	-0.08011553137011163
1105	22	-0.10185456408738247
1105	23	-0.07936973720678253
1105	24	-0.08666880087692164
1105	25	-0.09372934511457487
1105	26	-0.10410162413707269
1105	27	-0.08837019568317572
1105	28	-0.11654052420688288
1105	29	-0.07894315737525659
1105	30	-0.07907530407894825
1105	31	-0.09041975832903404
1105	32	-0.07638439696296473
1105	33	-0.15039380370200917
1105	34	-0.11788236679581132
1105	35	-0.09743186126429748
1105	36	-0.11917663045692706
1105	37	-0.1187019201570223
1105	38	-0.09455565038802405
1105	39	-0.11185417100526251
1105	40	-0.1464390603163963
1105	41	-0.1309558914343114
1105	42	-0.1029955897352437
1105	43	-0.11644804975316703
1105	44	-0.09611867199207325
1105	45	-0.07187124198869554
1105	46	-0.12844467186609165
1105	47	-0.10211962186795631
1105	48	-0.102104351544682
1105	49	-0.0313828655725672
1105	50	-0.1249947248170784
1105	51	-0.13964734482174634
1106	1	-0.2060717375511274
1106	2	-0.2750611426676386
1106	3	-0.20969894042426063
1106	4	-0.19078209727000228
1106	5	-0.16917641554116614
1106	6	-0.14631345415786257
1106	7	-0.18608466109922261
1106	8	-0.17778503882193775
1106	9	-0.15000960830869303
1106	10	-0.09583306299066408
1106	11	-0.20593567341608576
1106	12	-0.15236758316741117
1106	13	-0.1418340640303697
1106	14	-0.12985248606252497
1106	15	-0.11428018043271493
1106	16	-0.1437467082107844
1106	17	-0.12770900603458557
1106	18	-0.06505062032580611
1106	19	-0.09718358989655229
1106	20	-0.07139070822447735
1106	21	-0.0946561491071165
1106	22	-0.11998441784256642
1106	23	-0.10357837909587886
1106	24	-0.08951045449650508
1106	25	-0.08264406629844245
1106	26	-0.11454818928429233
1106	27	-0.10890204896212197
1106	28	-0.0824542689341996
1106	29	-0.05776432546271337
1106	30	-0.08361099528997329
1106	31	-0.10003971027129666
1106	32	-0.036228024976132644
1106	33	-0.086893524544152
1106	34	-0.07487027006983737
1106	35	-0.10402036472656562
1106	36	-0.19029190654546113
1106	37	-0.16658932044420283
1106	38	-0.1277590506991544
1106	39	-0.18321730697500982
1106	40	-0.12672003544027888
1106	41	-0.12413410538866998
1106	42	-0.13282953541354203
1106	43	-0.11756000708820835
1106	44	-0.13666940116850412
1106	45	-0.13936288365835026
1106	46	-0.14727336549380254
1106	47	-0.18552346006717357
1106	48	-0.1372608046791015
1106	49	-0.14288824463974947
1106	50	-0.12933339054436033
1106	51	-0.1415031161317657
1107	1	-0.04579756317257733
1107	2	-0.06752487194377466
1107	3	-0.04891953338250943
1107	4	-0.09132957581466172
1107	5	-0.09430006760416632
1107	6	-0.12420382640648597
1107	7	-0.11667779676993462
1107	8	-0.12953095953824345
1107	9	-0.017575182503321685
1107	10	-0.09634541611232095
1107	11	-0.17434486495645274
1107	12	-0.1010261631376963
1107	13	-0.12510548876864647
1107	14	-0.0827788389888795
1107	15	-0.06043048709078391
1107	16	-0.027286515586979476
1107	17	-0.03890386842832072
1107	18	-0.12727102274367041
1107	19	-0.09240588074649025
1107	20	-0.1057503442766361
1107	21	-0.07661524136240416
1107	22	-0.07951327215280202
1107	23	-0.07258995431337922
1107	24	-0.11067033630518353
1107	25	-0.09691229213225228
1107	26	-0.09257184798496354
1107	27	-0.09138035414846257
1107	28	-0.10967706117814657
1107	29	-0.13242636063250757
1107	30	-0.09169493115952321
1107	31	-0.10407978257653383
1107	32	-0.1062499191039521
1107	33	-0.10129337824547946
1107	34	-0.11004334928299642
1107	35	-0.13372175501537242
1107	36	-0.06893140919329
1107	37	-0.10303229645457179
1107	38	-0.09558485747915313
1107	39	-0.10113743097301153
1107	40	-0.10258991012869245
1107	41	-0.14046345712122132
1107	42	-0.08016277882612854
1107	43	-0.06057564258951231
1107	44	-0.09447930487413458
1107	45	-0.06861472282401593
1107	46	-0.06816814897399581
1107	47	-0.10023073877522393
1107	48	-0.13844403508154102
1107	49	-0.08977805768324743
1107	50	-0.0686604814791707
1107	51	-0.1610147758184155
1108	1	-0.0650104899485271
1108	2	-0.07044076393530219
1108	3	-0.1130016445234503
1108	4	-0.07721837851018876
1108	5	-0.0841326591174294
1108	6	-0.09809923223466654
1108	7	-0.1521850053863858
1108	8	-0.13069964978256365
1108	9	-0.1513531818275453
1108	10	-0.09686454268187106
1108	11	-0.1320620058668709
1108	12	-0.14674653154714434
1108	13	-0.1413491688778734
1108	14	-0.19553470300525078
1108	15	-0.10901981635237945
1108	16	-0.16541744363387778
1108	17	-0.12704212127245995
1108	18	-0.1271881722406505
1108	19	-0.13011911509837404
1108	20	-0.15325815985168134
1108	21	-0.11629538860557176
1108	22	-0.16960087148409997
1108	23	-0.16944992680360116
1108	24	-0.2022651068915522
1108	25	-0.20467431586066454
1108	26	-0.1340009011787231
1108	27	-0.13051699160443064
1108	28	-0.1947451260781463
1108	29	-0.13410303457808936
1108	30	-0.13713601432162648
1108	31	-0.12419287655995959
1108	32	-0.10530340287907336
1108	33	-0.15521931828558166
1108	34	-0.1544235540143859
1108	35	-0.17221897964395794
1108	36	-0.15737166573456562
1108	37	-0.16993040925879654
1108	38	-0.16416072935804493
1108	39	-0.1855452592661493
1108	40	-0.15488441020656296
1108	41	-0.13701718687882902
1108	42	-0.11431756784765668
1108	43	-0.12595410341730684
1108	44	-0.19876574400964842
1108	45	-0.16056964036451404
1108	46	-0.16111800554757139
1108	47	-0.15954986126525483
1108	48	-0.12152472815575521
1108	49	-0.1944383965386578
1108	50	-0.15556312245305293
1108	51	-0.11667223012176464
1109	1	-0.027813451737678463
1109	2	-0.10388158359730681
1109	3	-0.15316374884848472
1109	4	-0.14979783681069136
1109	5	-0.12929915369478806
1109	6	-0.1664373644653807
1109	7	-0.12456255011619533
1109	8	-0.20681705750607193
1109	9	-0.12027060499958964
1109	10	-0.16310834461405221
1109	11	-0.11752867608358031
1109	12	-0.16509518224309971
1109	13	-0.22619675646274828
1109	14	-0.12640132213645217
1109	15	-0.1924542137525762
1109	16	-0.13549643306537718
1109	17	-0.1449565744044321
1109	18	-0.10433954948665303
1109	19	-0.12012554906362993
1109	20	-0.13641047512826532
1109	21	-0.09754179894158455
1109	22	-0.13112347711421535
1109	23	-0.13752938378746649
1109	24	-0.10917069145050817
1109	25	-0.08769961957220573
1109	26	-0.0828492682125912
1109	27	-0.06458918250857693
1109	28	-0.11165015586299631
1109	29	-0.1480139054387024
1109	30	-0.1002195663420693
1109	31	-0.1345171440710189
1109	32	-0.12766760868331062
1109	33	-0.1282840062725228
1109	34	-0.17673227156254256
1109	35	-0.11275362564022373
1109	36	-0.12242800217724437
1109	37	-0.16749263292724947
1109	38	-0.13044662825011955
1109	39	-0.14218993478871056
1109	40	-0.11616525281625911
1109	41	-0.12836753909061827
1109	42	-0.12307680890181416
1109	43	-0.1498335505986219
1109	44	-0.20347836381079532
1109	45	-0.15649330333295097
1109	46	-0.14135510200365786
1109	47	-0.12540879995251686
1109	48	-0.13076063091573786
1109	49	-0.19895510768073876
1109	50	-0.1427018128049724
1109	51	-0.20235566101655422
1110	1	-0.027344293870910974
1110	2	-0.07901327019156668
1110	3	-0.05301926087584263
1110	4	-0.13670882786985317
1110	5	-0.14588431590608053
1110	6	-0.09801366102299625
1110	7	-0.15402393036085726
1110	8	-0.14216506285384867
1110	9	-0.06759764142703517
1110	10	-0.12038590368549507
1110	11	-0.10781675636992816
1110	12	-0.18408950717461892
1110	13	-0.11213913766599859
1110	14	-0.14274218329158828
1110	15	-0.12492240092900886
1110	16	-0.13177653095321062
1110	17	-0.10807392101979474
1110	18	-0.12561330737246124
1110	19	-0.12679137004157326
1110	20	-0.17015495877861042
1110	21	-0.1567636866846982
1110	22	-0.11399845400933373
1110	23	-0.12891570476986658
1110	24	-0.10041184415517534
1110	25	-0.17050982442241036
1110	26	-0.11611059219129771
1110	27	-0.10280973269884441
1110	28	-0.1383557740293213
1110	29	-0.1715155648955644
1110	30	-0.15117743047512278
1110	31	-0.0865752632639456
1110	32	-0.052837432179977384
1110	33	-0.10459835914047488
1110	34	-0.18137290027188868
1110	35	-0.14957904022647028
1110	36	-0.14670932740637
1110	37	-0.1511766882341874
1110	38	-0.1322542522899539
1110	39	-0.12620353556779662
1110	40	-0.14550857276064022
1110	41	-0.13418158473513841
1110	42	-0.1549417197865779
1110	43	-0.15318385081789643
1110	44	-0.13590282686427457
1110	45	-0.21503855876927247
1110	46	-0.20563453814693844
1110	47	-0.10814460631067391
1110	48	-0.19265572869932157
1110	49	-0.20423223470807272
1110	50	-0.20949069129908082
1110	51	-0.16422022928021818
1111	1	-0.09646586555636105
1111	2	-0.1741089303270016
1111	3	-0.2511773255984622
1111	4	-0.267836246045178
1111	5	-0.2100139861632755
1111	6	-0.20858160852485952
1111	7	-0.24663853727460605
1111	8	-0.23503727224120752
1111	9	-0.21312690006340773
1111	10	-0.29627811412033367
1111	11	-0.25253689494764586
1111	12	-0.2596371743010124
1111	13	-0.22183247821530472
1111	14	-0.23639899394795094
1111	15	-0.24133202765759165
1111	16	-0.1878084829708726
1111	17	-0.25152497945947516
1111	18	-0.29047702829277
1111	19	-0.2471832827205418
1111	20	-0.2849565874159339
1111	21	-0.2165743255892707
1111	22	-0.2154702409131204
1111	23	-0.21837018109778938
1111	24	-0.22238506358476684
1111	25	-0.25805711135238596
1111	26	-0.18110617919711558
1111	27	-0.1864074771253783
1111	28	-0.2012030184781679
1111	29	-0.23266511593402583
1111	30	-0.18909868714068523
1111	31	-0.24933528944774963
1111	32	-0.21886074930394273
1111	33	-0.23573868158145217
1111	34	-0.17775834316182682
1111	35	-0.2636444475056905
1111	36	-0.24106532605895836
1111	37	-0.22882681443658726
1111	38	-0.1985029215308458
1111	39	-0.20933336460505814
1111	40	-0.23525931606215522
1111	41	-0.2514808474695016
1111	42	-0.2850159096893137
1111	43	-0.28463994329572273
1111	44	-0.25357158118873
1111	45	-0.24849154768845239
1111	46	-0.3109620491882126
1111	47	-0.272496988807859
1111	48	-0.215617176930742
1111	49	-0.19614790491930734
1111	50	-0.2891300490824662
1111	51	-0.2789450682926642
1201	1	-0.3526576700326842
1201	2	-0.1182244026433068
1201	3	-0.10732131178428972
1201	4	-0.09641830090338743
1201	5	-0.09254038584448665
1201	6	-0.11591241811508013
1201	7	-0.04840692849906958
1201	8	-0.02398593399321669
1201	9	-0.009432494360638088
1201	10	-0.006732166499077152
1201	11	-0.08321321382479852
1201	12	-0.10765824976978422
1201	13	-0.09395485761801581
1201	14	-0.06688138309142744
1201	15	-0.030378097038394003
1201	16	-0.05955982786029068
1201	17	-0.03663666616112238
1201	18	-0.05286882834147377
1201	19	-0.049041997382602176
1201	20	-0.03705151557780795
1201	21	-0.04988773463489338
1201	22	-0.07138930402883403
1201	23	-0.03705207877550265
1201	24	-0.05830368393853291
1201	25	-0.008511163731121485
1201	26	-0.0412243966375101
1201	27	-0.009208831976941667
1201	28	-0.06581969732078363
1201	29	-0.015115803321947396
1201	30	-0.022054833750758007
1201	31	-0.07215900572745682
1201	32	-0.0448603066595652
1201	33	-0.019799642235277304
1201	34	-0.020064954326400652
1201	35	-0.05250616361369964
1201	36	-0.08794226376501513
1201	37	-0.09988381898572385
1201	38	-0.07952146568071328
1201	39	-0.06390494538569413
1201	40	-0.038824313616395045
1201	41	-0.06420593935195029
1201	42	-0.04242779143116593
1201	43	-0.10149680539062444
1201	44	-0.109994342135046
1201	45	-0.1018058287615844
1201	46	-0.0941644885175279
1201	47	-0.0821301632242637
1201	48	-0.11932506662598286
1201	49	-0.08174805501241167
1201	50	-0.1371187649594603
1201	51	-0.08062143023809654
1202	1	-0.009766704427036643
1202	2	-0.031148367977245073
1202	3	-0.19785763910731902
1202	4	-0.07425858312039679
1202	5	-0.05993620332340299
1202	6	-0.050062909052272175
1202	7	-0.04496670400621383
1202	8	-0.028973842360628055
1202	9	-0.04334052128805155
1202	10	-0.06546613592556838
1202	11	-0.0017561749162382512
1202	12	-0.14083042898074183
1202	13	-0.05432564513561999
1202	14	-0.066566741336338
1202	15	-0.07508847848007605
1202	16	-0.06618408080033333
1202	17	-0.057404735682652586
1202	18	-0.05186920828368358
1202	19	-0.026968279574816734
1202	20	-0.07201102411072213
1202	21	-0.027259910012610078
1202	22	-0.06693178145496859
1202	23	-0.06472779077254387
1202	24	-0.04142094628017645
1202	25	-0.14015372041523477
1202	26	-0.055727518220699324
1202	27	-0.05035680339181425
1202	28	-0.11101643358992419
1202	29	-0.022660267807438572
1202	30	-0.0435885887537637
1202	31	-0.06398809986364995
1202	32	-0.05407080718842394
1202	33	-0.10536697859607358
1202	34	-0.07621675522186422
1202	35	-0.09628452381248565
1202	36	-0.08429255004254799
1202	37	-0.06292959435010914
1202	38	-0.015832131222197177
1202	39	-0.06695316643287441
1202	40	-0.06303192756074338
1202	41	-0.053532974772849684
1202	42	-0.04640542656097324
1202	43	-0.03343897924953865
1202	44	-0.07397199522877429
1202	45	-0.007355952657590592
1202	46	-0.06706028980703138
1202	47	-0.05088188101737501
1202	48	-0.04114345306349776
1202	49	-0.10152913034390565
1202	50	-0.09157184494954151
1202	51	-0.07116679821514538
1203	1	-0.04073049388042449
1203	2	-0.10748604880100743
1203	3	-0.024135183703606344
1203	4	-0.0703514717016489
1203	5	-0.04141536010411784
1203	6	-0.01993622043582377
1203	7	-0.01825720923504548
1203	8	-0.057766823495633446
1203	9	-0.05318021303654774
1203	10	-0.042286377482255944
1203	11	-0.041127296214881426
1203	12	-0.06690932295604313
1203	13	-0.0735214816029881
1203	14	-0.041327909363268134
1203	15	-0.025769366187603282
1203	16	-0.009470416621979894
1203	17	-0.0382641636831238
1203	18	-0.0685466891381239
1203	19	-0.04439221752808464
1203	20	-0.06184327210625895
1203	21	-0.02463629253865207
1203	22	-0.08685775050256694
1203	23	-0.06606327290548109
1203	24	-0.07240299416725549
1203	25	-0.03614908620861712
1203	26	-0.046033502669189375
1203	27	-0.052401197065627514
1203	28	-0.04572018201653094
1203	29	-0.025507438273940863
1203	30	-0.02169547494469981
1203	31	-0.06178371371488112
1203	32	-0.06764703588465437
1203	33	-0.05147072466765934
1203	34	-0.0404865728244701
1203	35	-0.02590409671357463
1203	36	-0.0491754610033297
1203	37	-0.10255722804471645
1203	38	-0.03648637705629909
1203	39	-0.08678442905200257
1203	40	-0.0460096331174924
1203	41	-0.04990078938926956
1203	42	-0.06997604542385005
1203	43	-0.04727637576556987
1203	44	-0.1161366479119792
1203	45	-0.0874626871933799
1203	46	-0.03546993350185801
1203	47	-0.07757082423037076
1203	48	-0.07343963876659387
1203	49	-0.0823398264960673
1203	50	-0.07574507425212573
1203	51	-0.11489296767915391
1204	1	-0.02387556790291967
1204	2	-0.08776720406144278
1204	3	-0.0947931437913212
1204	4	-0.09518121212196462
1204	5	-0.07769736749797573
1204	6	-0.08988271911385937
1204	7	-0.09984425666933561
1204	8	-0.1065430162923704
1204	9	-0.09275766800284657
1204	10	-0.13453840368736536
1204	11	-0.14427147174495758
1204	12	-0.13694079400128345
1204	13	-0.15236403058925418
1204	14	-0.10951602510274938
1204	15	-0.1513404288336062
1204	16	-0.055713457501290975
1204	17	-0.13544228071096143
1204	18	-0.10947070080578669
1204	19	-0.06952549462053526
1204	20	-0.06795701384493924
1204	21	-0.10087210043924699
1204	22	-0.12277875442956798
1204	23	-0.05733655915670255
1204	24	-0.07386168455833086
1204	25	-0.11660756749652279
1204	26	-0.08809968983198502
1204	27	-0.07603823757045092
1204	28	-0.01991310446094019
1204	29	-0.05544128117563929
1204	30	-0.08908826998219865
1204	31	-0.13459467047992035
1204	32	-0.09806684499173457
1204	33	-0.11341687550454083
1204	34	-0.06632932091240917
1204	35	-0.036786042848646616
1204	36	-0.10868682584397504
1204	37	-0.1157493127089424
1204	38	-0.07753719417677729
1204	39	-0.05507575489522765
1204	40	-0.0790608008638003
1204	41	-0.08916409972079009
1204	42	-0.11205618021362795
1204	43	-0.1188504534138275
1204	44	-0.10618144627861881
1204	45	-0.12369189476909526
1204	46	-0.037054597970978875
1204	47	-0.1240083142593491
1204	48	-0.12022432562556418
1204	49	-0.13498498259884428
1204	50	-0.091227415509465
1204	51	-0.13734011022692272
1205	1	-0.3986777783240143
1205	2	-0.43236982037640814
1205	3	-0.26301796847698
1205	4	-0.4248736796514905
1205	5	-0.390177303860483
1205	6	-0.29665859554837937
1205	7	-0.2742398961774697
1205	8	-0.23368122346692388
1205	9	-0.20490493633500506
1205	10	-0.3004715736409693
1205	11	-0.2136164457258829
1205	12	-0.2534056786193659
1205	13	-0.2217802926611796
1205	14	-0.21845209586997782
1205	15	-0.2226474420519935
1205	16	-0.12065910295837057
1205	17	-0.08549011884882418
1205	18	-0.13331025789277362
1205	19	-0.0779052947366452
1205	20	-0.11924657157832996
1205	21	-0.1520731988385009
1205	22	-0.08295275830558779
1205	23	-0.13430264679780635
1205	24	-0.14542564774544786
1205	25	-0.17503393045592475
1205	26	-0.17070861845282082
1205	27	-0.11639441487836422
1205	28	-0.09404922786620062
1205	29	-0.17295572138780813
1205	30	-0.12715642705985886
1205	31	-0.22246619972462867
1205	32	-0.2963381403866592
1205	33	-0.12494725602430634
1205	34	-0.136701887568222
1205	35	-0.08570750842790176
1205	36	-0.17856930336696308
1205	37	-0.16812504269138628
1205	38	-0.1403304181796372
1205	39	-0.13787463317463278
1205	40	-0.13960254837583363
1205	41	-0.1813949292664816
1205	42	-0.22108410502208642
1205	43	-0.20271022876050182
1205	44	-0.2265172722595281
1205	45	-0.22089970836772466
1205	46	-0.3090295934572822
1205	47	-0.33880213976974005
1205	48	-0.21955523733225135
1205	49	-0.2646862320828518
1205	50	-0.2961371479017032
1205	51	-0.30572903741536095
1206	1	0.03056611277986576
1206	2	-0.06972114074899594
1206	3	-0.06399750346291455
1206	4	-0.09414377270926622
1206	5	-0.0451762203308661
1206	6	-0.11441882065805942
1206	7	-0.058657753814010505
1206	8	-0.14707866844464235
1206	9	-0.08085487610605213
1206	10	-0.0966565132255397
1206	11	-0.18018200402231344
1206	12	-0.1979446900978914
1206	13	-0.12338952081708499
1206	14	-0.14611867212472163
1206	15	-0.16885818913354456
1206	16	-0.11808397492509926
1206	17	-0.10748924205130095
1206	18	-0.1073781556672131
1206	19	-0.1665460720664882
1206	20	-0.10718811518575677
1206	21	-0.13001460882485816
1206	22	-0.1595607279050384
1206	23	-0.14515230125481793
1206	24	-0.18218317807937723
1206	25	-0.10285734910268474
1206	26	-0.09406717038282864
1206	27	-0.042977773566889255
1206	28	-0.11852605754946666
1206	29	-0.10602399474635149
1206	30	-0.15346319292778077
1206	31	-0.08760031609706687
1206	32	-0.10992134190018277
1206	33	-0.12153985917947807
1206	34	-0.13953730775342876
1206	35	-0.11684069287849042
1206	36	-0.1902170344361167
1206	37	-0.20212944321684745
1206	38	-0.19553616442227906
1206	39	-0.10901598415458835
1206	40	-0.1456423419179771
1206	41	-0.13245758574530697
1206	42	-0.1819237870144974
1206	43	-0.10527879879340674
1206	44	-0.22046211554631867
1206	45	-0.1288253555226646
1206	46	-0.15928072156732043
1206	47	-0.2273679580180712
1206	48	-0.15940271618905655
1206	49	-0.17363613095477604
1206	50	-0.12715449834213643
1206	51	-0.11875109505693615
1207	1	-0.2943058031692516
1207	2	-0.2578083739688779
1207	3	-0.3176132062228447
1207	4	-0.25105625618734706
1207	5	-0.1560522646248046
1207	6	-0.1715476505290141
1207	7	-0.1662748681478874
1207	8	-0.18428288618017064
1207	9	-0.08861900518398613
1207	10	-0.12469585694639562
1207	11	-0.1852105856432118
1207	12	-0.14140317758717202
1207	13	-0.17703726658432117
1207	14	-0.1766577105194358
1207	15	-0.11961377656651706
1207	16	-0.31154128740176645
1207	17	-0.2832090600927444
1207	18	-0.2890317756000158
1207	19	-0.2537721237801236
1207	20	-0.2843254353790101
1207	21	-0.23798442769884787
1207	22	-0.21053133437994376
1207	23	-0.24639122274580672
1207	24	-0.27025405795787094
1207	25	-0.2674264037201297
1207	26	-0.16315423943160567
1207	27	-0.20986689354290178
1207	28	-0.1806784383340414
1207	29	-0.14405014266222338
1207	30	-0.2251192685559218
1207	31	-0.11113141180188535
1207	32	-0.18306624218995182
1207	33	-0.1698815663340767
1207	34	-0.19003504757012735
1207	35	-0.16177139491052372
1207	36	-0.26081592123205866
1207	37	-0.3225157494813189
1207	38	-0.2330031770891523
1207	39	-0.26882058116075314
1207	40	-0.225392505351671
1207	41	-0.18305372292430633
1207	42	-0.2785220941411666
1207	43	-0.2613475827817311
1207	44	-0.20047753997732798
1207	45	-0.21692289667940656
1207	46	-0.24711917382905568
1207	47	-0.2117751941456305
1207	48	-0.16235747630948083
1207	49	-0.251247150785332
1207	50	-0.22136611178987664
1207	51	-0.2507758888429379
1208	1	0.005781399660612863
1208	2	-0.02982581396309314
1208	3	-0.05775432405334868
1208	4	-0.08812323364968933
1208	5	-0.0707997773644351
1208	6	-0.06904535050792049
1208	7	-0.07072675795785699
1208	8	-0.12414211712287226
1208	9	-0.09522306388442559
1208	10	-0.16409603183804933
1208	11	-0.14056466167509996
1208	12	-0.13080209222592742
1208	13	-0.165354031364096
1208	14	-0.10536741976979869
1208	15	-0.1186076230541886
1208	16	-0.12042696130902186
1208	17	-0.10998856219612918
1208	18	-0.12563052980310374
1208	19	-0.12353551689741238
1208	20	-0.15039809808278193
1208	21	-0.16057912307761768
1208	22	-0.18158935265918785
1208	23	-0.16178918321350721
1208	24	-0.11929365234036027
1208	25	-0.11432440779228159
1208	26	-0.06196302340200788
1208	27	-0.12092076286031528
1208	28	-0.1321140269260681
1208	29	-0.10878910562141897
1208	30	-0.15496157991822912
1208	31	-0.15467936171712893
1208	32	-0.11941537897644139
1208	33	-0.15093453273219382
1208	34	-0.12479370034788673
1208	35	-0.10853465492924386
1208	36	-0.1372645410310369
1208	37	-0.20164445756672933
1208	38	-0.1834153909577907
1208	39	-0.13489464055682987
1208	40	-0.21102475103425178
1208	41	-0.1776245433138186
1208	42	-0.09869622404760747
1208	43	-0.13459058690362724
1208	44	-0.1518130023440989
1208	45	-0.14769813259564302
1208	46	-0.17940908252299437
1208	47	-0.11065267603457585
1208	48	-0.12942302266603178
1208	49	-0.16706872459887734
1208	50	-0.12293312251817667
1208	51	-0.19338656348001138
1209	1	-0.0040523353974109
1209	2	-0.06845602155632236
1209	3	-0.1519154790014099
1209	4	-0.14425182004125503
1209	5	-0.1172923694275454
1209	6	-0.1206841570279451
1209	7	-0.13050636597983356
1209	8	-0.19889419354866078
1209	9	-0.14027535652210332
1209	10	-0.1551453551688553
1209	11	-0.1374536446012229
1209	12	-0.15552360950970012
1209	13	-0.174411382693215
1209	14	-0.16450350859665974
1209	15	-0.15111502595778603
1209	16	-0.170468999467964
1209	17	-0.13170778389795146
1209	18	-0.16881732059788135
1209	19	-0.16133864875266823
1209	20	-0.17026870729820587
1209	21	-0.12206451959856679
1209	22	-0.193256319039115
1209	23	-0.1437449466372911
1209	24	-0.22740820471803858
1209	25	-0.13196026445748998
1209	26	-0.14282684107673305
1209	27	-0.14021392571902425
1209	28	-0.17187764454765642
1209	29	-0.11712385558332272
1209	30	-0.19475971512576962
1209	31	-0.17341939091927117
1209	32	-0.20108473721830222
1209	33	-0.1485873831331972
1209	34	-0.1935643117860124
1209	35	-0.2273102696695375
1209	36	-0.153149316324928
1209	37	-0.18376601660926184
1209	38	-0.1754114781105045
1209	39	-0.22837839797400505
1209	40	-0.2067824674656933
1209	41	-0.18308458542842487
1209	42	-0.2424140369666219
1209	43	-0.2064499776498323
1209	44	-0.22708567491902443
1209	45	-0.22143081904695805
1209	46	-0.23106106578902796
1209	47	-0.2143226696754965
1209	48	-0.18957151991322263
1209	49	-0.2616284390111474
1209	50	-0.1458760219075046
1209	51	-0.21477821350668336
1210	1	-0.05165448834927133
1210	2	-0.10950514453458737
1210	3	-0.2646271029791265
1210	4	-0.2674234739046568
1210	5	-0.14653218161492276
1210	6	-0.1404304085656065
1210	7	-0.16892738523362993
1210	8	-0.22016826790624577
1210	9	-0.19541975287646807
1210	10	-0.27444747589824203
1210	11	-0.22450963550036818
1210	12	-0.2701867219274732
1210	13	-0.17375065165970227
1210	14	-0.22043600346511738
1210	15	-0.21398368039864124
1210	16	-0.20490160438132676
1210	17	-0.23021990250990143
1210	18	-0.22990913999009877
1210	19	-0.18687612208040605
1210	20	-0.2756835539645124
1210	21	-0.18950885322450972
1210	22	-0.23077043194076907
1210	23	-0.23500866214607896
1210	24	-0.22474393038993412
1210	25	-0.2329702701751728
1210	26	-0.20135378804651793
1210	27	-0.19717224483023443
1210	28	-0.21206803973305455
1210	29	-0.18597246826281122
1210	30	-0.25466051239207843
1210	31	-0.2583835921496629
1210	32	-0.20516494131926066
1210	33	-0.18820225820594771
1210	34	-0.2028404918427782
1210	35	-0.20451773537835294
1210	36	-0.23380756273332537
1210	37	-0.2506798017828018
1210	38	-0.1741487134802142
1210	39	-0.21298322184176044
1210	40	-0.23676102451270964
1210	41	-0.1881375127531868
1210	42	-0.2366758573347454
1210	43	-0.24081780221899862
1210	44	-0.24035612093567238
1210	45	-0.23379724783971056
1210	46	-0.2102045358057012
1210	47	-0.2183643875243888
1210	48	-0.21862497938569447
1210	49	-0.25706422546368657
1210	50	-0.23979734349296677
1210	51	-0.29735180423413965
1211	1	-0.05754484396893389
1211	2	-0.1667422595288599
1211	3	-0.3306920229691528
1211	4	-0.23418199913170668
1211	5	-0.2653847459527796
1211	6	-0.23381452995928242
1211	7	-0.2974195809797351
1211	8	-0.32859621012352846
1211	9	-0.22706964131696594
1211	10	-0.3001451192728908
1211	11	-0.2967458368877942
1211	12	-0.27289798291703704
1211	13	-0.3130699926337783
1211	14	-0.28208262684377416
1211	15	-0.30983923962853055
1211	16	-0.2373745865098229
1211	17	-0.269936329728111
1211	18	-0.28814620399344193
1211	19	-0.22910176783419445
1211	20	-0.30106726303044695
1211	21	-0.19456293901331634
1211	22	-0.2585303585894394
1211	23	-0.24875954761185426
1211	24	-0.2638502265828393
1211	25	-0.35500920515052314
1211	26	-0.2709054277968903
1211	27	-0.2302717320994745
1211	28	-0.22976280629585233
1211	29	-0.24755190942670424
1211	30	-0.3013068714072986
1211	31	-0.2976818530572203
1211	32	-0.2852558016215738
1211	33	-0.2849287375007563
1211	34	-0.26207743583008636
1211	35	-0.33345439701860613
1211	36	-0.34797573657073144
1211	37	-0.3676118665008943
1211	38	-0.27480267720534357
1211	39	-0.27593280284616384
1211	40	-0.33012192637058746
1211	41	-0.28564060209897946
1211	42	-0.30385439301611683
1211	43	-0.31342646197496293
1211	44	-0.34907377164135767
1211	45	-0.37710899026735234
1211	46	-0.2932724271431226
1211	47	-0.42414089169223246
1211	48	-0.32553597869331696
1211	49	-0.33664014496937256
1211	50	-0.2816749778337524
1211	51	-0.31236358020067456
1301	1	-0.020271913562652344
1301	2	-0.06096490063325888
1301	3	-0.050311509235747565
1301	4	-0.07485843185300922
1301	5	-0.0657231797363309
1301	6	-0.061282456047010214
1301	7	-0.10971740364837501
1301	8	-0.12229324800664187
1301	9	-0.0891106260509602
1301	10	-0.101265990200325
1301	11	-0.13768172681210444
1301	12	-0.11046847778294477
1301	13	-0.11387190927668911
1301	14	-0.08630072206801032
1301	15	-0.06282679329972041
1301	16	-0.05518746172759137
1301	17	-0.07012993774861087
1301	18	-0.08588251716608397
1301	19	-0.09437580376876298
1301	20	-0.04838100620573016
1301	21	-0.08401812236562733
1301	22	-0.04134760917563085
1301	23	-0.11141899291782664
1301	24	-0.1271905300993268
1301	25	-0.12657955777620344
1301	26	-0.05001859574238665
1301	27	-0.08078371592763745
1301	28	-0.1256486909886121
1301	29	-0.07866412388540311
1301	30	-0.09993632763620752
1301	31	-0.09345975078003477
1301	32	-0.05842463887413629
1301	33	-0.003970186623554639
1301	34	-0.1296026006469333
1301	35	-0.033105342724802256
1301	36	-0.0761276416889487
1301	37	-0.10695108603176351
1301	38	-0.11684892531955171
1301	39	-0.1225430741781608
1301	40	-0.06872591365179659
1301	41	-0.10923534594112994
1301	42	-0.0894647848582153
1301	43	-0.11533948093663327
1301	44	-0.0962380897781756
1301	45	-0.08914814867323884
1301	46	-0.23512832795485394
1301	47	-0.3213893208144114
1301	48	-0.06224752612801154
1301	49	-0.24236900149921325
1301	50	-0.25014532630466846
1301	51	-0.25613450630053336
1302	1	0.012903089790370359
1302	2	-0.00432868885975779
1302	3	-0.17788282485658868
1302	4	0.006637973662812158
1302	5	-0.010444983403957053
1302	6	-0.05904210024390011
1302	7	-0.003136877232471136
1302	8	-0.034820534154818006
1302	9	-0.020889050139885512
1302	10	-0.07378773803264238
1302	11	-0.07585415132336948
1302	12	-0.06398682165487202
1302	13	-0.0878530822323782
1302	14	-0.08253052415903284
1302	15	-0.03978476489199778
1302	16	-0.04522768603030869
1302	17	0.042348821236792844
1302	18	-0.04691327461198114
1302	19	-0.04837005340608869
1302	20	-0.07711017771585205
1302	21	-0.019904169163837082
1302	22	-0.013912460736634102
1302	23	0.024810866383390362
1302	24	-0.022210262771771738
1302	25	-0.003159487637425684
1302	26	-0.02340662817262995
1302	27	-0.022526552507777353
1302	28	-0.015185507109372054
1302	29	-0.027753545217670705
1302	30	-0.010013473248555727
1302	31	1.8584080039119044E-4
1302	32	0.021027002239868864
1302	33	-0.12034819682298092
1302	34	0.01947349266401943
1302	35	-0.06447494020593325
1302	36	-0.05141240380591228
1302	37	-0.05276581513395939
1302	38	-0.10034919337353188
1302	39	-0.009529439321390498
1302	40	-0.0842007373291338
1302	41	0.001497635225419458
1302	42	-0.007208234682508419
1302	43	-0.10538904917405034
1302	44	-0.0546275257211164
1302	45	-0.030737471019065765
1302	46	-0.0617178300963559
1302	47	-0.1013801628077502
1302	48	-0.008349613012882173
1302	49	-0.04375405791292053
1302	50	-0.007100564038793777
1302	51	-0.058608179158497364
1303	1	0.04182639416603706
1303	2	-0.06133553915724832
1303	3	0.021583927289533733
1303	4	-0.11525378322951241
1303	5	-0.03225933240068457
1303	6	-0.25136694546223737
1303	7	-0.11712354578898498
1303	8	-0.432140554089564
1303	9	-0.36638466285298676
1303	10	-0.43300609387181055
1303	11	-0.3582151378004781
1303	12	-0.3091722237798038
1303	13	-0.4043824594090353
1303	14	-0.5257782363447632
1303	15	-0.6092789223705566
1303	16	-0.3007896250331328
1303	17	-0.36280738299144843
1303	18	-0.3334953544958523
1303	19	-0.26244867561333507
1303	20	-0.17427957612083134
1303	21	-0.3295898980033769
1303	22	-0.2174627453415141
1303	23	-0.1553340507625265
1303	24	-0.1355485507627563
1303	25	-0.14363336433207508
1303	26	-0.1591786836681237
1303	27	-0.1535126544388774
1303	28	-0.21751115916992347
1303	29	-0.1682274219123201
1303	30	-0.3235479023402945
1303	31	-0.3232658509114472
1303	32	-0.26580181974599526
1303	33	-0.17373696730089705
1303	34	-0.16485338265889027
1303	35	-0.08179021153352295
1303	36	-0.14215644836036034
1303	37	-0.17206083014455942
1303	38	-0.22257895386343307
1303	39	-0.1938055238873062
1303	40	-0.19847702765646602
1303	41	-0.1756573540027091
1303	42	-0.20458219697366076
1303	43	-0.17874029640755396
1303	44	-0.21762757638710895
1303	45	-0.17175296484306557
1303	46	-0.1393622906596903
1303	47	-0.10007470141776054
1303	48	-0.19302661364434215
1303	49	-0.14415145203582824
1303	50	-0.15295189360914918
1303	51	-0.10866186732459227
1304	1	0.04522402367756939
1304	2	-0.05492618399746618
1304	3	-0.08158142359388876
1304	4	-0.11035290293548172
1304	5	-0.05969983526141931
1304	6	-0.04095636557028115
1304	7	-0.09964961798812055
1304	8	-0.14114068356412446
1304	9	-0.07699536886609337
1304	10	-0.03140841808191652
1304	11	-0.08449652279336561
1304	12	-0.08935166574423903
1304	13	-0.09835851813161156
1304	14	-0.06396515892867427
1304	15	-0.1583180151762491
1304	16	-0.11983293824955155
1304	17	-0.09565980792596207
1304	18	-0.10868946213691544
1304	19	-0.12755791930111116
1304	20	-0.10768897222540375
1304	21	-0.10217567680341944
1304	22	-0.11660604655949669
1304	23	-0.18952574708754355
1304	24	-0.0825017456631798
1304	25	-0.09146103983002973
1304	26	-0.17702917386220918
1304	27	-0.08368305942352094
1304	28	-0.22158450421596854
1304	29	-0.12477967345040497
1304	30	-0.09333443945769915
1304	31	-0.14431507704098578
1304	32	-0.13555518626460383
1304	33	-0.07639510612522571
1304	34	-0.16356933662950723
1304	35	-0.17055581053419644
1304	36	-0.12291969018566817
1304	37	-0.15444871613266997
1304	38	-0.17315386918295417
1304	39	-0.1034190125550083
1304	40	-0.10448082060844399
1304	41	-0.11589558227647956
1304	42	-0.08280507663359771
1304	43	-0.14531262402478262
1304	44	-0.14541829063414724
1304	45	-0.17749870174846905
1304	46	-0.12235507794459011
1304	47	-0.18316350227357248
1304	48	-0.17293258936855693
1304	49	-0.19155924476917363
1304	50	-0.25725244692953453
1304	51	-0.24696601116249184
1305	1	-0.06379973229373803
1305	2	-0.11453132081151551
1305	3	-0.1910796255093672
1305	4	-0.07368496264600566
1305	5	-0.13124508021946468
1305	6	-0.12445212175781961
1305	7	-0.1097108394816857
1305	8	-0.13623492192578368
1305	9	-0.09759196781592294
1305	10	-0.1401478955452049
1305	11	-0.18741973302799408
1305	12	-0.14457612487954918
1305	13	-0.1425385494102187
1305	14	-0.1786346367724434
1305	15	-0.10166572349552894
1305	16	-0.0954185639982228
1305	17	-0.14691866161927436
1305	18	-0.14763299582002531
1305	19	-0.10813866931331262
1305	20	-0.12702613329007306
1305	21	-0.12907020221532406
1305	22	-0.1398106664187324
1305	23	-0.17860847610854336
1305	24	-0.14864751135304743
1305	25	-0.06250300622728844
1305	26	-0.16445921386745255
1305	27	-0.14500151554715757
1305	28	-0.12165364909092347
1305	29	-0.09042079525003288
1305	30	-0.07281708705315992
1305	31	-0.12061431611289919
1305	32	-0.08405632730919876
1305	33	-0.12191069151973721
1305	34	-0.15270899642917612
1305	35	-0.1402323599329165
1305	36	-0.15436545657134815
1305	37	-0.13986198150962537
1305	38	-0.1327819628780702
1305	39	-0.18001654222055663
1305	40	-0.13632482790190892
1305	41	-0.13167411035457377
1305	42	-0.05774433653432709
1305	43	-0.1329319862806102
1305	44	-0.14237910557452693
1305	45	-0.09208840818085662
1305	46	-0.10874083735938456
1305	47	-0.1516235792815479
1305	48	-0.14044119311778758
1305	49	-0.1552981847574344
1305	50	-0.10826885741835923
1305	51	-0.15986356608291175
1306	1	-0.015765512370485624
1306	2	-0.06219894923399494
1306	3	-0.059615003349925644
1306	4	-0.09576672074785364
1306	5	-0.08518817113657917
1306	6	-0.11714960672452435
1306	7	-0.13121339718632896
1306	8	-0.19935116767806704
1306	9	-0.1385269558883948
1306	10	-0.07613347301467144
1306	11	-0.12935806338786904
1306	12	-0.1431851626407834
1306	13	-0.16790845705358493
1306	14	-0.1157961673053336
1306	15	-0.14683009847519912
1306	16	-0.11401183923435809
1306	17	-0.10857095633548397
1306	18	-0.16458218404532943
1306	19	-0.13167541749157863
1306	20	-0.06380257879133211
1306	21	-0.0999272176987347
1306	22	-0.10329429682870739
1306	23	-0.2845094179811696
1306	24	-0.1560674209554307
1306	25	-0.19570289172382616
1306	26	-0.2199012624380572
1306	27	-0.138182140794477
1306	28	-0.19465062276884737
1306	29	-0.11582953661108775
1306	30	-0.14327245559087487
1306	31	-0.2571159899050812
1306	32	-0.3088429084756896
1306	33	-0.16528300917312322
1306	34	-0.11133682971293268
1306	35	-0.21373908838540245
1306	36	-0.23977873189468113
1306	37	-0.14985697575492907
1306	38	-0.25119488579466065
1306	39	-0.16391840198448904
1306	40	-0.12040338751001656
1306	41	-0.13275641280714723
1306	42	-0.28509879631774737
1306	43	-0.10374755811814396
1306	44	-0.32523973755994007
1306	45	-0.1433090546504161
1306	46	-0.11941097170988968
1306	47	-0.12742346286912465
1306	48	-0.13407382575804405
1306	49	-0.09980857392414322
1306	50	-0.1390633790115814
1306	51	-0.17310630807463667
1307	1	-0.034243731335905636
1307	2	-0.13621817618432175
1307	3	-0.13279838880156802
1307	4	-0.28000836430635445
1307	5	-0.06950086882158502
1307	6	-0.16834411733047006
1307	7	-0.20119816452367445
1307	8	-0.15971923448522318
1307	9	-0.17342368193846625
1307	10	-0.13350884578112243
1307	11	-0.18339098205296978
1307	12	-0.2222362052633855
1307	13	-0.17579607971126165
1307	14	-0.17546537754567026
1307	15	-0.1924564055471194
1307	16	-0.11792543041562453
1307	17	-0.16421729408841657
1307	18	-0.15516255614337382
1307	19	-0.18850825015540806
1307	20	-0.17755912949542818
1307	21	-0.17334550689253092
1307	22	-0.14625444642712893
1307	23	-0.15950244921574352
1307	24	-0.3095250871656603
1307	25	-0.27949958570837197
1307	26	-0.13335916136347947
1307	27	-0.08958469045877848
1307	28	-0.4843390485182866
1307	29	-0.2602923996854756
1307	30	-0.13658410180668312
1307	31	-0.5794449121789498
1307	32	-0.5911592642802006
1307	33	-0.1621037387759472
1307	34	-0.42275838058010606
1307	35	-0.2260858326537516
1307	36	-0.33203482895258674
1307	37	-0.35423103785188914
1307	38	-0.17911131794713953
1307	39	-0.21613964847319522
1307	40	-0.4695154437339397
1307	41	-0.3417716504583268
1307	42	-0.5026865735105233
1307	43	-0.3550495458520544
1307	44	-0.44715057050343177
1307	45	-0.3127174576301073
1307	46	-0.2799921931506191
1307	47	-0.2895219178070363
1307	48	-0.27362689208531776
1307	49	-0.24106840789198714
1307	50	-0.2689711381455453
1307	51	-0.3011849908898654
1308	1	-0.06362701823340444
1308	2	-0.088296421155178
1308	3	-0.19729947143591176
1308	4	-0.16040688898910105
1308	5	-0.08847037268711233
1308	6	-0.15467659994373406
1308	7	-0.13509790159807977
1308	8	-0.17579505023437036
1308	9	-0.15382339377246979
1308	10	-0.17255679101194943
1308	11	-0.20445812844955924
1308	12	-0.1760644064148451
1308	13	-0.13153650050247734
1308	14	-0.1882994256705075
1308	15	-0.1831959745227465
1308	16	-0.13519530225658372
1308	17	-0.15831295350863428
1308	18	-0.15418258657960138
1308	19	-0.16577713848838727
1308	20	-0.1687585329895427
1308	21	-0.15234989058295412
1308	22	-0.169787353607461
1308	23	-0.1378560221471261
1308	24	-0.13316897225623592
1308	25	-0.18202766655826252
1308	26	-0.2072774957076362
1308	27	-0.15888494802760533
1308	28	-0.11642131843873216
1308	29	-0.20952431972879282
1308	30	-0.1652709962510741
1308	31	-0.15392669136846138
1308	32	-0.16262129652869106
1308	33	-0.22906819346267326
1308	34	-0.16435191024898188
1308	35	-0.13405768477300484
1308	36	-0.1805957446303097
1308	37	-0.23052369676653228
1308	38	-0.2337685667707703
1308	39	-0.1753448600620615
1308	40	-0.16235022519957454
1308	41	-0.18335652102594935
1308	42	-0.24018096463860417
1308	43	-0.16769993378859027
1308	44	-0.19974167062566295
1308	45	-0.2046209054614465
1308	46	-0.1996891882956504
1308	47	-0.18670587797981142
1308	48	-0.14624730495344096
1308	49	-0.21412172211147862
1308	50	-0.21398015690154892
1308	51	-0.2048647708877951
1309	1	-0.04017870117878175
1309	2	-0.09854001426414527
1309	3	-0.18326402707523215
1309	4	-0.18066788561323932
1309	5	-0.1787471003461789
1309	6	-0.10375634901293296
1309	7	-0.14452457670810048
1309	8	-0.19194745266194246
1309	9	-0.15171319938953332
1309	10	-0.19303126250419922
1309	11	-0.18144751301323936
1309	12	-0.16866004780501243
1309	13	-0.18758049832916157
1309	14	-0.16920347048322526
1309	15	-0.24520969233025625
1309	16	-0.21033326742257685
1309	17	-0.1956821698731801
1309	18	-0.2302206593066103
1309	19	-0.14927292447729457
1309	20	-0.19783290986836022
1309	21	-0.1705564650869249
1309	22	-0.20624806094033943
1309	23	-0.17532669377109755
1309	24	-0.17042126815422165
1309	25	-0.16698563349737583
1309	26	-0.17407724660778
1309	27	-0.16115206988020248
1309	28	-0.162023700993295
1309	29	-0.20770601394004728
1309	30	-0.23659505630489974
1309	31	-0.20225708270243103
1309	32	-0.19688158560261826
1309	33	-0.18326159975315903
1309	34	-0.1733325404033863
1309	35	-0.19179536952695742
1309	36	-0.23405814818781323
1309	37	-0.24277433700687823
1309	38	-0.19798624321749259
1309	39	-0.22067833471839293
1309	40	-0.23147255568344605
1309	41	-0.1921744873260991
1309	42	-0.25727310174789864
1309	43	-0.17501090519895968
1309	44	-0.17210405496907555
1309	45	-0.19010940712446
1309	46	-0.22124515628071606
1309	47	-0.1923319312955769
1309	48	-0.16151316934890048
1309	49	-0.20465252200702366
1309	50	-0.16172382213856906
1309	51	-0.24738370366801377
1310	1	-0.03060448048862696
1310	2	-0.060745383062574376
1310	3	-0.1691383907747337
1310	4	-0.14714166264669615
1310	5	-0.17838151296687244
1310	6	-0.16080375106485434
1310	7	-0.15013635430829453
1310	8	-0.185516772422055
1310	9	-0.12526569761165263
1310	10	-0.21164324222779385
1310	11	-0.19222195684309185
1310	12	-0.20885438268268786
1310	13	-0.13857978198443988
1310	14	-0.18053223620842118
1310	15	-0.21010999366828997
1310	16	-0.2126836320321459
1310	17	-0.17888576710648607
1310	18	-0.26652119784661465
1310	19	-0.21486611717131865
1310	20	-0.2610203196084271
1310	21	-0.2369424182672688
1310	22	-0.163583978533147
1310	23	-0.17772140060807118
1310	24	-0.18406072585180056
1310	25	-0.1798959680352894
1310	26	-0.17701338676760514
1310	27	-0.17843560782355183
1310	28	-0.20720279197165326
1310	29	-0.20089350974028974
1310	30	-0.2959089672400168
1310	31	-0.16039207500415387
1310	32	-0.2399943483150011
1310	33	-0.27155603771161196
1310	34	-0.1983934825039384
1310	35	-0.20221730296079699
1310	36	-0.2375105271714517
1310	37	-0.20581340275338533
1310	38	-0.2707995187247789
1310	39	-0.20848064658835597
1310	40	-0.23266501732243228
1310	41	-0.22277595175888365
1310	42	-0.1892861754276396
1310	43	-0.2484220971575013
1310	44	-0.26168581609668706
1310	45	-0.20033716914145572
1310	46	-0.22959004275189443
1310	47	-0.2702270836644942
1310	48	-0.1908540341638556
1310	49	-0.21934644094701383
1310	50	-0.25262622093553233
1310	51	-0.21720494017643688
1311	1	-0.09791554908194655
1311	2	-0.011199578391753562
1311	3	-0.20747945608984253
1311	4	-0.2656817031961438
1311	5	-0.2108742194062998
1311	6	-0.20262860289497553
1311	7	-0.21246300336088808
1311	8	-0.2806459039073985
1311	9	-0.20408364883689956
1311	10	-0.27186839238483174
1311	11	-0.26315545170582766
1311	12	-0.2877404795209699
1311	13	-0.21143632588024985
1311	14	-0.2838296768916848
1311	15	-0.24504947096023244
1311	16	-0.2648202846635357
1311	17	-0.25137426853144973
1311	18	-0.19615821667770916
1311	19	-0.2572747186946529
1311	20	-0.2822192213076633
1311	21	-0.22382912948821598
1311	22	-0.2350693392641503
1311	23	-0.25477297772063423
1311	24	-0.23989587664878087
1311	25	-0.2573689272921982
1311	26	-0.23755821758094697
1311	27	-0.2512830766995293
1311	28	-0.22521445991355193
1311	29	-0.23312986920609546
1311	30	-0.21332134435370165
1311	31	-0.23777877598820396
1311	32	-0.24300051527028899
1311	33	-0.281240730332307
1311	34	-0.29097156434959004
1311	35	-0.2937741387341717
1311	36	-0.25072880827281097
1311	37	-0.24823846859862186
1311	38	-0.3373033469545703
1311	39	-0.2943821724053848
1311	40	-0.28231084502242965
1311	41	-0.2539018833453852
1311	42	-0.23663976302148626
1311	43	-0.2726268195469004
1311	44	-0.22586133769228667
1311	45	-0.24618344489755373
1311	46	-0.23501579745565238
1311	47	-0.3455247754519988
1311	48	-0.26010115041400894
1311	49	-0.2612672877340074
1311	50	-0.2997096459255957
1311	51	-0.2610228124862459
1401	1	0.016879863141213036
1401	2	-0.007409830010551843
1401	3	0.053813714805279744
1401	4	0.029495381373934038
1401	5	-0.007696744637208042
1401	6	0.06386739802837127
1401	7	-0.008707906981861413
1401	8	0.0020494447694332507
1401	9	0.055300617645201555
1401	10	0.023108430614250608
1401	11	-0.006371806074298547
1401	12	0.0106794394769949
1401	13	4.631822545704267E-4
1401	14	-3.759020404885405E-4
1401	15	-0.019153227631704794
1401	16	0.036246184309355556
1401	17	0.03440071396716604
1401	18	0.04720631537003328
1401	19	-0.00487512048845673
1401	20	-0.02618050107042791
1401	21	0.005706368231933823
1401	22	0.033952895858817556
1401	23	0.026591617595471462
1401	24	0.06124881743215127
1401	25	5.029871012069975E-4
1401	26	0.01779738965700517
1401	27	0.030567149617219513
1401	28	0.03596686628395673
1401	29	0.009814417971909961
1401	30	0.008149375519224122
1401	31	0.055888976067720364
1401	32	-0.004454338719739326
1401	33	0.0096813902268309
1401	34	0.038241728873451564
1401	35	-0.011308130719037024
1401	36	-0.01136150196175123
1401	37	-0.009426571231195169
1401	38	0.06773141539678562
1401	39	0.019904203651769592
1401	40	-0.010803851614028304
1401	41	0.0023237971383238687
1401	42	0.004768237075055026
1401	43	0.008060865670188377
1401	44	0.0034137556650719603
1401	45	-0.05510455784324364
1401	46	0.013304292370250437
1401	47	-0.024995420093638643
1401	48	-0.02556478568772036
1401	49	0.003186090882429937
1401	50	0.022718363790886542
1401	51	0.016363694216110503
1402	1	0.03936858996868153
1402	2	-7.886026225421006E-4
1402	3	-0.01054256901225159
1402	4	0.012729084873967622
1402	5	-0.003224771933368231
1402	6	0.01063860120760296
1402	7	-0.042922924355416114
1402	8	0.010225316168252618
1402	9	0.006595731088367529
1402	10	-0.02383267533726041
1402	11	0.05290406463809916
1402	12	0.01872793536221451
1402	13	-0.039371641426377835
1402	14	0.0039047199780668507
1402	15	9.504290531765491E-4
1402	16	0.008058459920754046
1402	17	-0.01465809865837997
1402	18	-1.5206067075723695E-5
1402	19	-0.004124832388846755
1402	20	-0.03164343272291603
1402	21	-0.04209644790743994
1402	22	-0.051043700066209396
1402	23	3.0129283319269007E-4
1402	24	-0.03960842332838155
1402	25	-0.037360651516785026
1402	26	-0.03753307613767731
1402	27	-0.04684814302050455
1402	28	-0.007831405077176612
1402	29	0.0014495462221191246
1402	30	-0.011126847782776395
1402	31	0.010847549670870649
1402	32	-0.028198401020787855
1402	33	0.004565847818902569
1402	34	0.00221829117842276
1402	35	-0.010531664603718127
1402	36	-0.02295846251656286
1402	37	-0.01460972482592382
1402	38	0.0034199825221890023
1402	39	0.003080819438871174
1402	40	0.05141094138075886
1402	41	0.015257313419816398
1402	42	-0.045427022141034
1402	43	-0.01739411063698526
1402	44	-0.01259179798677934
1402	45	-0.05477509174223627
1402	46	-0.08710350050229465
1402	47	-0.0035004804063234474
1402	48	-0.07348615016831417
1402	49	-0.013603161053147517
1402	50	-0.034120937679226415
1402	51	-0.061940243110235826
1403	1	0.05673872262762103
1403	2	0.02925516758521951
1403	3	0.04707210581246102
1403	4	0.02235969925288117
1403	5	0.0418762312377865
1403	6	0.009863652757545083
1403	7	0.0058590321659863775
1403	8	0.0494852740027909
1403	9	0.06113425023867336
1403	10	0.01767906141083131
1403	11	0.006650213728896404
1403	12	0.034548746537929276
1403	13	0.0037061614364120032
1403	14	0.0179769658184199
1403	15	0.07335854272248099
1403	16	1.2030773048365972E-4
1403	17	0.01893471633188426
1403	18	0.0019458262005542792
1403	19	0.012243430415509238
1403	20	-0.009545420203480148
1403	21	0.03080824993083553
1403	22	-0.02382106288240493
1403	23	0.053328468916674865
1403	24	0.013498924100346699
1403	25	0.03372664501937095
1403	26	0.031902064599513835
1403	27	0.022825209962441306
1403	28	0.01524283110259006
1403	29	0.020816473413049152
1403	30	0.017328884193410943
1403	31	0.05374265879021323
1403	32	-0.015508945460346979
1403	33	0.02811353433553876
1403	34	0.038193766396481976
1403	35	-0.029709539753021375
1403	36	0.0385148368479733
1403	37	0.02690000065626208
1403	38	-0.016359483329793534
1403	39	-0.02070346116224897
1403	40	0.04600239632522829
1403	41	-0.01607278291072589
1403	42	-0.011006832687442625
1403	43	-0.020132154847637196
1403	44	-0.057097341136625346
1403	45	0.030267860982498007
1403	46	0.0052615472201154034
1403	47	-0.0030504291788702176
1403	48	0.017894952062874836
1403	49	-0.027424137248281966
1403	50	-0.04595463362345242
1403	51	-0.01125836445384465
1404	1	0.021136986935175628
1404	2	-0.03728191019955318
1404	3	-0.05060065590524232
1404	4	-0.0537276837122036
1404	5	-0.03285982272771548
1404	6	-0.02509177697508136
1404	7	-0.00465928028574325
1404	8	-0.03248792717236171
1404	9	-0.10254858721265236
1404	10	-0.06042420108102675
1404	11	-0.07835278180318284
1404	12	-0.06801854135867558
1404	13	-0.06861806756650424
1404	14	-0.1127924166166494
1404	15	-0.05214314187036706
1404	16	-0.10611122325608591
1404	17	-0.05735811834626503
1404	18	-0.08124905257377435
1404	19	-0.0433085480680262
1404	20	-0.0949497729908515
1404	21	-0.060436768375382144
1404	22	-0.04515572109727373
1404	23	-0.07790685259361396
1404	24	-0.04202024667930715
1404	25	-0.026548644075511163
1404	26	-0.01807387007868755
1404	27	-0.07902018070193151
1404	28	-0.06589141030753609
1404	29	-0.04405773573873972
1404	30	-0.05231803175363581
1404	31	-0.033579228494851066
1404	32	-0.08389624568029319
1404	33	-0.06523610064001417
1404	34	-0.0632967241234681
1404	35	-0.06548852096491231
1404	36	-0.09246447280550996
1404	37	-0.09820836186383985
1404	38	-0.09555777870786386
1404	39	-0.06297587303502894
1404	40	-0.05834927765952358
1404	41	-0.06325368221224181
1404	42	-0.060929482892944975
1404	43	-0.066085885337408
1404	44	-0.08719502002051627
1404	45	-0.07233610120945144
1404	46	-0.07994963438223834
1404	47	-0.12037891467342376
1404	48	-0.08046544477927853
1404	49	-0.031184541964243806
1404	50	-0.05953921131634843
1404	51	-0.08282552149970002
1405	1	-0.044832936654437106
1405	2	-0.0461974030301775
1405	3	0.012304140585520429
1405	4	0.0013181957185182114
1405	5	0.012547173750043328
1405	6	-0.09159802302630027
1405	7	-0.030516598998410416
1405	8	-0.040142432089446345
1405	9	0.0017967800590454885
1405	10	-0.06299822194862514
1405	11	-0.04751120845435963
1405	12	-0.031098666101442518
1405	13	-0.10121414659239747
1405	14	0.01020251240050385
1405	15	-0.06192757470947896
1405	16	-0.08156117532659124
1405	17	-0.07076470746056174
1405	18	-0.054711554223516146
1405	19	0.024218019612156638
1405	20	-0.04068112577832039
1405	21	-0.07624808415324935
1405	22	-0.03333660426752516
1405	23	-0.052444144039043294
1405	24	-0.04813094195890244
1405	25	-0.028172834257901513
1405	26	-0.037389432115645604
1405	27	-0.03003099214028282
1405	28	-0.031975481111302884
1405	29	-0.04887878297109438
1405	30	-0.08271565520389856
1405	31	-0.07736075011050048
1405	32	-0.07488232198208777
1405	33	-0.02117816184021848
1405	34	-0.07949940736524752
1405	35	-0.07254450940755675
1405	36	-0.04263445893253959
1405	37	-0.08730650889582847
1405	38	-0.020946172587585465
1405	39	-0.021437670103182427
1405	40	-0.0846920051371427
1405	41	-0.05648438133827938
1405	42	-0.037768601206764174
1405	43	-0.08637135708340793
1405	44	-0.14549902392669622
1405	45	-0.02696879243798378
1405	46	-0.08601483599405668
1405	47	-0.08288729966464814
1405	48	-0.08398231218127705
1405	49	-0.07405598319374462
1405	50	-0.038966456739323974
1405	51	-0.12089610975420584
1406	1	0.046482020273082014
1406	2	-0.09661840492423579
1406	3	-0.045546588666809384
1406	4	-0.09431386431131727
1406	5	-0.06912408483101018
1406	6	-0.09139143458349253
1406	7	-0.09691159749843337
1406	8	-0.10490664657470461
1406	9	-0.07775581088183259
1406	10	-0.11524917494541143
1406	11	-0.06610372208633208
1406	12	-0.1422513859883594
1406	13	-0.10384741238689799
1406	14	-0.04308977880511833
1406	15	-0.10514542367850765
1406	16	-0.1360857989445705
1406	17	-0.1274147272572037
1406	18	-0.12633467410414312
1406	19	-0.10303435497920077
1406	20	-0.11574445462410665
1406	21	-0.09248057171536317
1406	22	-0.07397633092681133
1406	23	-0.06535710185084298
1406	24	-0.04931602194734097
1406	25	-0.12395396723046304
1406	26	-0.10262985839091243
1406	27	-0.12089701186997104
1406	28	-0.10810357986127173
1406	29	-0.09140216999431061
1406	30	-0.07144877734807409
1406	31	-0.0883478071620516
1406	32	-0.11944145020056851
1406	33	-0.06652937643146828
1406	34	-0.0593671604028998
1406	35	-0.12309005776846504
1406	36	-0.1177999477797087
1406	37	-0.16552311915523177
1406	38	-0.0995957193397885
1406	39	-0.07479891862411137
1406	40	-0.0869547483363533
1406	41	-0.13350120390394693
1406	42	-0.08593282071134212
1406	43	-0.14216730854063542
1406	44	-0.10350944307218413
1406	45	-0.07631875180783254
1406	46	-0.12174992706710697
1406	47	-0.13310079753365045
1406	48	-0.11416838331832935
1406	49	-0.10224214640860652
1406	50	-0.09635333193963902
1406	51	-0.13909132245839118
1407	1	-0.016487589772360423
1407	2	-0.12187771334909314
1407	3	-0.11150356732505884
1407	4	-0.09118261892420065
1407	5	-0.16744046914084265
1407	6	-0.16245717628318346
1407	7	-0.1280984465427224
1407	8	-0.10301284572243219
1407	9	-0.08735667651237833
1407	10	-0.22852789061946766
1407	11	-0.1693536862526699
1407	12	-0.11818338009874196
1407	13	-0.14484451978771773
1407	14	-0.12160309282049298
1407	15	-0.12390054683352503
1407	16	-0.11032358538226106
1407	17	-0.11188467392506851
1407	18	-0.09265978303189115
1407	19	-0.10019727372669962
1407	20	-0.11192596124185883
1407	21	-0.12626535516160686
1407	22	-0.15484249588810428
1407	23	-0.10042104011405684
1407	24	-0.14713289008015096
1407	25	-0.11947478060940142
1407	26	-0.1339480317839019
1407	27	-0.09083851927420028
1407	28	-0.09154234484179824
1407	29	-0.07283476011447476
1407	30	-0.13836124580774367
1407	31	-0.1191140827271866
1407	32	-0.1403345970949701
1407	33	-0.10822849200304319
1407	34	-0.11129619208432473
1407	35	-0.14200903556344713
1407	36	-0.13277439674774172
1407	37	-0.1632642774431048
1407	38	-0.13276591451230502
1407	39	-0.11742542543755974
1407	40	-0.09469967226011988
1407	41	-0.13089383982524083
1407	42	-0.12063449558646511
1407	43	-0.1466158812240863
1407	44	-0.21618213532185848
1407	45	-0.15512948911791113
1407	46	-0.1837973773020778
1407	47	-0.16420509760844482
1407	48	-0.20301255193324863
1407	49	-0.13046955976645336
1407	50	-0.14099652011078234
1407	51	-0.11759928501813732
1408	1	-0.054193032153072807
1408	2	-0.07058604823252068
1408	3	-0.14112697948187503
1408	4	-0.14289877245078486
1408	5	-0.06676204145433928
1408	6	-0.09561667793833095
1408	7	-0.05062196313849654
1408	8	-0.12467515497990433
1408	9	-0.05368376595945534
1408	10	-0.10088666805069835
1408	11	-0.1842698934238669
1408	12	-0.13899044463197185
1408	13	-0.08676255305337577
1408	14	-0.10205458022793579
1408	15	-0.08712988672027677
1408	16	-0.0867169290084675
1408	17	-0.06850126679121615
1408	18	-0.06690518072190343
1408	19	-0.04186826511219266
1408	20	-0.08250463496251115
1408	21	-0.09324711639784766
1408	22	-0.11219934985623325
1408	23	-0.09218577043868947
1408	24	-0.11369686307985205
1408	25	-0.12703408923471216
1408	26	-0.13251981415999836
1408	27	-0.08451287459877932
1408	28	-0.057518931082491065
1408	29	-0.020299991689086028
1408	30	-0.08442762870134146
1408	31	-0.06430993655978767
1408	32	-0.08143647058556525
1408	33	-0.027085362185921724
1408	34	-0.08345770693852472
1408	35	-0.1494821593165625
1408	36	-0.14573334231902635
1408	37	-0.11286710371718556
1408	38	-0.14001870095236058
1408	39	-0.0545975007667181
1408	40	-0.0954760710172522
1408	41	-0.1194723699723994
1408	42	-0.12280784686178947
1408	43	-0.09582624665800665
1408	44	-0.09865696180064276
1408	45	-0.13574210860254965
1408	46	-0.09114515626553299
1408	47	-0.12845977792689212
1408	48	-0.12328155471330149
1408	49	-0.11669071159228395
1408	50	-0.09171860953251354
1408	51	-0.1890425666382356
1409	1	0.03381357192072443
1409	2	-0.052397447173021305
1409	3	-0.08264411902255375
1409	4	-0.06984557229630894
1409	5	-0.0774582948839253
1409	6	-0.049946093231980626
1409	7	-0.08498545834047633
1409	8	-0.06818253293221943
1409	9	-0.017797874271593628
1409	10	-0.028101118013339033
1409	11	-0.13787076626306316
1409	12	-0.10209144121750313
1409	13	-0.11596250406423536
1409	14	-0.07027182014104483
1409	15	-0.1046647898455575
1409	16	-0.11178100166667093
1409	17	-0.09225652455508992
1409	18	-0.05743391050233271
1409	19	-0.09452493266739026
1409	20	-0.13576140493498912
1409	21	-0.06835285383977663
1409	22	-0.13284897846076404
1409	23	-0.09105793592534894
1409	24	-0.10638123875320815
1409	25	-0.1307255577817159
1409	26	-0.1287461512662631
1409	27	-0.05325613649980454
1409	28	-0.09915540706336401
1409	29	-0.11590966379876733
1409	30	-0.09014535708682558
1409	31	-0.1294895805094498
1409	32	-0.10972693503200759
1409	33	-0.07883253980620708
1409	34	-0.11670646203698709
1409	35	-0.12896629619494604
1409	36	-0.12246155888314547
1409	37	-0.12704043648104602
1409	38	-0.13367577503856154
1409	39	-0.09040813487749233
1409	40	-0.14033882617035687
1409	41	-0.07409154470816759
1409	42	-0.10151205809253128
1409	43	-0.1284313128975043
1409	44	-0.1476796953306092
1409	45	-0.1360739230218755
1409	46	-0.13329883082327143
1409	47	-0.15504791012889285
1409	48	-0.1257162122373643
1409	49	-0.1871322998601599
1409	50	-0.09519170361360807
1409	51	-0.09097075954287703
1410	1	0.05271141611309815
1410	2	-0.12380718376007138
1410	3	-0.15177192050674648
1410	4	-0.14678045223641334
1410	5	-0.15334482412465178
1410	6	-0.15471654818134795
1410	7	-0.15068873874204058
1410	8	-0.2069232124644742
1410	9	-0.18073983498836554
1410	10	-0.22907561952214195
1410	11	-0.21222127875519448
1410	12	-0.18352407398512582
1410	13	-0.15817225115579703
1410	14	-0.18164380154316717
1410	15	-0.15340270278144175
1410	16	-0.2274007894876604
1410	17	-0.20092273271083627
1410	18	-0.15233775513397063
1410	19	-0.21172343095618373
1410	20	-0.21737517574167953
1410	21	-0.11974506771459659
1410	22	-0.2284001326242162
1410	23	-0.1407553597624016
1410	24	-0.14693189746687807
1410	25	-0.2195344906532526
1410	26	-0.1587079635218771
1410	27	-0.1824990481965827
1410	28	-0.17820896313215684
1410	29	-0.21217115808702403
1410	30	-0.22674814652123132
1410	31	-0.21425208357167236
1410	32	-0.1778440405466526
1410	33	-0.14265650031994426
1410	34	-0.22016003906619375
1410	35	-0.23152717546648915
1410	36	-0.1701692178376959
1410	37	-0.22657407747803404
1410	38	-0.2129064096118114
1410	39	-0.1724481711919239
1410	40	-0.21195534973195151
1410	41	-0.2168803597082558
1410	42	-0.25251835778793463
1410	43	-0.20187717851133158
1410	44	-0.22622873099133756
1410	45	-0.21545108091986265
1410	46	-0.21160184577821184
1410	47	-0.2152973151070583
1410	48	-0.24688541051028068
1410	49	-0.21838288074253143
1410	50	-0.15811878602630713
1410	51	-0.27928843962606464
1411	1	-0.11179930185255671
1411	2	-0.10323012349261518
1411	3	-0.21453514669743612
1411	4	-0.19522984462307136
1411	5	-0.2042204962840728
1411	6	-0.16732515130768633
1411	7	-0.12342059522013216
1411	8	-0.1279813965526415
1411	9	-0.15428532629251634
1411	10	-0.13859001119696757
1411	11	-0.1949172599768474
1411	12	-0.15918224300286
1411	13	-0.12465731370392064
1411	14	-0.13918749624028237
1411	15	-0.19729623137267538
1411	16	-0.1803293735008964
1411	17	-0.13530174186985278
1411	18	-0.1599973365419558
1411	19	-0.1674637742436218
1411	20	-0.1812389275690265
1411	21	-0.134248493264991
1411	22	-0.15731234054684506
1411	23	-0.11638801435953638
1411	24	-0.20138056448381292
1411	25	-0.19564627119658695
1411	26	-0.15142052857643762
1411	27	-0.12924511009850193
1411	28	-0.09890017179010613
1411	29	-0.14675305421084772
1411	30	-0.1387025504577153
1411	31	-0.15840864984994596
1411	32	-0.17932244686927845
1411	33	-0.14952254443656443
1411	34	-0.18910269355451703
1411	35	-0.18229109214388473
1411	36	-0.1931106312209252
1411	37	-0.18709698275175413
1411	38	-0.09980298725054837
1411	39	-0.11345693071325513
1411	40	-0.17391788958813237
1411	41	-0.21684014753865455
1411	42	-0.15308909042906294
1411	43	-0.13763684780661123
1411	44	-0.1477043319957474
1411	45	-0.10868924381080802
1411	46	-0.18632141002296976
1411	47	-0.1817919890434183
1411	48	-0.15907195441035782
1411	49	-0.1911362397009313
1411	50	-0.15334779060699333
1411	51	-0.19550586571710227
1501	1	-0.04520411458167928
1501	2	-0.027223361080274344
1501	3	0.04113754029295791
1501	4	0.026619105992516268
1501	5	-0.009535423102988716
1501	6	0.03657342129309882
1501	7	0.008032185031304095
1501	8	0.031502136372154155
1501	9	-0.027907023282416787
1501	10	0.03852895779317578
1501	11	0.01800744408554067
1501	12	-0.013141525460220294
1501	13	-0.023791731872186972
1501	14	-0.016719257875649873
1501	15	-0.029211344090057878
1501	16	-0.014958086600735498
1501	17	-0.025953928058854103
1501	18	-0.011358500117026438
1501	19	-0.006571137820486683
1501	20	0.04507093468657075
1501	21	6.07983040254112E-4
1501	22	0.004446669748283227
1501	23	-0.03925859604841264
1501	24	-0.024498921078212277
1501	25	-0.023970319902062442
1501	26	-0.0018748985607217605
1501	27	-0.02031039870583129
1501	28	-0.04614408265526038
1501	29	-0.024979972935405215
1501	30	0.001400371921974397
1501	31	-0.013414643064052711
1501	32	0.0035465759439006206
1501	33	-0.008780180707972818
1501	34	0.01327167785716199
1501	35	0.03200379897050709
1501	36	-0.012338592717782149
1501	37	-0.0715096081970259
1501	38	-0.02378394193090827
1501	39	0.005590312031323208
1501	40	-0.05038679109445354
1501	41	0.023016154731521965
1501	42	0.004656249629476861
1501	43	0.010635156596876527
1501	44	0.005094471164674985
1501	45	-0.02051641878435362
1501	46	-0.006806764107956553
1501	47	-0.0188784026969131
1501	48	-0.04661350674057019
1501	49	0.016193634459099826
1501	50	0.015043994816231532
1501	51	0.006967887153898289
1502	1	0.01912786877748829
1502	2	0.01449072201117474
1502	3	0.037849300575203415
1502	4	0.04303281161153194
1502	5	0.009058146177295612
1502	6	0.029692170319577826
1502	7	0.037640927858326734
1502	8	0.09784101704409665
1502	9	0.023858256908638964
1502	10	0.02121664143709978
1502	11	0.049981477121001205
1502	12	0.05411428713857447
1502	13	-0.024094870385951594
1502	14	0.021693588414692044
1502	15	-0.007821903086117743
1502	16	-0.021959129969005176
1502	17	0.01834299538834472
1502	18	-0.004230886184899418
1502	19	0.009139942340709695
1502	20	0.011337351585538613
1502	21	0.025624102443586594
1502	22	0.0045341819515059
1502	23	-0.01017029581033313
1502	24	0.02220315626508551
1502	25	-0.01865037432516914
1502	26	0.026559297172717322
1502	27	0.03610356461783226
1502	28	0.02339420568970496
1502	29	0.02519102819145047
1502	30	0.029305113609936484
1502	31	9.03954025375242E-5
1502	32	0.0016649349199440167
1502	33	0.01599277926071352
1502	34	0.02453232980934672
1502	35	-0.007223832903648031
1502	36	-0.011250963686407545
1502	37	-0.0330191606228496
1502	38	0.006245513794858937
1502	39	-0.04713406832266287
1502	40	0.0023330002404691186
1502	41	0.039206695811984105
1502	42	0.012611547276605961
1502	43	-0.0041822015732151385
1502	44	0.036785641452674156
1502	45	0.01817686392234208
1502	46	0.04023319718145757
1502	47	-0.01922527940385521
1502	48	0.03351044522804614
1502	49	0.007211833943124191
1502	50	0.02892709777226088
1502	51	-0.021338561653315935
1503	1	-0.08595798869962579
1503	2	0.009288305349791415
1503	3	0.04852309696408952
1503	4	0.0415567939718855
1503	5	0.0383943733202301
1503	6	0.03592571952255952
1503	7	0.06949408727451356
1503	8	0.03961697163260425
1503	9	0.01487332758864568
1503	10	0.07884769198475539
1503	11	0.045520109509169515
1503	12	0.09504874059702928
1503	13	0.03881164014874372
1503	14	0.039383968239647515
1503	15	0.001298363699994809
1503	16	0.047659474156034776
1503	17	0.06863799938383153
1503	18	0.013541385312571208
1503	19	0.03314130551969896
1503	20	0.04074403202294263
1503	21	0.08616966060848341
1503	22	0.04786562589600152
1503	23	0.014335523183817145
1503	24	0.06135146641924649
1503	25	0.019360834329333443
1503	26	0.03880935541229036
1503	27	0.008676201569812747
1503	28	0.010275041923399897
1503	29	0.008914483025812103
1503	30	0.02697691984617734
1503	31	0.041814826116997494
1503	32	0.05313107978744114
1503	33	0.03757206958452741
1503	34	0.07468398876414994
1503	35	0.035446449646492795
1503	36	0.08804940655531368
1503	37	0.03951987230812648
1503	38	0.07146327060186763
1503	39	0.01310608109243816
1503	40	0.0505656982705176
1503	41	0.014852276913153162
1503	42	0.07832149911089914
1503	43	0.10746732806602921
1503	44	0.04593305201058939
1503	45	-0.017342679205114564
1503	46	0.03866504524359016
1503	47	0.030513442785085942
1503	48	0.04343793011669561
1503	49	0.057658127365272094
1503	50	0.08131269537302188
1503	51	0.05975075901753968
1504	1	-0.026467485732901253
1504	2	0.008001820427345763
1504	3	0.04652820105014399
1504	4	0.06082765203215956
1504	5	0.06679550445132065
1504	6	0.05707951986398285
1504	7	0.034360039593387626
1504	8	0.0963269728294378
1504	9	0.05804461654420834
1504	10	0.047009891641657475
1504	11	0.015319665715807673
1504	12	0.06421928846302905
1504	13	0.058864709177278485
1504	14	0.036013277449427505
1504	15	0.09106859107251353
1504	16	0.03545549640107737
1504	17	0.03596550044619562
1504	18	0.044918679126062955
1504	19	0.06410075078773048
1504	20	0.06740791258886247
1504	21	0.0635524306919919
1504	22	0.08246970498280604
1504	23	0.043198869382763405
1504	24	0.09948035975944691
1504	25	0.01749170458141691
1504	26	0.07033038832661731
1504	27	0.056532424437357065
1504	28	0.0417566564196008
1504	29	0.06330168209810694
1504	30	0.03888757264843434
1504	31	0.01183248721584107
1504	32	0.039754464021690694
1504	33	0.0730299815543205
1504	34	0.0380752174281227
1504	35	0.03680263446857879
1504	36	0.04513737508377602
1504	37	0.019273975272227517
1504	38	0.04511275458488484
1504	39	0.03395789717411901
1504	40	0.053291051071909123
1504	41	0.0519210059049513
1504	42	0.07027697419210455
1504	43	0.04610237828013197
1504	44	0.015041218845546211
1504	45	0.008872230718822038
1504	46	0.04439266016679255
1504	47	0.015542713389606888
1504	48	0.06432692256658612
1504	49	0.07551880535714872
1504	50	0.0411711612507446
1504	51	-0.006591330620771885
1505	1	-0.014934519464148366
1505	2	0.02705446881602569
1505	3	0.08046123463926591
1505	4	0.02855510536609529
1505	5	0.037807525563565036
1505	6	0.03791843560566832
1505	7	0.038541767918509606
1505	8	0.09472511686485063
1505	9	0.062001198022038295
1505	10	0.057936251722530585
1505	11	0.06376308470186132
1505	12	0.026586047481906405
1505	13	0.04471708424167531
1505	14	0.13931577031277698
1505	15	0.011410142354840502
1505	16	0.0510172282124941
1505	17	0.06348747397770182
1505	18	0.06314992111931161
1505	19	0.044281338161674455
1505	20	0.06337880546384866
1505	21	0.03956417070124729
1505	22	0.05827040219040924
1505	23	0.05095289903601241
1505	24	0.04232628218716172
1505	25	0.02382044329140598
1505	26	0.07669431001920657
1505	27	0.03881198029070987
1505	28	0.05469772432598319
1505	29	0.024602571943006524
1505	30	0.029345273316266685
1505	31	0.033805170032344733
1505	32	0.04157570048750614
1505	33	0.025759124055142024
1505	34	0.05271941989939677
1505	35	0.06201330520531201
1505	36	0.04700596904051224
1505	37	0.07747873154387008
1505	38	0.09500192193829804
1505	39	0.07869488189307106
1505	40	0.06276116851697822
1505	41	0.0752481783453618
1505	42	0.08666467032089997
1505	43	0.053778152899823795
1505	44	0.09053427727289431
1505	45	0.09138037331448601
1505	46	0.08263475871602566
1505	47	0.051841895750264655
1505	48	0.06817764580663521
1505	49	0.05874160304546905
1505	50	0.05128403890699218
1505	51	0.14141582302292477
1506	1	-0.04058577107554129
1506	2	-0.02525189852326548
1506	3	0.07086720279766467
1506	4	0.03472363548445401
1506	5	0.004543623042806644
1506	6	0.021310104353347015
1506	7	0.028859096307940035
1506	8	0.013690560732463553
1506	9	0.030055619225841212
1506	10	0.0574759508237932
1506	11	0.013175958629950912
1506	12	0.006382196729681766
1506	13	0.04495371407743676
1506	14	0.02336315075966411
1506	15	0.03344370350472303
1506	16	0.03962110050096612
1506	17	0.006923720022214752
1506	18	0.045512777908982116
1506	19	0.028757665007219657
1506	20	0.029961568484459633
1506	21	0.04186990663094292
1506	22	0.047126011863532824
1506	23	0.03034171747075476
1506	24	0.05383893967950115
1506	25	0.05192225834164077
1506	26	0.008296210260148484
1506	27	-0.017062071633461073
1506	28	-0.008968016451447625
1506	29	0.038011650381406525
1506	30	0.022421311757099716
1506	31	0.020585405490471942
1506	32	0.04434153528298168
1506	33	0.05123894932959416
1506	34	0.0888367472454803
1506	35	0.030820074795450125
1506	36	0.016625836583777698
1506	37	0.03983747831730966
1506	38	-0.002156154789155096
1506	39	0.01881594133815412
1506	40	0.048739612440712676
1506	41	0.06769968365176027
1506	42	0.04327442384566638
1506	43	-0.006828735741613912
1506	44	0.07046569289528293
1506	45	0.06245824065470629
1506	46	0.03554157933901081
1506	47	0.06606826419950806
1506	48	0.05099367185601977
1506	49	0.05822711512897172
1506	50	0.030570868020390662
1506	51	0.05460868574994748
1507	1	-4.7466640774729285E-4
1507	2	0.024815182983964235
1507	3	0.07715356728139255
1507	4	0.04732119853369454
1507	5	-0.0013315375350870795
1507	6	-0.019726643207562233
1507	7	0.024545435957584516
1507	8	0.03626323400342102
1507	9	0.006995437858407172
1507	10	0.057595075786075256
1507	11	-0.007263080415583545
1507	12	0.025153158676857856
1507	13	0.04202191639461006
1507	14	0.08218260796788712
1507	15	0.05469417487721984
1507	16	0.0294636661826857
1507	17	0.04268469952033627
1507	18	-0.004395961754816824
1507	19	0.04340535031025894
1507	20	0.03227723194267895
1507	21	0.020128224983558596
1507	22	0.03342670672638093
1507	23	0.054413773002117694
1507	24	0.01765502725010748
1507	25	0.023942864732255487
1507	26	0.04988399267820398
1507	27	0.00716350963312351
1507	28	0.023371228378323394
1507	29	0.04819266269890932
1507	30	0.04469686212569002
1507	31	0.06740788050807112
1507	32	0.06343827202208274
1507	33	0.05771143093391373
1507	34	0.0218046683477624
1507	35	0.059016458977062314
1507	36	0.02566497798957812
1507	37	0.043625163801031874
1507	38	0.056045787528269386
1507	39	0.07834247421396867
1507	40	0.052658133896713366
1507	41	0.029776732477586165
1507	42	0.03610551042483934
1507	43	0.05571816784434702
1507	44	0.008254555961244137
1507	45	0.05758236495115199
1507	46	0.045674717531618114
1507	47	0.03153424292100482
1507	48	0.02905811889544907
1507	49	-0.00357098236345621
1507	50	0.06975411953580846
1507	51	0.06539598706305583
1508	1	-0.03310642137859077
1508	2	-0.052931313367722055
1508	3	0.06390858644779485
1508	4	0.03324999821786889
1508	5	0.030181298015058644
1508	6	0.08932532979225272
1508	7	0.08123543659187504
1508	8	0.08937310181658376
1508	9	0.029209673909541323
1508	10	0.02650368266674974
1508	11	0.018479213206795464
1508	12	0.081393421470068
1508	13	0.04184915521006616
1508	14	0.051325927063366805
1508	15	0.06978144355878868
1508	16	0.020865304993726852
1508	17	0.05099256982698108
1508	18	0.033852253478073635
1508	19	0.06246414458305338
1508	20	3.7082705241431313E-4
1508	21	0.05597451398446651
1508	22	0.03820837117059028
1508	23	0.038211255831377855
1508	24	0.027558362878025378
1508	25	0.005134706387416088
1508	26	0.016222969672462284
1508	27	0.05382684819415573
1508	28	0.06485361639009568
1508	29	-0.008413657450319079
1508	30	0.03438347645903406
1508	31	0.051527010491831504
1508	32	0.01949102465592034
1508	33	0.03565984530429489
1508	34	0.05452371259402611
1508	35	0.022524001052325104
1508	36	0.003258523867309293
1508	37	-0.025397736036104845
1508	38	0.02139734476526911
1508	39	-0.01258114560174306
1508	40	0.015062709509798822
1508	41	0.004237503206503845
1508	42	0.04221557610204485
1508	43	0.035670556359711725
1508	44	0.049254933497564934
1508	45	0.04240799233206616
1508	46	0.07763459230960024
1508	47	0.019386767843755592
1508	48	0.028287611779148847
1508	49	0.09554286636191733
1508	50	0.041053281120895235
1508	51	0.09327216256435378
1509	1	-0.11343523583774129
1509	2	-0.16110756411248417
1509	3	-0.006031769520674857
1509	4	0.006694206733868668
1509	5	-0.05406210057908112
1509	6	-0.008103093809289419
1509	7	0.02634878333441293
1509	8	0.005918179524407208
1509	9	-0.016395340946424142
1509	10	0.09802940575660557
1509	11	0.020218333534479882
1509	12	0.011788958632649837
1509	13	0.02842488942787469
1509	14	0.03595813693583949
1509	15	0.009814091559135818
1509	16	0.023339958920089998
1509	17	0.0014452716851565128
1509	18	0.040046877174383155
1509	19	-0.001870669394307356
1509	20	0.010119978663603035
1509	21	0.02171066434763702
1509	22	0.0659728409688185
1509	23	0.02325823265814364
1509	24	0.046070851072293806
1509	25	0.016470361391796473
1509	26	0.04515822658721902
1509	27	0.035392222899055525
1509	28	0.05629337973337556
1509	29	0.07294464630959396
1509	30	0.01970704662980438
1509	31	-0.008557374541688034
1509	32	-0.01648863206128226
1509	33	0.0380113018687922
1509	34	0.03316244957686365
1509	35	0.026864485664873428
1509	36	0.00563850595197124
1509	37	-0.02798921993454684
1509	38	0.02952587287965258
1509	39	-0.00980041086310024
1509	40	-0.017125540527644034
1509	41	-0.01195364286752465
1509	42	-0.014652662821831086
1509	43	-0.007239477167658492
1509	44	0.043754335165871794
1509	45	-0.0039412198711588076
1509	46	0.019979246180184873
1509	47	-0.008907330344612774
1509	48	0.017343221084672678
1509	49	-0.048517147618966305
1509	50	0.009506165860052818
1509	51	0.02190210085077382
1510	1	-0.03858444282740692
1510	2	-0.02183741439746001
1510	3	0.047142706877615126
1510	4	0.007948424081746452
1510	5	0.016872907301078044
1510	6	0.02757987634119985
1510	7	0.03611288726847306
1510	8	0.06819211632234357
1510	9	0.058262117051690154
1510	10	0.04628713248602878
1510	11	-0.00402258943228162
1510	12	0.09512202049684504
1510	13	0.017205525859573356
1510	14	0.02660800506511407
1510	15	1.5452569503082714E-4
1510	16	0.03416914717824682
1510	17	0.05570590766562589
1510	18	0.06869633917494866
1510	19	0.05040318807203903
1510	20	0.05257407217801102
1510	21	0.023796548827490938
1510	22	0.020049352837247625
1510	23	0.04041532158749561
1510	24	0.051045940070963525
1510	25	0.04777373833042731
1510	26	0.05480475104678817
1510	27	0.025798876453826836
1510	28	0.026833369402851304
1510	29	0.04084844341712568
1510	30	0.05006642369818337
1510	31	0.04149290125620553
1510	32	0.032360421486792745
1510	33	0.0547316342088493
1510	34	0.04838441490360168
1510	35	-0.014236044653635815
1510	36	0.03515276761956443
1510	37	0.0056577617974582495
1510	38	0.06720331418668479
1510	39	0.03216591447181116
1510	40	0.048689319484246596
1510	41	0.042980083459674745
1510	42	0.08495111807194888
1510	43	0.0501902171301154
1510	44	0.027292912829153693
1510	45	0.03730959191013028
1510	46	0.03687555517939245
1510	47	-0.009905251673451687
1510	48	0.0973285490461464
1510	49	0.029846929204715877
1510	50	0.06748638002509466
1510	51	0.019783045195374882
1511	1	-0.15013696690478895
1511	2	-0.1115265484536252
1511	3	0.03262545689671725
1511	4	-0.037592207177709724
1511	5	-0.0627616887514506
1511	6	-0.011206858481919824
1511	7	-0.06425572585183659
1511	8	0.008192769030884506
1511	9	-0.02965911051438752
1511	10	0.030981605189474237
1511	11	-0.027828818954183987
1511	12	-0.04132303085165745
1511	13	-0.058735692366155945
1511	14	0.0037698726882737787
1511	15	-0.031761913630056426
1511	16	-0.04415566276906446
1511	17	-0.007281842597983257
1511	18	0.004209479031082708
1511	19	0.023896672921779327
1511	20	-0.017069654755218266
1511	21	-0.0659724895706546
1511	22	-0.01550966513191554
1511	23	0.03700064346031695
1511	24	-0.011744320144231324
1511	25	-0.05260132582221644
1511	26	-0.05247118088756508
1511	27	-0.03970993293110325
1511	28	-0.022477739228712323
1511	29	-0.001426012911004193
1511	30	-0.021437794484818085
1511	31	-0.034255059972736035
1511	32	-0.0101721785447495
1511	33	-0.014849587945128917
1511	34	-0.020328632417950132
1511	35	-0.0013895514646833362
1511	36	-0.0015266201340793373
1511	37	0.0031964118991041346
1511	38	0.03372981407152764
1511	39	0.0062510399882071965
1511	40	-0.01939199193608232
1511	41	-0.037351883737322567
1511	42	-0.014942718602497962
1511	43	-0.040778517851173035
1511	44	-0.016300459954038615
1511	45	-0.03328650505712005
1511	46	-0.04597937952752318
1511	47	0.006188322306059035
1511	48	-0.02086893566041681
1511	49	-0.04642670036656682
1511	50	-0.014506464039151012
1511	51	-0.04619473939490604
1601	1	-0.07476862458205602
1601	2	-0.06085590682763353
1601	3	-0.024136326975799705
1601	4	-9.932022987939604E-4
1601	5	-0.019894601332040907
1601	6	-0.0028656346215427675
1601	7	0.012452107052723704
1601	8	0.015284806460080347
1601	9	-0.0049760161513248136
1601	10	0.021273451862576565
1601	11	-0.019446327274010855
1601	12	-0.01995757794969677
1601	13	-0.02235267289805165
1601	14	0.007950952125952426
1601	15	-5.526787241265652E-4
1601	16	0.04129459735301566
1601	17	0.009301952149456838
1601	18	0.04326826057582167
1601	19	-0.015865019269710956
1601	20	0.010114133716648155
1601	21	-0.00295809448409301
1601	22	0.008155321787221226
1601	23	0.07486713648460608
1601	24	0.0296499090416944
1601	25	-0.005563829034223033
1601	26	0.008146133085361384
1601	27	0.023612268191591568
1601	28	0.018884868449234204
1601	29	-0.009481690612567206
1601	30	-0.032353959491949524
1601	31	0.01538442267278839
1601	32	0.03975155943505371
1601	33	0.002838750540703927
1601	34	-0.03844614785288769
1601	35	0.0234496065028722
1601	36	-0.02337900949983407
1601	37	-0.013571341204873022
1601	38	9.720718533330341E-4
1601	39	-0.02656694154472916
1601	40	0.03921707559094045
1601	41	0.023610279853990335
1601	42	-0.04320866462753514
1601	43	-0.0630431225308854
1601	44	-0.008366397417432836
1601	45	0.0060665568025441985
1601	46	-0.0023320499451742194
1601	47	-0.007472205776217322
1601	48	-0.029377264024667227
1601	49	-0.03552054608653066
1601	50	-0.022919460301871197
1601	51	8.385094184077957E-4
1602	1	0.019785568866254266
1602	2	0.03244333561936941
1602	3	0.08107732193079897
1602	4	0.08723852047495484
1602	5	0.09038306201567536
1602	6	0.05076429476416422
1602	7	0.05341813345257407
1602	8	0.0882182050463669
1602	9	0.05202554595816622
1602	10	0.09811077771095711
1602	11	0.08587191108311032
1602	12	0.0629981027853006
1602	13	0.079168174998685
1602	14	0.0717054496726206
1602	15	0.02818194582545175
1602	16	0.11390611547906815
1602	17	0.08107145787612069
1602	18	0.03845258348626146
1602	19	0.08733801735183988
1602	20	0.06795886550852259
1602	21	0.05826175300826719
1602	22	0.06346837462631072
1602	23	0.04494443853747043
1602	24	0.08137550700647722
1602	25	0.09953853153376002
1602	26	0.03729680087103304
1602	27	0.051285441681891086
1602	28	0.07060920898153711
1602	29	0.0914001701560494
1602	30	0.06030194488798912
1602	31	0.05571712595455125
1602	32	0.0748468600395924
1602	33	0.07717997361118734
1602	34	0.06028200571094544
1602	35	0.058841419448256715
1602	36	0.06650743965517592
1602	37	0.07283315411343239
1602	38	0.06725175523064308
1602	39	0.06007706945666769
1602	40	0.07983705851994927
1602	41	0.10816398887814671
1602	42	0.0858269131469882
1602	43	0.09089300948682677
1602	44	0.11450947947466261
1602	45	0.06095930283970574
1602	46	0.06641071816488875
1602	47	0.05093372236598981
1602	48	0.014143347389577343
1602	49	0.044018811603876884
1602	50	0.049073485733714506
1602	51	0.027461387852632413
1603	1	-0.0070375907628204
1603	2	-0.011292973199751088
1603	3	0.09116105203738556
1603	4	0.08857825060091074
1603	5	0.04662636154927213
1603	6	0.007075096922925184
1603	7	0.0646018350130575
1603	8	0.05906208910383981
1603	9	0.04546052499537723
1603	10	0.05450948514683063
1603	11	0.060088670442084435
1603	12	0.0247984508408976
1603	13	0.0517737961383844
1603	14	0.10823147890057783
1603	15	0.05241263709238808
1603	16	0.06839017598976938
1603	17	0.06391379599801894
1603	18	0.062218217541044396
1603	19	0.04958121520232339
1603	20	0.06269648894511448
1603	21	0.045156317517289324
1603	22	0.03527556318269376
1603	23	0.05051353716943652
1603	24	0.04780626663441012
1603	25	0.06897794501144006
1603	26	0.017727906485674794
1603	27	0.03429894638869513
1603	28	0.052634868782831745
1603	29	0.06816981409125589
1603	30	0.07462861023836354
1603	31	0.061953956121399756
1603	32	0.06533423417390338
1603	33	0.059640471893473546
1603	34	0.08858507120559977
1603	35	0.029293513203505483
1603	36	0.08000138867041073
1603	37	0.07940540393629902
1603	38	0.03652197985014283
1603	39	0.05791368569905586
1603	40	0.046030333415643554
1603	41	0.06538807055482465
1603	42	0.03089281786930087
1603	43	-0.018329521891189415
1603	44	0.06939552264015703
1603	45	0.07644664721221517
1603	46	0.0501232615264513
1603	47	0.07152485601573488
1603	48	0.032512417865369514
1603	49	0.0416121818848012
1603	50	0.01475176499036479
1603	51	0.06411524107227251
1604	1	-0.0683978280635884
1604	2	-0.0512090424120899
1604	3	0.03768113559701192
1604	4	0.07553331087201798
1604	5	0.03895950926774816
1604	6	0.05449524568465591
1604	7	0.024305935403226897
1604	8	0.07460297587322628
1604	9	0.0664372583373094
1604	10	0.027728826904649395
1604	11	0.06902042951016796
1604	12	0.03183222875153291
1604	13	0.028992255637461994
1604	14	0.05565363776958776
1604	15	0.04455559058251879
1604	16	0.06530696467169861
1604	17	0.0786186772880555
1604	18	0.06318272982461792
1604	19	0.008024408230056679
1604	20	0.045788379068255836
1604	21	0.053439305432235074
1604	22	0.06081776773770997
1604	23	0.024759915723720383
1604	24	0.0622799582310094
1604	25	0.09055230502397649
1604	26	0.016324026549682458
1604	27	0.028777322837406416
1604	28	0.04487559205291802
1604	29	0.041169626253456215
1604	30	0.060423043217973316
1604	31	0.08523451193025267
1604	32	0.04768594816913918
1604	33	0.08617833186364265
1604	34	0.05946907968127846
1604	35	0.031194900577595774
1604	36	0.054865831854314706
1604	37	0.0034554052456172712
1604	38	0.040290945969317704
1604	39	-0.021109895187358063
1604	40	0.02121484670951901
1604	41	0.0525774488062396
1604	42	0.02219321250681361
1604	43	0.03666087511082594
1604	44	0.046920395004406146
1604	45	0.04988906602117993
1604	46	0.01906707819141218
1604	47	0.01213960487011434
1604	48	0.033678346726439656
1604	49	0.022932121875520295
1604	50	0.012593486150080935
1604	51	0.015114310755109273
1605	1	0.004895366415240687
1605	2	-0.026205401625553293
1605	3	0.08838354376268853
1605	4	0.08746851071088457
1605	5	-7.444335624526843E-4
1605	6	0.03060798204055004
1605	7	0.05340612557821345
1605	8	0.09238905693931798
1605	9	0.05831004668477391
1605	10	0.09918175739574053
1605	11	0.05760178124030091
1605	12	0.06216710529030678
1605	13	0.07943778245513755
1605	14	0.09276743659894038
1605	15	0.052216276075299106
1605	16	0.054390357116069765
1605	17	0.07633036342410549
1605	18	0.038612279450390474
1605	19	0.068923284654133
1605	20	0.08170875813884493
1605	21	0.04836656334520484
1605	22	0.08846473720451797
1605	23	0.10341393415416178
1605	24	0.05276214478412555
1605	25	0.05384646602160359
1605	26	0.060852218525937474
1605	27	0.03498330603322586
1605	28	0.07507350878222496
1605	29	0.07803551173536505
1605	30	0.014997914042801597
1605	31	0.06013041331374325
1605	32	0.06877785389325908
1605	33	0.0536922898068255
1605	34	0.021371855242591664
1605	35	0.056296624655189476
1605	36	0.05372933627971577
1605	37	0.004489500827439485
1605	38	0.06340312119112923
1605	39	0.07124070353993517
1605	40	0.049896667476879486
1605	41	0.05086836132039707
1605	42	0.05033266319349394
1605	43	0.05611660442728805
1605	44	0.057537834782714015
1605	45	3.3926924645300005E-4
1605	46	0.012209819121530074
1605	47	0.026026330526399022
1605	48	0.0592182998978501
1605	49	0.01969906992778192
1605	50	0.08247778776164694
1605	51	0.04014075223991398
1606	1	-0.01172123075253495
1606	2	0.01948201717303988
1606	3	0.015168938175101232
1606	4	0.037572391973263564
1606	5	-0.01160598950973224
1606	6	0.027473881089342456
1606	7	0.028660786209748323
1606	8	0.07590210590115731
1606	9	0.027899307321838762
1606	10	0.014055617803848008
1606	11	0.05899898345227683
1606	12	6.754156817194712E-4
1606	13	0.010729124964477421
1606	14	0.043778292906367255
1606	15	0.06206951341322764
1606	16	0.01572679570357849
1606	17	0.008378828387527903
1606	18	0.02547063833791441
1606	19	0.08111978060952652
1606	20	0.0659524926580417
1606	21	0.06722934989475249
1606	22	0.05766363198090119
1606	23	0.07606293255758345
1606	24	0.04244546346356515
1606	25	0.08403465634120266
1606	26	0.03276008453165247
1606	27	0.05624576828380157
1606	28	0.05637038868002975
1606	29	0.05965160261177971
1606	30	0.07468778209737081
1606	31	0.08561221392105267
1606	32	0.01962190984633594
1606	33	-0.014302097683142279
1606	34	0.05951106904418424
1606	35	0.049228652516127624
1606	36	0.08288588838507849
1606	37	0.058708762254504165
1606	38	0.06854844033006202
1606	39	0.10937885815879156
1606	40	0.0614661563397263
1606	41	0.05423653394628758
1606	42	0.0809663890556962
1606	43	0.04182160682749725
1606	44	0.0443418362790311
1606	45	0.044346760391846374
1606	46	0.05536608356054984
1606	47	0.09113198564431002
1606	48	0.02517708605130764
1606	49	0.0546934304082356
1606	50	0.05535032787231131
1606	51	-0.010718559090086899
1607	1	-0.018930964818203222
1607	2	-0.07116440794965939
1607	3	0.03634441421048251
1607	4	-0.01563550401615288
1607	5	0.026637282736416523
1607	6	-0.009698721142989086
1607	7	0.033741574867839574
1607	8	0.06273335767427568
1607	9	0.016502333961263105
1607	10	0.028956618016898972
1607	11	0.002086036049668394
1607	12	0.014527441931036833
1607	13	0.020341600938699855
1607	14	0.026543956285010495
1607	15	0.03316707385033624
1607	16	0.009097247899973127
1607	17	0.025811010335459628
1607	18	-0.003991736223603937
1607	19	0.010435392505065977
1607	20	0.03611701379461607
1607	21	0.0019769664879945026
1607	22	0.03269641332667561
1607	23	-0.005030905983502976
1607	24	0.045785497896190464
1607	25	0.019900372546139522
1607	26	0.0060920572268088335
1607	27	0.01779805532004275
1607	28	-0.009955978531252185
1607	29	0.004630807299086825
1607	30	0.020940784087052577
1607	31	0.013948383856110524
1607	32	-0.02182150278414241
1607	33	-0.06411906143003421
1607	34	-0.01346869767490233
1607	35	0.016820633447757416
1607	36	-0.003640694862866667
1607	37	-0.03910143915431519
1607	38	-0.002017252476775866
1607	39	-0.023422294616707973
1607	40	-0.022392159598496164
1607	41	-0.0295690375153157
1607	42	0.018409849778507237
1607	43	0.003002685401618521
1607	44	0.0018697395206359602
1607	45	0.00788020544529644
1607	46	-0.04087795906458069
1607	47	0.030404917476019477
1607	48	-0.012341348411361253
1607	49	-0.0027955160080992414
1607	50	0.0018196348468961787
1607	51	0.06251919516918747
1608	1	-0.08944266281767455
1608	2	-0.05849183891074716
1608	3	0.044724864261887376
1608	4	0.04774331525823072
1608	5	0.04023883493473335
1608	6	0.0604916222889571
1608	7	0.07480615471401819
1608	8	0.0898726518653703
1608	9	0.05851170958356988
1608	10	0.035984524217617775
1608	11	0.01746980685822308
1608	12	0.015385521273984182
1608	13	0.017079293416131236
1608	14	0.05992573571569437
1608	15	0.022474235813938037
1608	16	0.0520938517933871
1608	17	0.07216949064503808
1608	18	0.046082590609941576
1608	19	0.06602101368040536
1608	20	0.07859254406625382
1608	21	0.0315321787850209
1608	22	0.0780787094391826
1608	23	0.08659198086856179
1608	24	0.06646784083299195
1608	25	0.06298474776478713
1608	26	0.060235920822805156
1608	27	0.08298164421353249
1608	28	0.09835538685430123
1608	29	0.016988092781943465
1608	30	0.013982694518105632
1608	31	0.0601659176691669
1608	32	0.0960691208432749
1608	33	0.05455824362648798
1608	34	0.04821201459608915
1608	35	0.1164691702711309
1608	36	0.04500170737932763
1608	37	0.06275496574520645
1608	38	0.05181389960833371
1608	39	0.08378378504644246
1608	40	0.07074049485349576
1608	41	0.07321538578926834
1608	42	0.08383983715334864
1608	43	0.02155766388997904
1608	44	0.019326146889156348
1608	45	0.07530822752786293
1608	46	0.043819522560035296
1608	47	0.05427523552420155
1608	48	0.016170143237019374
1608	49	0.0451705647895011
1608	50	0.05377849570177062
1608	51	0.007640956457109382
1609	1	-0.05897576900036228
1609	2	-0.044371474272523415
1609	3	0.06353419071543698
1609	4	0.01745161413303009
1609	5	0.0012277247162657545
1609	6	0.0021726873901002364
1609	7	-0.00215468036503097
1609	8	0.02615926404198632
1609	9	0.029769198364995475
1609	10	0.03563764938428449
1609	11	0.06912237843801705
1609	12	0.04977462938477828
1609	13	0.07268328707283445
1609	14	0.07648066199750048
1609	15	0.055836459180845566
1609	16	0.01793329674828925
1609	17	0.026583874722255985
1609	18	0.06620031558393435
1609	19	0.021709533301347506
1609	20	0.04362455151402145
1609	21	0.027528454900647148
1609	22	0.04727077370386468
1609	23	0.057455369805865075
1609	24	0.08056324275393933
1609	25	0.04007375845779393
1609	26	0.020501064630501276
1609	27	0.029121270974464153
1609	28	0.011024600470648238
1609	29	0.033153974412918785
1609	30	0.01454281641523636
1609	31	0.05493524004508288
1609	32	0.030408235369172587
1609	33	0.038408365999352156
1609	34	0.07926600517480864
1609	35	0.046699596695205514
1609	36	0.0557236615719745
1609	37	-0.004325329049933657
1609	38	0.017647566529973346
1609	39	0.027713614627799643
1609	40	0.049163165495848205
1609	41	0.05163686162383385
1609	42	0.07113216567790914
1609	43	0.02652700884066661
1609	44	0.01633482372742634
1609	45	0.07554998931772161
1609	46	-0.003027804393454403
1609	47	0.035638094580434654
1609	48	0.023261044734738334
1609	49	0.03258278217388977
1609	50	0.021342214854207953
1609	51	0.005263388729034091
1610	1	-0.10850602483225202
1610	2	-0.1015124641648768
1610	3	-0.010122375588899502
1610	4	-0.0062503004006941865
1610	5	0.010300892973347686
1610	6	-0.017613314057918217
1610	7	0.0291198046649086
1610	8	-0.004452960212127266
1610	9	0.013779413243845795
1610	10	0.01794012493790831
1610	11	0.011309378422332372
1610	12	0.02349189580018418
1610	13	0.01872263696272114
1610	14	0.052696957707418335
1610	15	0.023187636854316906
1610	16	0.04743704584677744
1610	17	0.05767559155661672
1610	18	0.03164022561284696
1610	19	0.002177784573902386
1610	20	0.05649573203041314
1610	21	0.015052689532303987
1610	22	0.06315799825483026
1610	23	0.027337358363922704
1610	24	0.03339933101778314
1610	25	0.06376176520521426
1610	26	0.02597335628334463
1610	27	-0.06500951305344671
1610	28	0.017095771450421182
1610	29	0.009349189296862903
1610	30	0.008771224069889172
1610	31	0.01252403900903687
1610	32	-0.012621631067631256
1610	33	0.028190750928736463
1610	34	-0.02973506373266588
1610	35	-0.007560788226868453
1610	36	0.017115631342520032
1610	37	-0.027418160307824735
1610	38	8.972236952686785E-4
1610	39	0.02930976849864919
1610	40	-0.0028479936361165414
1610	41	-0.003408464020402846
1610	42	0.018102269877992683
1610	43	0.009977355524441123
1610	44	-0.0169095190807127
1610	45	0.007522314462484303
1610	46	-0.008357080967414277
1610	47	0.0018502120940269151
1610	48	-0.008658904826553737
1610	49	7.500883603910324E-4
1610	50	0.028401941988811075
1610	51	0.014843773268594873
1611	1	-0.15872500299029468
1611	2	-0.1276336033430141
1611	3	-0.03561984162915621
1611	4	0.025295023356839863
1611	5	-0.0358564671480579
1611	6	-0.040430891240717415
1611	7	-0.0264550400321113
1611	8	-0.01651412338325997
1611	9	-0.014053960107744956
1611	10	0.012896908024828235
1611	11	-0.0524618987301082
1611	12	-0.049959871252760024
1611	13	-0.04004052820624793
1611	14	-0.046715611566924053
1611	15	0.01822388695870103
1611	16	0.036467972272113514
1611	17	-0.00204575857419087
1611	18	-0.006193865168505397
1611	19	9.076301906745243E-4
1611	20	-0.03748084473937041
1611	21	0.023298574981204467
1611	22	-0.004928666357280065
1611	23	0.0060058154705657785
1611	24	0.009584871613462553
1611	25	-0.0026233678262741478
1611	26	-0.022672106908416367
1611	27	0.0018289231426749097
1611	28	-0.02171342437994639
1611	29	-0.04230864459097461
1611	30	-0.013602636580586136
1611	31	-0.04393951413609187
1611	32	0.0073766147590248465
1611	33	0.012476287345890569
1611	34	0.034309794377364256
1611	35	-0.06186449838511976
1611	36	0.019622927220019903
1611	37	0.004790660158711546
1611	38	-0.023677353338371177
1611	39	-0.016206464728718117
1611	40	-0.010207166573550808
1611	41	-0.027485989561270685
1611	42	-0.013661802283728264
1611	43	-0.001964529433045925
1611	44	-0.05111576385888128
1611	45	0.014347468788386664
1611	46	0.06809507879522414
1611	47	-0.007414010212798416
1611	48	-0.001426045083860572
1611	49	-0.019566434141673028
1611	50	-0.012561983028156476
1611	51	-0.06551487723564975
2101	1	0.01983067481821621
2101	2	0.07719561512440976
2101	3	0.0984536671853391
2101	4	0.06150806528449948
2101	5	0.08889282405826293
2101	6	0.06928849071138643
2101	7	0.07188207202767671
2101	8	0.13580745736035738
2101	9	0.06333620301430187
2101	10	0.0887144242224025
2101	11	0.10751235360210387
2101	12	0.09970072882247649
2101	13	0.11973099975283219
2101	14	0.07339613917718424
2101	15	0.11869868936380357
2101	16	0.08515930859732634
2101	17	0.09741680994287805
2101	18	0.10537421198180397
2101	19	0.07488922741043069
2101	20	0.1093899885457148
2101	21	0.09137314415941944
2101	22	0.07333832319508105
2101	23	0.09112767389162002
2101	24	0.04080714414703124
2101	25	0.12036671860887083
2101	26	0.08403799162636716
2101	27	0.06353879571867793
2101	28	0.07202034607646368
2101	29	0.032815201340106626
2101	30	0.09335809430955067
2101	31	0.10641151379886082
2101	32	0.12151719575780362
2101	33	0.1077708993572557
2101	34	0.06393268289586018
2101	35	0.10358160074405731
2101	36	0.11718249341126352
2101	37	0.09121746463116409
2101	38	0.1015046782575908
2101	39	0.13688327621350993
2101	40	0.11327467441594763
2101	41	0.08530558089917406
2101	42	0.08842293178383898
2101	43	0.08847489550140608
2101	44	0.11478418970784787
2101	45	0.12475022502025013
2101	46	0.11918637831821144
2101	47	0.14084618574861452
2101	48	0.08095099644143744
2101	49	0.11428226030916022
2101	50	0.08796469186091116
2101	51	0.15499727161923005
2102	1	0.04093766432152535
2102	2	0.08160919591733773
2102	3	0.08624413813366516
2102	4	0.1251689300351302
2102	5	0.13758121837748405
2102	6	0.09688348990726325
2102	7	0.1263320095201621
2102	8	0.09879550869030851
2102	9	0.06254521830251036
2102	10	0.11679127682852908
2102	11	0.11645596146249204
2102	12	0.10627413816505538
2102	13	0.10367675959744105
2102	14	0.12603850177460174
2102	15	0.12716768190273342
2102	16	0.11964844652545992
2102	17	0.12132035936016194
2102	18	0.13560491650925854
2102	19	0.08747142618100412
2102	20	0.13801704612478005
2102	21	0.10534368429297558
2102	22	0.12229521264222143
2102	23	0.11316344123194
2102	24	0.11919161644538434
2102	25	0.12586796002376843
2102	26	0.12196546667475161
2102	27	0.11568310187460185
2102	28	0.12753658509302568
2102	29	0.08235769013685257
2102	30	0.0917915930858797
2102	31	0.16173841127103827
2102	32	0.15186984881248122
2102	33	0.14353334965668552
2102	34	0.14181445713727214
2102	35	0.15551265345173704
2102	36	0.13426828407151703
2102	37	0.1732250026862303
2102	38	0.15405624975128518
2102	39	0.11758206064421017
2102	40	0.1514789080921517
2102	41	0.13561939254811506
2102	42	0.13894592264982464
2102	43	0.15781679894988088
2102	44	0.14744732712424735
2102	45	0.1279753437355282
2102	46	0.11250955355288994
2102	47	0.19274803409616936
2102	48	0.17158765850344082
2102	49	0.16282321321880033
2102	50	0.19261508097243762
2102	51	0.10914723875392696
2103	1	0.05646461284231208
2103	2	0.06492616896713344
2103	3	0.12427194913652073
2103	4	0.1302713555476629
2103	5	0.06413637196025945
2103	6	0.09485993799350467
2103	7	0.08578525515081736
2103	8	0.10678642211536982
2103	9	0.07741870858600919
2103	10	0.12901113896223393
2103	11	0.11954231136022742
2103	12	0.0777724069840815
2103	13	0.13101678036880315
2103	14	0.13045120157304524
2103	15	0.10622123357395452
2103	16	0.12071525497444213
2103	17	0.11905043616372524
2103	18	0.13332515281996393
2103	19	0.0896479203962528
2103	20	0.13840867298433324
2103	21	0.14200312215834998
2103	22	0.12714012669148644
2103	23	0.11267046348500287
2103	24	0.0924459119303691
2103	25	0.14339099372418218
2103	26	0.09031266114683945
2103	27	0.09003965633878863
2103	28	0.11390536110275207
2103	29	0.09521386700772183
2103	30	0.12088993044920215
2103	31	0.16367447563325754
2103	32	0.13938572781852088
2103	33	0.13266597304954075
2103	34	0.13336190760720257
2103	35	0.15825974868425163
2103	36	0.15309113328591906
2103	37	0.12751149775744608
2103	38	0.09916588038298357
2103	39	0.08329389656231001
2103	40	0.08828483683053179
2103	41	0.1184915570489764
2103	42	0.1565977843411872
2103	43	0.17357940158508
2103	44	0.1130441982402175
2103	45	0.1472656289618115
2103	46	0.13085666483267033
2103	47	0.13247928760406324
2103	48	0.11233344036902793
2103	49	0.13590427287572737
2103	50	0.15468664476073712
2103	51	0.18111887675136273
2104	1	0.02455814382908983
2104	2	0.038521793419661776
2104	3	0.033612337037553175
2104	4	0.06501717183643763
2104	5	0.1405208386453083
2104	6	0.07591938707076196
2104	7	0.06682196499069448
2104	8	0.03039245504356103
2104	9	-0.018889919842905556
2104	10	0.036430277222372354
2104	11	0.06989862028082428
2104	12	0.04823185506442229
2104	13	0.05227571190447833
2104	14	0.06341077241812343
2104	15	0.05571050265269406
2104	16	0.09174747767061575
2104	17	0.07723168311095208
2104	18	0.021082993933326577
2104	19	0.012955110639346401
2104	20	0.04547469297324369
2104	21	0.05653935794126852
2104	22	0.1005581802789024
2104	23	0.0947731537329588
2104	24	0.04867321310047146
2104	25	0.07348002888118543
2104	26	0.08368933697187941
2104	27	0.04305085450634749
2104	28	0.036471866647794116
2104	29	0.010953406970863
2104	30	0.05071454835478306
2104	31	0.04501379746546519
2104	32	0.051870656440748064
2104	33	0.050431231450261294
2104	34	-0.005421949732536291
2104	35	0.04342682034837253
2104	36	0.10639922415422376
2104	37	0.07940524173539387
2104	38	0.04927391975592599
2104	39	0.01922657337855327
2104	40	0.05999312313785765
2104	41	0.06665760209916982
2104	42	0.06423568272549574
2104	43	0.037408174321114984
2104	44	0.06327050298274628
2104	45	0.05254065245389228
2104	46	0.0517631774058529
2104	47	0.079708576687338
2104	48	0.019741505207413468
2104	49	0.01828440562789524
2104	50	-0.007225332688570063
2104	51	0.0750204422457017
2105	1	-0.009790797268905749
2105	2	-0.03048464521283023
2105	3	0.027092748815334744
2105	4	0.009834756277506074
2105	5	0.026770206043430278
2105	6	-0.01818965853664878
2105	7	0.03508333643449646
2105	8	-0.005148657836350878
2105	9	0.0034880550547597977
2105	10	0.03780185205556563
2105	11	0.07475972229246963
2105	12	0.08996370207897542
2105	13	0.0345450708819115
2105	14	0.023762191263486443
2105	15	0.06699815992549674
2105	16	0.07025057164082682
2105	17	0.0654554111886867
2105	18	0.05238004350533032
2105	19	0.01579904395327958
2105	20	0.0636989550695688
2105	21	0.03212104881718858
2105	22	0.07559591388422149
2105	23	0.04906797353012138
2105	24	0.0517518797252734
2105	25	0.0551145238120867
2105	26	0.04835708469654776
2105	27	0.028203222456959054
2105	28	0.06904654144202027
2105	29	-0.0074131092260358855
2105	30	0.09942901814543603
2105	31	0.05424559991291744
2105	32	0.058104868615743044
2105	33	0.029531460970112278
2105	34	0.07274064631189958
2105	35	0.016546835807396576
2105	36	0.04235801069280143
2105	37	0.04970186302966084
2105	38	0.0671102964115633
2105	39	0.03282754330156479
2105	40	0.04666848026004544
2105	41	0.05166988505767023
2105	42	0.044327048715338435
2105	43	0.0372342441948561
2105	44	0.07207077840501341
2105	45	0.04317835022889227
2105	46	0.051931644609247485
2105	47	0.029033290938684786
2105	48	0.02086861890790459
2105	49	0.031162688602456967
2105	50	0.013876850130785101
2105	51	0.037203743905742215
2106	1	0.0029968351210882815
2106	2	-0.02091327164701795
2106	3	0.04190518456046988
2106	4	-0.01444288112668346
2106	5	-0.020256311192909493
2106	6	0.025501560926898037
2106	7	0.076349105967779
2106	8	-0.021084388843441104
2106	9	-0.022546447742399778
2106	10	0.037572414891137385
2106	11	0.016333344580765186
2106	12	-0.0014503472571689713
2106	13	0.03673350889796012
2106	14	0.03976432674096486
2106	15	0.0758482141479746
2106	16	0.03833833264167197
2106	17	0.042353214426597674
2106	18	0.00775045801878349
2106	19	0.04756777028826065
2106	20	0.08053744826748499
2106	21	0.07968815738501434
2106	22	0.04801433114840137
2106	23	0.036564469502913255
2106	24	0.036061249562216346
2106	25	-0.008140418281051609
2106	26	0.07939945021566075
2106	27	7.815766991896567E-4
2106	28	0.05524171870631278
2106	29	0.08068962676050973
2106	30	0.0220795523668329
2106	31	0.07526444812649657
2106	32	0.028859311012368494
2106	33	0.06122359442332481
2106	34	0.025966310412570692
2106	35	0.038511038120539354
2106	36	0.04851564116358276
2106	37	0.038171412716963005
2106	38	0.085906294489007
2106	39	0.05421559976579715
2106	40	0.08332232465500766
2106	41	0.0779021562429918
2106	42	0.07864931925531948
2106	43	0.039954953689019135
2106	44	0.05520360758524845
2106	45	0.05065760293090449
2106	46	0.08936956269636909
2106	47	0.08307832112473079
2106	48	0.04657616791212149
2106	49	0.03497796570530909
2106	50	0.07807119948024166
2106	51	0.06283185143040271
2107	1	0.11095672953715763
2107	2	0.132294358863291
2107	3	0.11685951465184985
2107	4	0.09675159287353097
2107	5	0.11458087302623454
2107	6	0.08307136243059432
2107	7	0.08695764083162771
2107	8	0.0647602655589381
2107	9	0.0969207657996023
2107	10	0.10376021516302103
2107	11	0.09456208595572946
2107	12	0.1029138728814587
2107	13	0.08790355611489531
2107	14	0.07366094946181789
2107	15	0.07404222903477375
2107	16	0.03497802866005628
2107	17	0.08162683516479063
2107	18	0.09667563516911315
2107	19	0.09440729058412956
2107	20	0.08600383097191155
2107	21	0.08399535321431983
2107	22	0.07863771937320507
2107	23	0.06914882064126715
2107	24	0.08903574695210636
2107	25	0.07405806230973866
2107	26	0.0823224113471781
2107	27	0.09700096898334465
2107	28	0.07943831211364483
2107	29	0.048099903331291216
2107	30	0.08292012743871169
2107	31	0.07469475497940437
2107	32	0.09453420692021552
2107	33	0.06671945567345006
2107	34	0.09429342576428468
2107	35	0.07166590721886479
2107	36	0.14333797228425738
2107	37	0.08049323855617985
2107	38	0.09025018963932752
2107	39	0.13237330378390055
2107	40	0.09527778378244989
2107	41	0.12376355140214201
2107	42	0.09175355345581693
2107	43	0.08438131313582176
2107	44	0.14311571948470458
2107	45	0.08857523337079698
2107	46	0.10487876739765056
2107	47	0.1336891937594018
2107	48	0.10844101698199182
2107	49	0.07633133114178037
2107	50	0.11504754607974377
2107	51	0.17117418893765546
2108	1	0.040854085859109546
2108	2	0.0794266162745032
2108	3	0.050284469084445504
2108	4	0.08145098698509656
2108	5	0.05730531547914097
2108	6	0.04702487917922582
2108	7	-0.004311094000165383
2108	8	0.03335955268048707
2108	9	0.08832796370692364
2108	10	0.11667025179777823
2108	11	0.06125573302418985
2108	12	0.06804788386341443
2108	13	0.06796910737696749
2108	14	0.05548233266960523
2108	15	-0.0065887549381073995
2108	16	0.034687166348312815
2108	17	-0.018395207612563524
2108	18	-0.012972672744744784
2108	19	0.01505289542630095
2108	20	0.009650067476940194
2108	21	0.04437554527137877
2108	22	0.038931747635785996
2108	23	0.04627803250086515
2108	24	0.0364655973950434
2108	25	0.030719789434570544
2108	26	0.08222839284215411
2108	27	-0.008658441868007571
2108	28	0.02419430800991762
2108	29	0.0259012218793373
2108	30	0.004654042713880813
2108	31	0.027068240102430252
2108	32	0.02356424993539008
2108	33	0.03188294142679382
2108	34	0.04562777137540053
2108	35	0.026255057857426323
2108	36	0.07288988560819121
2108	37	0.055016413028134536
2108	38	0.029823455361444928
2108	39	0.024601402021467322
2108	40	0.04055569339492848
2108	41	0.05230171590011423
2108	42	0.022283791007126297
2108	43	0.037174901527485815
2108	44	0.08310194078224242
2108	45	0.05060479420956199
2108	46	0.060643870947359346
2108	47	0.02244071663748315
2108	48	0.06734182738931338
2108	49	0.03368986889401526
2108	50	0.03167232002967779
2108	51	0.023490837791719343
2109	1	0.06255418162584192
2109	2	0.037791164680776035
2109	3	0.03811074670554149
2109	4	0.012228523587239692
2109	5	0.04030925366877369
2109	6	0.021097916200574218
2109	7	-0.02893786559543088
2109	8	-0.011963039732364678
2109	9	0.019133472839719445
2109	10	-0.0473445166889519
2109	11	-0.0025002390812218778
2109	12	0.005407983853658038
2109	13	0.03626211105522259
2109	14	0.014507835050473261
2109	15	0.01231334395403394
2109	16	-0.0077380377146809565
2109	17	-0.006569401885130333
2109	18	-0.02333039877564147
2109	19	-0.014995858463208833
2109	20	-0.04139383721631873
2109	21	-0.06843817559227716
2109	22	-0.03142564872834441
2109	23	-0.014224465986707457
2109	24	-0.03949361036710286
2109	25	0.0016917407033432141
2109	26	-0.019787306919987202
2109	27	0.03559548298951398
2109	28	0.0014884629583704623
2109	29	-0.03340699831102256
2109	30	-0.05768011027630138
2109	31	-0.033398351917938385
2109	32	-0.04706879466031921
2109	33	0.015386618093508275
2109	34	-0.07185066513103777
2109	35	-0.038590783589505406
2109	36	0.006783624582752168
2109	37	-0.006214680778796833
2109	38	1.2779290452868963E-4
2109	39	-0.037477731668829506
2109	40	-0.030716988881565044
2109	41	-0.01089336835116228
2109	42	0.006461978799670476
2109	43	0.016854653590669955
2109	44	0.03354878273906792
2109	45	0.028707284637079056
2109	46	0.02892651418638792
2109	47	-0.02803474634128378
2109	48	-0.012806143647296153
2109	49	0.06629606673817534
2109	50	-0.03387401358146036
2109	51	0.0038957827283780944
2110	1	0.05345389178357607
2110	2	0.029590387587589362
2110	3	-0.0886286845010602
2110	4	-0.04142833933624246
2110	5	-0.029601624382230796
2110	6	-0.044889481320332436
2110	7	-0.05112864128789596
2110	8	-0.0627914834027905
2110	9	-0.05728579939514589
2110	10	-0.04522544552926888
2110	11	-0.055032724167801916
2110	12	-0.025773701308054342
2110	13	-0.005524322207620003
2110	14	-0.035778029571964964
2110	15	0.014720498127317683
2110	16	-0.09030349135563398
2110	17	-0.11553246586228738
2110	18	-0.10841001596320154
2110	19	-0.12768343548712835
2110	20	-0.07382501302244293
2110	21	-0.04697798219493876
2110	22	-0.10509800646237011
2110	23	-0.07380361458744034
2110	24	-0.03226921834463781
2110	25	-0.06035587673233067
2110	26	-0.07031885528680704
2110	27	-0.0463455701049611
2110	28	-0.031996794236754056
2110	29	-0.046859066942225525
2110	30	-0.09380121338742242
2110	31	-0.09234931903034038
2110	32	-0.04596743197180331
2110	33	-0.08793791026486986
2110	34	-0.043987501353669245
2110	35	-0.058662698491311005
2110	36	-0.02964010278063256
2110	37	-0.00894678010578076
2110	38	-0.049560970245671854
2110	39	-0.07815201657671622
2110	40	-0.042115559414703796
2110	41	-0.044726214587107904
2110	42	-0.06471076826733224
2110	43	-0.023843361992135215
2110	44	-0.02828923659577498
2110	45	-0.029049021773261074
2110	46	-0.037803512191771915
2110	47	-0.08676859319382402
2110	48	0.015697144433289623
2110	49	-0.06937772758880811
2110	50	-0.04139913148700458
2110	51	-0.010875218176906287
2111	1	0.03682158912273081
2111	2	0.05828339947437655
2111	3	-0.05103013453484806
2111	4	-0.047231542130525384
2111	5	-0.0344600467412306
2111	6	-0.007205670777608475
2111	7	0.009730416505448147
2111	8	-0.026913430147054385
2111	9	0.016592165639664813
2111	10	-0.06503966177938025
2111	11	0.020725953816963738
2111	12	-0.00897565908003628
2111	13	0.011445645184785747
2111	14	-0.012871504797068667
2111	15	0.06140681625088007
2111	16	-0.060808484339567315
2111	17	-0.038652764280662666
2111	18	-0.022576642554284376
2111	19	-0.04920702861154069
2111	20	-0.06171428920323052
2111	21	-0.08605643960461151
2111	22	-0.09155305855038165
2111	23	-0.05934739707728198
2111	24	-0.08820288819553213
2111	25	-0.06559254344253418
2111	26	-0.06711437317113678
2111	27	-0.009753332407143489
2111	28	-0.017053494514293277
2111	29	-0.06571047102220007
2111	30	-0.05391528672937085
2111	31	-0.008347522937107499
2111	32	-0.02904049700633493
2111	33	-0.04355355099494318
2111	34	-0.049988826297500566
2111	35	-0.06290152731288146
2111	36	-0.007476441993752303
2111	37	0.05776801715039426
2111	38	-0.04251489868003944
2111	39	-0.04059564214921352
2111	40	-0.024640260713560735
2111	41	-0.02364073090332397
2111	42	-0.07041555254937748
2111	43	0.004102017535714708
2111	44	0.02412820120004966
2111	45	0.0274092771728931
2111	46	-0.01269483051966347
2111	47	-0.029894027431097925
2111	48	-0.03953687506041348
2111	49	-0.0016026559182265032
2111	50	-0.037136108091075926
2111	51	0.004108863503873295
2201	1	0.07591938695591693
2201	2	0.10492560552082608
2201	3	0.09685581802195742
2201	4	0.10965824381131029
2201	5	0.06095794805608534
2201	6	0.056896698513639876
2201	7	0.1042337518827594
2201	8	0.056412522765150186
2201	9	0.09308193651990848
2201	10	0.08684576846398073
2201	11	0.140631387922177
2201	12	0.09793631482084919
2201	13	0.11415897477417047
2201	14	0.09401672467576105
2201	15	0.10672649859354522
2201	16	0.07863244766480193
2201	17	0.10247365110865303
2201	18	0.13965954166597783
2201	19	0.09827356715496904
2201	20	0.041923960060088916
2201	21	0.06005034398177855
2201	22	0.06592647450585076
2201	23	0.08341394244069988
2201	24	0.09986005668406506
2201	25	0.0557089120707559
2201	26	0.07297179063751713
2201	27	0.09642150237742442
2201	28	0.10270769474918495
2201	29	0.0696765476591068
2201	30	0.09153590644552168
2201	31	0.12462430619736153
2201	32	0.0841821715498412
2201	33	0.10593089573115577
2201	34	0.08045639248604886
2201	35	0.11400155233319964
2201	36	0.09139478243011467
2201	37	0.09459838582395719
2201	38	0.07731847746260456
2201	39	0.05044157895181911
2201	40	0.07170150995199975
2201	41	0.10471435478809354
2201	42	0.07800975656519427
2201	43	0.08790938762498968
2201	44	0.105353352736266
2201	45	0.09842801283476632
2201	46	0.12675121261213462
2201	47	0.1438715678354754
2201	48	0.08745800981390772
2201	49	0.05606384542554821
2201	50	0.09073056783472566
2201	51	0.14547346411773532
2202	1	0.052340979410409716
2202	2	0.1255692322614408
2202	3	0.09435909878500581
2202	4	0.05965777517268833
2202	5	0.028452988482221997
2202	6	0.08385878165611871
2202	7	0.09412290291965064
2202	8	0.09800971244687418
2202	9	0.07374846437587479
2202	10	0.0821967624298523
2202	11	0.1363415790633269
2202	12	0.12260757160714775
2202	13	0.12779387524182795
2202	14	0.09029928964480405
2202	15	0.10344652123067277
2202	16	0.0767771440322349
2202	17	0.0835660762638426
2202	18	0.09116155124446124
2202	19	0.10977205476478247
2202	20	0.117155389740212
2202	21	0.04733901592518919
2202	22	0.08831516234229753
2202	23	0.08452473613464662
2202	24	0.07475953801357349
2202	25	0.10812102401217771
2202	26	0.05059758407335835
2202	27	0.08880791492869378
2202	28	0.08886895959009422
2202	29	0.08797585976971334
2202	30	0.10030312750520665
2202	31	0.06811665628656982
2202	32	0.06808172641088106
2202	33	0.13139661059741314
2202	34	0.08467096843526889
2202	35	0.11424149624302515
2202	36	0.08637731713192665
2202	37	0.06991963688216174
2202	38	0.10736401391476846
2202	39	0.10981675742243624
2202	40	0.1241988791189712
2202	41	0.08621023972774111
2202	42	0.08812396667322986
2202	43	0.043118896122223305
2202	44	0.10538038626510371
2202	45	0.10300334144699264
2202	46	0.08644861440372864
2202	47	0.0497706444665198
2202	48	0.0595329929159405
2202	49	0.09265673113637973
2202	50	0.10217127045757479
2202	51	0.11176344846042952
2203	1	0.011629896722368471
2203	2	0.04827716489860734
2203	3	0.03905107689553233
2203	4	0.03485805047299806
2203	5	0.024329046823545752
2203	6	0.031443578857455634
2203	7	0.03119138557740797
2203	8	0.042036285053342226
2203	9	0.02640216657572836
2203	10	0.004242849864404263
2203	11	0.004972018995310634
2203	12	0.025262106398322715
2203	13	0.036664696342647574
2203	14	0.05275539177709021
2203	15	0.0214443975850358
2203	16	0.06433670908059241
2203	17	0.004212223504040935
2203	18	0.03357360132202558
2203	19	0.03837310218321477
2203	20	0.03065705041685618
2203	21	0.035787172873959605
2203	22	5.5957266376083226E-5
2203	23	0.014716570739061297
2203	24	0.01029731357210295
2203	25	0.0036153475751135034
2203	26	0.002795567689226175
2203	27	0.05431964576960979
2203	28	0.006145949076334034
2203	29	0.053045964886500485
2203	30	0.04025419338713476
2203	31	0.049547347842860745
2203	32	0.01836385363836257
2203	33	0.03582223347209634
2203	34	0.032098971825092804
2203	35	0.031123129253380455
2203	36	-0.0048949046454822565
2203	37	0.04850341062240204
2203	38	0.009118589109412767
2203	39	7.582219227657561E-4
2203	40	0.04801902904056732
2203	41	0.026602292338679945
2203	42	0.07694118657547477
2203	43	0.07315538908786579
2203	44	0.04116078631018638
2203	45	-0.019146728329225482
2203	46	0.05976487320968005
2203	47	0.0491144504583545
2203	48	-0.03860320397811989
2203	49	0.033132432176167015
2203	50	-0.004799441915693592
2203	51	-0.012965432090027207
2204	1	0.030763846722166477
2204	2	0.09031175255951496
2204	3	0.026422475292832814
2204	4	0.05743130627955395
2204	5	0.07266083269006884
2204	6	0.07873244319645067
2204	7	0.039648226222752214
2204	8	0.095821665814384
2204	9	0.04475381315900506
2204	10	0.08682563372538965
2204	11	0.13713631319139807
2204	12	0.09427216549396178
2204	13	0.08969112602796514
2204	14	0.0657272428505351
2204	15	0.12128456129093479
2204	16	0.10831575334862009
2204	17	0.0875255913344688
2204	18	0.06081403200805369
2204	19	0.07869249035188375
2204	20	0.13567896381933764
2204	21	0.06160176352127422
2204	22	0.10906924976305277
2204	23	0.07901013062004125
2204	24	0.08885039654887805
2204	25	0.11723518868189586
2204	26	0.09919567711590105
2204	27	0.04413091469614017
2204	28	0.11350369533594318
2204	29	0.1251888303160129
2204	30	0.08745391465599539
2204	31	0.08075387026318026
2204	32	0.07245657971727582
2204	33	0.08226766226549387
2204	34	0.08365393025505341
2204	35	0.12911313865648566
2204	36	0.0777502927775302
2204	37	0.06764128334722841
2204	38	0.11895250626763243
2204	39	0.06186689663297784
2204	40	0.09611029227679069
2204	41	0.07944498120175325
2204	42	0.14377182076385964
2204	43	0.0947029995997184
2204	44	0.08186859069038377
2204	45	0.0945181827978061
2204	46	0.10441174658866004
2204	47	0.10017737675003247
2204	48	0.08025446893899613
2204	49	0.09362678380109912
2204	50	0.08654335205415009
2204	51	0.12049473089760454
2205	1	-0.3438900581190083
2205	2	-0.2496910217503796
2205	3	-0.2607687881531149
2205	4	-0.22011368167741807
2205	5	-0.17539752870163028
2205	6	-0.15535953778692146
2205	7	-0.07393454279072387
2205	8	-0.17152294130550416
2205	9	-0.08457190343263221
2205	10	-0.1443767774021154
2205	11	-0.0665459526631551
2205	12	-0.09238567382305263
2205	13	-0.0994361013015066
2205	14	-0.08115758545751817
2205	15	-0.04577908390005092
2205	16	0.010959166254210118
2205	17	0.05957996780832531
2205	18	0.03600817064788231
2205	19	-0.007414270136898438
2205	20	0.06398171669138009
2205	21	0.02355260779421542
2205	22	4.910835818918713E-4
2205	23	0.013547766655804594
2205	24	-0.024248633703706446
2205	25	0.034518382669212144
2205	26	0.05739161905715662
2205	27	0.016419846460728138
2205	28	0.037999338408361893
2205	29	0.03958724643727862
2205	30	0.06917429655616303
2205	31	0.060255320035999205
2205	32	0.026941036458218548
2205	33	0.028474983375552654
2205	34	0.046081941711136665
2205	35	0.07600729467412037
2205	36	0.0024499194955680537
2205	37	0.061975738390209756
2205	38	0.06710016734966473
2205	39	0.09990937809456568
2205	40	0.010787164396354854
2205	41	0.06774755912697117
2205	42	0.02807548714679342
2205	43	0.029508736012409997
2205	44	0.04552310917377156
2205	45	0.041565867926792066
2205	46	0.058391255370445094
2205	47	0.08452092598216154
2205	48	0.0720671801491406
2205	49	0.09369275297349589
2205	50	0.05007910502888535
2205	51	0.10772255544980425
2206	1	0.016735550948730804
2206	2	0.03718278068006953
2206	3	-0.006874121118585208
2206	4	0.04638363146376179
2206	5	-0.03217157691068451
2206	6	0.018162537991862848
2206	7	0.014863673226138019
2206	8	0.04473195971228705
2206	9	0.030742052792959385
2206	10	-0.03872569190102837
2206	11	0.017777118379768808
2206	12	0.027678871537148098
2206	13	0.007561881339583465
2206	14	-0.019120685761002676
2206	15	-0.014779035807428897
2206	16	-0.02039742534578437
2206	17	0.01594512748847876
2206	18	0.003856278962587112
2206	19	0.03562867657394264
2206	20	-0.029846785020971822
2206	21	0.019560768352697266
2206	22	-0.018020880090460878
2206	23	0.03089477516819983
2206	24	0.004477747124042253
2206	25	-0.022635799743575546
2206	26	0.012309038963962848
2206	27	-0.00939591830054809
2206	28	-0.032606248941760896
2206	29	0.04738604715917205
2206	30	-0.020985907704790918
2206	31	0.030225465555801634
2206	32	-0.027511184939719158
2206	33	-0.009021805030172914
2206	34	-0.043903803592797885
2206	35	0.005873355957845661
2206	36	-0.01676454304859476
2206	37	0.04910741594570567
2206	38	0.01040804290138908
2206	39	0.013053140331358293
2206	40	0.001634457931075417
2206	41	0.03578298027330362
2206	42	-0.03967787754653784
2206	43	0.011372543060794271
2206	44	0.01621674994306943
2206	45	-0.007338907949332452
2206	46	0.028406580652145408
2206	47	0.0065640263047868075
2206	48	-0.008014280699725873
2206	49	0.054692144152667765
2206	50	-0.02676071653880996
2206	51	0.023686453671786012
2207	1	0.12626252144215755
2207	2	0.08896509141689535
2207	3	0.06962008397034936
2207	4	0.08614386037208277
2207	5	0.052370343650878226
2207	6	0.06901979867222963
2207	7	0.06372801361713698
2207	8	0.03120464404558021
2207	9	0.014416152423677886
2207	10	0.07450603269040812
2207	11	0.08367323491049206
2207	12	0.028652683842835813
2207	13	0.02046419084225448
2207	14	0.025068171044260623
2207	15	0.06998090778032662
2207	16	0.006146724592042574
2207	17	0.016412909936548203
2207	18	0.020297407647994703
2207	19	-0.0012983402947881473
2207	20	0.018729049659349073
2207	21	-0.016912997525238893
2207	22	0.007506323673787563
2207	23	0.0697968933826516
2207	24	0.029935478754097744
2207	25	0.06651955149946787
2207	26	0.019780945442164466
2207	27	0.015822709456848827
2207	28	0.04098280316066649
2207	29	-0.008043275599831645
2207	30	0.029481449354776146
2207	31	0.069074895012875
2207	32	0.07539890541081462
2207	33	0.004506004477462966
2207	34	0.0029690342079646825
2207	35	0.027569886568642232
2207	36	0.07351852705546946
2207	37	0.03161729654019041
2207	38	0.048216196172909065
2207	39	0.0529105517990871
2207	40	0.04165412244905298
2207	41	0.01039263335099605
2207	42	0.03675852932603618
2207	43	0.07645041563252164
2207	44	0.031098403116786244
2207	45	0.043505979664608674
2207	46	0.0571948277271801
2207	47	0.07157336040994977
2207	48	0.02668975649743288
2207	49	0.02472916566165395
2207	50	0.03990287098869061
2207	51	0.040136683123527916
2208	1	0.05266175950709595
2208	2	0.09879044902668
2208	3	0.008982475987743044
2208	4	0.004043544962513579
2208	5	0.06722937774043913
2208	6	0.06644118194851245
2208	7	0.03698553690705353
2208	8	-0.01701134599426979
2208	9	0.050127580168705776
2208	10	0.09006964783517901
2208	11	0.07795410744267883
2208	12	0.03645755736446432
2208	13	0.04715973425915365
2208	14	0.056370350968414584
2208	15	0.04239270114101146
2208	16	0.028384846025652166
2208	17	0.04276358218972831
2208	18	0.07606842994702134
2208	19	0.02739018127584103
2208	20	0.06195847747270733
2208	21	-0.002625965369936978
2208	22	0.0306847266862178
2208	23	0.04053682227800692
2208	24	-0.007394649965533517
2208	25	0.06093804418382831
2208	26	0.07516928884336238
2208	27	0.044791796728901545
2208	28	0.06976811253062465
2208	29	0.049774444149676356
2208	30	0.049072567367922204
2208	31	0.06439818054032287
2208	32	0.08708290681091313
2208	33	0.034748561466187766
2208	34	0.03735014390916547
2208	35	-0.0065155762195914235
2208	36	0.03512440900605185
2208	37	-0.005059771938846325
2208	38	1.5540665368263262E-4
2208	39	0.0336750361289333
2208	40	0.009144440325677294
2208	41	0.033380174523273354
2208	42	0.005448759803904579
2208	43	0.04878519220027755
2208	44	0.008208012928939468
2208	45	0.0231244391997123
2208	46	0.016195143581612115
2208	47	0.04629296431399865
2208	48	-0.00790459618699657
2208	49	0.042870983819071284
2208	50	0.03290017718063609
2208	51	-0.016106171084452114
2209	1	0.08744032321392581
2209	2	0.08719352861844953
2209	3	0.02518140520205492
2209	4	-0.008225542080900539
2209	5	0.08046232932447595
2209	6	0.05324951427103031
2209	7	0.023938936290122115
2209	8	-0.006268929475204743
2209	9	0.033627153333775084
2209	10	0.052071147921367356
2209	11	-0.006576776281562502
2209	12	0.04186960645832727
2209	13	0.047180376212430986
2209	14	2.3153570914757893E-4
2209	15	2.805101441438751E-4
2209	16	0.02634462872426724
2209	17	0.040559428163440714
2209	18	0.017627619887967683
2209	19	-0.0037578985392201503
2209	20	0.05647107865355139
2209	21	-0.007689085208902213
2209	22	-0.013905643987207839
2209	23	-0.07038649654227669
2209	24	0.02654305502167631
2209	25	0.050014776189449606
2209	26	-0.028461099681159396
2209	27	-0.018042687383193368
2209	28	8.682218180382506E-4
2209	29	0.03755789156391387
2209	30	-0.00696915107132412
2209	31	0.013258867087778015
2209	32	0.04068740391644354
2209	33	-0.008892324048481726
2209	34	-0.0020369584142727604
2209	35	-0.02427060052534813
2209	36	0.0018952076604037416
2209	37	0.0705850021734662
2209	38	0.017589427148408276
2209	39	0.027689296444251
2209	40	0.02804689708715813
2209	41	0.01152086230303695
2209	42	-0.021211996514146847
2209	43	0.01881545544647878
2209	44	0.020466847140909294
2209	45	-0.004213061434739984
2209	46	-0.02940164055129202
2209	47	0.006198996585453642
2209	48	0.05988663186959542
2209	49	0.006970024052613155
2209	50	-0.0026965897490711654
2209	51	0.044918129573233045
2210	1	0.0654776732887754
2210	2	-0.011353804113106492
2210	3	-0.05503900444299603
2210	4	-0.06648256743770276
2210	5	-0.08312631120076475
2210	6	-0.03841261355078984
2210	7	-0.06884689822319956
2210	8	-0.08753297400572535
2210	9	-0.039690111959913565
2210	10	-0.11359311747410317
2210	11	-0.06550047220414257
2210	12	-0.06079144481341103
2210	13	-0.0664718090148213
2210	14	-0.09831146952551961
2210	15	-0.08223271226032125
2210	16	-0.10218452038991899
2210	17	-0.13332165227458148
2210	18	-0.08249392507457998
2210	19	-0.1164361333416224
2210	20	-0.1228582529891753
2210	21	-0.028515175990541763
2210	22	-0.084904825866424
2210	23	-0.09123488176599892
2210	24	-0.0490268809153136
2210	25	-0.04799380752483984
2210	26	-0.04997446254024851
2210	27	-0.06452219268945214
2210	28	-0.10356183004860497
2210	29	-0.0767111041384183
2210	30	-0.03462476033376305
2210	31	-0.06524535459996628
2210	32	-0.045871500371568175
2210	33	-0.0893418604536862
2210	34	-0.052211653413991144
2210	35	-0.0849912283537293
2210	36	-0.07890101057765264
2210	37	-0.0033879559188463304
2210	38	-0.06188258691630466
2210	39	-0.08593941560008034
2210	40	-0.0772106008206137
2210	41	-0.047171176442873275
2210	42	-0.03834351544242054
2210	43	-0.011526089156774333
2210	44	-0.026181297874877885
2210	45	-0.0909964980770468
2210	46	-0.1361514689677179
2210	47	-0.019502662433900753
2210	48	-0.0609058527734021
2210	49	-0.025502009444508644
2210	50	-0.0613801095063522
2210	51	-0.060014600363423654
2211	1	0.02272473367391825
2211	2	0.0346326333865008
2211	3	-0.09011106185410966
2211	4	-0.023750929176308944
2211	5	-0.06569461552020073
2211	6	-0.03363003684221866
2211	7	-0.02415346080746872
2211	8	-0.12865480740740054
2211	9	-0.032745210018319426
2211	10	-0.10178242876018118
2211	11	-0.10909674455978546
2211	12	-0.055935872647928875
2211	13	-0.04614779388941059
2211	14	-0.07715341126942121
2211	15	-0.09590738833058765
2211	16	-0.05862804932251464
2211	17	-0.06925135675100336
2211	18	-0.017665925079732858
2211	19	0.007161878007885036
2211	20	-0.06184723882175547
2211	21	-0.03592805176555203
2211	22	-0.06633169635440339
2211	23	-0.05007091871022595
2211	24	-0.10174926570187637
2211	25	-0.057930801437365176
2211	26	0.005834232975637121
2211	27	-0.08291105222122042
2211	28	-0.03366686803400398
2211	29	-0.05206449210864861
2211	30	-0.05323590271664358
2211	31	-0.02731141275485527
2211	32	-0.07561001944794299
2211	33	-0.08161447538156352
2211	34	-0.03837664646361105
2211	35	-0.11783486797472875
2211	36	-0.11875965272914613
2211	37	-0.06591811857381202
2211	38	-0.07613339670331953
2211	39	-9.820384598242526E-4
2211	40	-0.04002141248974311
2211	41	-0.06389754385018875
2211	42	0.01797660615919483
2211	43	-0.026386990769772467
2211	44	-0.01703710257278601
2211	45	-0.12192298419625303
2211	46	-0.06242801711835
2211	47	-0.020669260853452442
2211	48	-0.025685454148366205
2211	49	-0.05593111137660145
2211	50	-0.04494420437783475
2211	51	-0.045672234259996
2301	1	0.1007038362627668
2301	2	0.1153135808846173
2301	3	0.1316653841198061
2301	4	0.12205145307994769
2301	5	0.08144163526394976
2301	6	0.15020320812125476
2301	7	0.09368651655626081
2301	8	0.08590302408619976
2301	9	0.06910788126702982
2301	10	0.09895208934501198
2301	11	0.15290215812157726
2301	12	0.087213112035748
2301	13	0.1168241981146565
2301	14	0.11076104146281551
2301	15	0.1415601660902155
2301	16	0.12328752187652015
2301	17	0.11332746712702857
2301	18	0.0975925068700576
2301	19	0.11171983168368627
2301	20	0.14558064571535567
2301	21	0.14482057408257987
2301	22	0.12890595618371492
2301	23	0.09716992109085254
2301	24	0.13650336024819154
2301	25	0.11420226390239208
2301	26	0.08448768917293137
2301	27	0.038154104256008736
2301	28	0.13363988329001586
2301	29	0.13786054018029859
2301	30	0.08647242241720932
2301	31	0.13371081841755483
2301	32	0.10973938645600612
2301	33	0.06523838248543967
2301	34	0.0699673182208187
2301	35	0.10886567206097908
2301	36	0.07427385381451046
2301	37	0.1472472654442143
2301	38	0.07424614172990829
2301	39	0.10233947382118913
2301	40	0.1078146385433385
2301	41	0.08948581601942607
2301	42	0.0847406154497179
2301	43	0.09306189033409851
2301	44	0.10612236025916388
2301	45	0.13872989074801723
2301	46	0.0981524932698008
2301	47	0.10507154021701837
2301	48	0.1033432979414215
2301	49	0.14915267053389414
2301	50	0.10312428356991177
2301	51	0.1352538610009404
2302	1	0.07409058218046738
2302	2	0.10872995855799417
2302	3	0.09821671936607146
2302	4	0.11366118384187018
2302	5	0.09249435715306475
2302	6	0.07518869424587393
2302	7	0.06466156205308948
2302	8	0.11012294069531947
2302	9	0.08434113854517733
2302	10	0.10285303605982676
2302	11	0.15159534290702936
2302	12	0.08886179515367587
2302	13	0.09186464544055184
2302	14	0.12555257684797994
2302	15	0.1308751151044163
2302	16	0.08309212787928288
2302	17	0.1151365607670769
2302	18	0.12955351071011734
2302	19	0.1344944931801919
2302	20	0.099331046531006
2302	21	0.10972518609044357
2302	22	0.06144582916817143
2302	23	0.0907123052864236
2302	24	0.11326866384423084
2302	25	0.10929205412905674
2302	26	0.09566008854652353
2302	27	0.08845257736816592
2302	28	0.1034574763658398
2302	29	0.0549889442229059
2302	30	0.11530535934350894
2302	31	0.10934281114316491
2302	32	0.09846518318671826
2302	33	0.06444675959249224
2302	34	0.08276541816728411
2302	35	0.1279188743684685
2302	36	0.06651120063346383
2302	37	0.13881629415910623
2302	38	0.0755245197109673
2302	39	0.11152340152256102
2302	40	0.08191523345918483
2302	41	0.092530730564512
2302	42	0.08765072118249151
2302	43	0.12379576808758941
2302	44	0.13705332456981267
2302	45	0.10094869184558064
2302	46	0.11776065564237825
2302	47	0.13119900478503865
2302	48	0.11471540670109448
2302	49	0.10714043309656773
2302	50	0.11658545831890166
2302	51	0.15317635428421283
2303	1	0.10262472861969485
2303	2	0.12477550357400702
2303	3	0.11136760630781595
2303	4	0.08337478363279871
2303	5	0.09118088727324647
2303	6	0.07906534114358266
2303	7	0.1400245620638998
2303	8	0.13182646740141735
2303	9	0.080517729590035
2303	10	0.09749206670878152
2303	11	0.1374402021797536
2303	12	0.10761094807962479
2303	13	0.11133044948465454
2303	14	0.09409946506016809
2303	15	0.11665662510963415
2303	16	0.0859452631148443
2303	17	0.11026357874226278
2303	18	0.12259425036593541
2303	19	0.0704515286444618
2303	20	0.06213646884239665
2303	21	0.059880313486303294
2303	22	0.05415992416342874
2303	23	0.0689861252030255
2303	24	0.11315290358267305
2303	25	0.11369826130979988
2303	26	0.08286433840029162
2303	27	0.0897503226968226
2303	28	0.11646482509387113
2303	29	0.11041898945986617
2303	30	0.08145711823215152
2303	31	0.08679965010231427
2303	32	0.12735926192163305
2303	33	0.09134643764330264
2303	34	0.12770804926005752
2303	35	0.10243262826915611
2303	36	0.12208467704732584
2303	37	0.1406791628308568
2303	38	0.09249660232237034
2303	39	0.14217004135499423
2303	40	0.10513040540178054
2303	41	0.11754688772710864
2303	42	0.10080382610566119
2303	43	0.0844605562981613
2303	44	0.13413291378655146
2303	45	0.10740579361655733
2303	46	0.1264321779166977
2303	47	0.16200250825147577
2303	48	0.11947774525285126
2303	49	0.17744966143884255
2303	50	0.12051376288842164
2303	51	0.07601362157670621
2304	1	0.07495276287018271
2304	2	0.10217467452974205
2304	3	0.06413219416440796
2304	4	0.09669666810236066
2304	5	0.02230908402942333
2304	6	0.11358950681917435
2304	7	0.06939922611814353
2304	8	0.06910832758916285
2304	9	0.052692593815351074
2304	10	0.1009740092536191
2304	11	0.04487149220024378
2304	12	0.08892158305478404
2304	13	0.05894850684779129
2304	14	0.06509364314957367
2304	15	0.06878613280508716
2304	16	0.06665079392423934
2304	17	0.07414822722953573
2304	18	0.10159039310578066
2304	19	0.09996698029315354
2304	20	0.10574348717337045
2304	21	0.08351654971495037
2304	22	0.08517319234825749
2304	23	0.07463395316672461
2304	24	0.09818682694267267
2304	25	0.052232823134552575
2304	26	0.08724456496814526
2304	27	0.06919300440230813
2304	28	0.062007744384963814
2304	29	0.04539257194792867
2304	30	0.09119800575330572
2304	31	0.07913278506212151
2304	32	0.10923308995863579
2304	33	0.0745838652151889
2304	34	0.05147580619029668
2304	35	0.09986829545023568
2304	36	0.07872902882829891
2304	37	0.06587961036191814
2304	38	0.07099867948748084
2304	39	0.09192672774555888
2304	40	0.04642191688520114
2304	41	0.0417887767190237
2304	42	0.0670771244265822
2304	43	0.054044571171850464
2304	44	0.08833574074840556
2304	45	0.08115028731599239
2304	46	0.06788951254571174
2304	47	0.08655299089741675
2304	48	0.042858561401082795
2304	49	0.07995834172822924
2304	50	0.060292492992090274
2304	51	0.09244989949984728
2305	1	0.03129771392269731
2305	2	0.057645753226850616
2305	3	0.006376671913692178
2305	4	0.009182299697215512
2305	5	0.028836705532604867
2305	6	0.06248741028474569
2305	7	0.033267603175467286
2305	8	0.0379274079201295
2305	9	0.0032001382719997196
2305	10	0.02228685251994733
2305	11	0.044983554371967216
2305	12	0.03754195043041619
2305	13	0.06855407989092299
2305	14	0.00808930187925938
2305	15	-0.016395543055836015
2305	16	0.014912501612037943
2305	17	0.01858998906553211
2305	18	0.06100361553096434
2305	19	0.025871487530878312
2305	20	0.058165844639553654
2305	21	-0.02487486462202071
2305	22	0.02719570955618167
2305	23	0.07249604077262006
2305	24	-0.010445111079960157
2305	25	-0.006924577144538091
2305	26	0.02980734939423968
2305	27	-0.01238772515583264
2305	28	0.033327306826215874
2305	29	0.034472356266206816
2305	30	0.01405372158767193
2305	31	0.002862003428212745
2305	32	0.05637356051000353
2305	33	0.03584919545711074
2305	34	0.006603820757476342
2305	35	0.08536706261294569
2305	36	0.04849868299536553
2305	37	0.048882063833026734
2305	38	9.002840626095576E-4
2305	39	-0.0012746108044723314
2305	40	0.019327658549052273
2305	41	0.03443938531803781
2305	42	0.025170431373894075
2305	43	0.007571125624998842
2305	44	0.025001339595156935
2305	45	0.02121398554790943
2305	46	0.02017747915348167
2305	47	-0.003009115195489187
2305	48	0.05910212089694511
2305	49	0.02063932397447843
2305	50	0.050594741803422494
2305	51	-0.004517528071616539
2306	1	0.07825208517374449
2306	2	0.06686443482404769
2306	3	0.05824682851530838
2306	4	0.05041886874708723
2306	5	0.08597786203437607
2306	6	0.061516234505390344
2306	7	0.046528050323381365
2306	8	0.030703304020832434
2306	9	0.04376064763045662
2306	10	0.02105224195029365
2306	11	0.03890535340885748
2306	12	0.0329347217183269
2306	13	0.013605461195496105
2306	14	0.016185505499763053
2306	15	0.08840618962313584
2306	16	-0.002264329950982358
2306	17	0.07393587203289798
2306	18	0.010096570378401282
2306	19	0.050793724345702174
2306	20	0.027843002615945522
2306	21	0.05197724324031583
2306	22	0.02706994440483612
2306	23	0.05350070272357499
2306	24	0.0363308848648316
2306	25	0.04363243767078728
2306	26	0.03984571256559377
2306	27	0.035881899968011055
2306	28	-0.0037311710890364225
2306	29	0.0013060697751114958
2306	30	0.03862576386705996
2306	31	-0.016131663117668893
2306	32	0.006772028781185213
2306	33	0.03219545291035075
2306	34	0.0648055532210563
2306	35	0.014672095622763948
2306	36	0.045968663833264145
2306	37	0.055124818364426176
2306	38	0.027211361998233485
2306	39	0.03327308744518831
2306	40	-0.006499829277551328
2306	41	-0.007387779449224752
2306	42	-0.026758483801586408
2306	43	0.019269433220379995
2306	44	-0.002555503002938053
2306	45	0.03139466197215768
2306	46	0.0031664055125801838
2306	47	0.055114717855438755
2306	48	-0.026645464068543845
2306	49	0.030643749213176363
2306	50	0.031326053745225124
2306	51	0.05134465993820214
2307	1	0.04590765353263748
2307	2	0.13316550374659641
2307	3	0.08008100811802876
2307	4	0.0574522729671898
2307	5	0.02271602441192755
2307	6	0.0831870934844332
2307	7	0.05775404016190322
2307	8	0.03352932852205015
2307	9	0.034247806819664106
2307	10	0.03142208665517643
2307	11	0.11861116549957984
2307	12	0.07318322357168938
2307	13	0.09955348589032553
2307	14	0.06497352126348233
2307	15	0.033432444272150974
2307	16	0.021246032945569482
2307	17	6.598336353818013E-4
2307	18	0.004972034499388656
2307	19	0.027354014013404537
2307	20	0.019809493783199628
2307	21	0.012896148148989539
2307	22	-0.004073471712999321
2307	23	0.032409663186243165
2307	24	0.0347620466271934
2307	25	0.04196909674913485
2307	26	0.008378777965667439
2307	27	0.019252706484600424
2307	28	0.04113593963484874
2307	29	0.02790617470002843
2307	30	0.027084784185738897
2307	31	0.08646096892586286
2307	32	0.03982407233118579
2307	33	0.040858977468410274
2307	34	0.06420872030193436
2307	35	0.06158436075027396
2307	36	0.0761134806011654
2307	37	0.1298617175730996
2307	38	0.051167704583349405
2307	39	0.02158496645034802
2307	40	0.09853102768598632
2307	41	0.054054222854844625
2307	42	0.10105536341547605
2307	43	0.07075520522698753
2307	44	0.10526857723141347
2307	45	0.12406452310903404
2307	46	0.006082020472035765
2307	47	0.04395519841845186
2307	48	0.02664950746499528
2307	49	0.08431945782691486
2307	50	0.1045515936255228
2307	51	0.07389882734013753
2308	1	0.06750463271366414
2308	2	-0.0022423061858631854
2308	3	-0.0319522216669057
2308	4	-0.030570474954764393
2308	5	-0.07905596750811128
2308	6	-0.03502558005511247
2308	7	0.016096853019774926
2308	8	-0.03982207858029341
2308	9	-0.01751408147435285
2308	10	-0.08478437597331379
2308	11	-0.02454519205959116
2308	12	-0.025334170923166255
2308	13	-0.04544663263651216
2308	14	-0.07133085764226621
2308	15	-0.0032504180900829738
2308	16	0.02215785044865015
2308	17	-0.029827720207798336
2308	18	0.002906651950354444
2308	19	-0.004004436729672989
2308	20	-0.01936298279620985
2308	21	0.015883548851299167
2308	22	-0.01576952674133736
2308	23	-0.011332914464041721
2308	24	0.0015119490729773588
2308	25	-0.028152248114473366
2308	26	0.005838277229287314
2308	27	-0.0203952171839461
2308	28	-0.03469767692041614
2308	29	0.026291494992563003
2308	30	-0.072512299605755
2308	31	-0.02203672733759987
2308	32	-0.008044485398293943
2308	33	-0.02166110745351091
2308	34	-0.03969761070205635
2308	35	0.04190845712196989
2308	36	0.034019990492041075
2308	37	-0.00755879616511379
2308	38	-0.03484000898394157
2308	39	0.0025790740984206195
2308	40	-0.018115443275107168
2308	41	-0.0257531082099689
2308	42	-0.019021602646283498
2308	43	-0.033947808558515646
2308	44	-0.027697647060342945
2308	45	-0.037687347324421694
2308	46	-0.02448941581766917
2308	47	-0.03188522221095269
2308	48	-0.043844298153572936
2308	49	-0.00733431689844366
2308	50	-0.014115112620721959
2308	51	-0.025835639270987087
2309	1	0.021334968754374017
2309	2	0.07091363733839984
2309	3	-0.039047077768749716
2309	4	-0.0499675643701849
2309	5	-0.036776918586866714
2309	6	-0.00911441759699727
2309	7	0.036541700754966655
2309	8	-0.040784035199365576
2309	9	0.001431845557391398
2309	10	-0.032481204851769974
2309	11	0.04530846263759969
2309	12	-0.017803463318493584
2309	13	-0.022783834056703256
2309	14	-0.0035000886761622496
2309	15	0.017893604519741757
2309	16	-0.035740912600282115
2309	17	-0.07403941445712547
2309	18	-0.006793762032280881
2309	19	-0.03734309375359146
2309	20	-0.036886252899428484
2309	21	-0.0024046708252072335
2309	22	-0.02379263967188905
2309	23	0.021524381148054772
2309	24	-0.026901151053962735
2309	25	-0.04630795019522793
2309	26	-0.01072232017499175
2309	27	-0.024002728083331704
2309	28	0.0010037009990639945
2309	29	-0.10434875248454745
2309	30	-0.024734482192151575
2309	31	-0.05695351192085241
2309	32	-0.0012047072738567977
2309	33	-0.032478329290114516
2309	34	-0.0049506454359047325
2309	35	0.0147254415996656
2309	36	0.0020039592021561248
2309	37	0.023593932646278404
2309	38	0.04983130894986232
2309	39	-0.02721836899340957
2309	40	-0.017164935458289676
2309	41	-0.04292862800825503
2309	42	-0.02407550706163164
2309	43	0.034958492937505525
2309	44	0.007050402402740019
2309	45	-0.004792935863839887
2309	46	0.04511199857491022
2309	47	-0.0030984517043464166
2309	48	-0.011033621475711186
2309	49	0.020733169342577185
2309	50	-0.061861570149275735
2309	51	0.028748187943982373
2310	1	0.039405822030808224
2310	2	0.059910517991610845
2310	3	-0.09742713189011454
2310	4	-0.0367886712737544
2310	5	-0.029703084257185708
2310	6	-0.09421929642196147
2310	7	-0.027937351779492303
2310	8	-0.0670150345223135
2310	9	-0.01577508695322649
2310	10	-0.02937105538796203
2310	11	-0.03865633551792058
2310	12	-0.10154713865867393
2310	13	-0.05189136555452478
2310	14	-0.037562600022639
2310	15	-0.049478626138920845
2310	16	-0.056127288177755474
2310	17	-0.04920280372725472
2310	18	-0.043219357442005446
2310	19	-0.07078141537202498
2310	20	-0.04428035155664389
2310	21	-0.04085334310050115
2310	22	-0.008214700854232149
2310	23	-0.03471742269084643
2310	24	-0.04884601198086358
2310	25	-0.03865005262001375
2310	26	-0.04681302097613127
2310	27	-0.05274057800868803
2310	28	0.020946175695087277
2310	29	-0.01278114723729118
2310	30	-0.07478654550113362
2310	31	-0.05017246616921511
2310	32	-0.0453158990701894
2310	33	-0.08129671755877865
2310	34	-0.013841985005136337
2310	35	-0.062062040512913086
2310	36	-0.07901862832800077
2310	37	-0.051799797187229046
2310	38	-0.011200116097931812
2310	39	-0.01756243078179409
2310	40	-0.0660878332882433
2310	41	-0.03715166319275909
2310	42	-0.03638774329903782
2310	43	-0.011868305766256526
2310	44	-0.002609938202105866
2310	45	-0.04967718245170971
2310	46	-0.0716626757755705
2310	47	-0.0069102717607805175
2310	48	-0.016625435156385038
2310	49	-0.0383964964299679
2310	50	-0.08563814657620838
2310	51	0.009900442794290143
2311	1	0.052310992265496736
2311	2	0.087320933861605
2311	3	-0.04671244648779549
2311	4	4.452486935946354E-5
2311	5	0.031675912353030355
2311	6	0.010002273336567669
2311	7	8.538344771835682E-5
2311	8	-0.05507060088024929
2311	9	-0.04168520089672256
2311	10	-0.06282079785924566
2311	11	-0.03357334353976427
2311	12	-0.07297673631325807
2311	13	0.011430128371294757
2311	14	-0.06730172526758338
2311	15	-0.0010311440654717785
2311	16	-0.0374151235106055
2311	17	-0.06802924406247968
2311	18	-0.03172960943990688
2311	19	-0.0026180385699134945
2311	20	-0.02889796624010188
2311	21	-0.028776688338055578
2311	22	-0.034756362389764206
2311	23	-0.03834611737455873
2311	24	-0.045639406758127166
2311	25	-0.029901084247221377
2311	26	-0.01809546241302229
2311	27	-0.02782176262347491
2311	28	-0.016821765942736988
2311	29	-0.013471054417841799
2311	30	-0.0019188463306392123
2311	31	-0.055745766702699484
2311	32	-0.05208486558089476
2311	33	-0.012283200308004893
2311	34	0.024217410631578673
2311	35	-0.024709457359449516
2311	36	9.974844275646433E-4
2311	37	-0.020322387919790685
2311	38	-0.01876390345147172
2311	39	-0.025018928900358617
2311	40	-0.009051171170689543
2311	41	-0.03287150153528273
2311	42	0.02642037316780943
2311	43	0.015593651898768712
2311	44	0.03309734875411152
2311	45	-0.01272366794702151
2311	46	-0.006200811816242435
2311	47	0.015084605410734753
2311	48	-0.010125491374978424
2311	49	-0.028430540585546282
2311	50	-0.01200804697715796
2311	51	0.0428957334787512
2401	1	0.12038979107448
2401	2	0.11776706857204289
2401	3	0.12415937999490723
2401	4	0.1934213895333201
2401	5	0.14874840828012736
2401	6	0.1318171878234793
2401	7	0.12510645695461875
2401	8	0.1384368726086933
2401	9	0.11335357529110723
2401	10	0.12551769530302437
2401	11	0.15365640632840183
2401	12	0.2333478309377881
2401	13	0.1453723160375162
2401	14	0.1745400810166089
2401	15	0.12954293273338635
2401	16	0.1560099423363468
2401	17	0.16609570373542937
2401	18	0.14588028324345714
2401	19	0.1270868820298574
2401	20	0.1443494162708845
2401	21	0.17698109581602495
2401	22	0.14131542628783933
2401	23	0.15322826553469326
2401	24	0.11857383323749104
2401	25	0.14879121327274447
2401	26	0.11752155613829274
2401	27	0.09426743746947608
2401	28	0.17882691090790814
2401	29	0.15382678532213134
2401	30	0.15617642206868254
2401	31	0.1672995548871654
2401	32	0.13730820622452455
2401	33	0.14066296880134388
2401	34	0.122360863530389
2401	35	0.16052361168831908
2401	36	0.16364426703318458
2401	37	0.19547675946048315
2401	38	0.15070558750792884
2401	39	0.1066097580518317
2401	40	0.17050043196585563
2401	41	0.09661233197515173
2401	42	0.1657594157539748
2401	43	0.13813421172477547
2401	44	0.16032604603781664
2401	45	0.181340851093438
2401	46	0.17250731414014808
2401	47	0.1739456894337863
2401	48	0.18934671256237579
2401	49	0.17112674883257029
2401	50	0.17894835910899332
2401	51	0.171699657080282
2402	1	0.11342087293829195
2402	2	0.08467995874710965
2402	3	0.10154734059033643
2402	4	0.11439179205810035
2402	5	0.07811287413148449
2402	6	0.09682393804757083
2402	7	0.056555233435204855
2402	8	0.11782523403309142
2402	9	0.09258314677850876
2402	10	0.05927344070175167
2402	11	0.06711963467537885
2402	12	0.11678324351633051
2402	13	0.06303411769764722
2402	14	0.09446392351284771
2402	15	0.07995180030345495
2402	16	0.10074245507147594
2402	17	0.11017081291727493
2402	18	0.10235113835259568
2402	19	0.08289923240722885
2402	20	0.07004475542284894
2402	21	0.10007368950979867
2402	22	0.10729363616805188
2402	23	0.07893814024260593
2402	24	0.07058183219798053
2402	25	0.10548913138470795
2402	26	0.08085869954917513
2402	27	0.1020679655946779
2402	28	0.09573682790107796
2402	29	0.07514031506165963
2402	30	0.06976395619577858
2402	31	0.08554577198925983
2402	32	0.15172370325829831
2402	33	0.13407657158555963
2402	34	0.10990028209555902
2402	35	0.08337280143516779
2402	36	0.10909152822485879
2402	37	0.10040565614257702
2402	38	0.021524160247778923
2402	39	0.03454130124956123
2402	40	0.0865570377734386
2402	41	0.04341202393271004
2402	42	0.07477166774192057
2402	43	0.039081259574906824
2402	44	0.07395452798587598
2402	45	0.12793469556668668
2402	46	0.13086294279987953
2402	47	0.10879247365292599
2402	48	0.07670600673790062
2402	49	0.08571983427053453
2402	50	0.11675525415311938
2402	51	0.13902937154317385
2403	1	0.10201207540208657
2403	2	0.1675981418634649
2403	3	0.15592544226766591
2403	4	0.17518807026885952
2403	5	0.15223039384733994
2403	6	0.09943040483892673
2403	7	0.15646955910717963
2403	8	0.15398843853949984
2403	9	0.17257528876984907
2403	10	0.15544818471313704
2403	11	0.1268912865559173
2403	12	0.20125688600099778
2403	13	0.17300380191917952
2403	14	0.13589504691339727
2403	15	0.18519567485701316
2403	16	0.12736511520995464
2403	17	0.11519324932037733
2403	18	0.08918292200668532
2403	19	0.1345005758569755
2403	20	0.11099649879686524
2403	21	0.11533975851626366
2403	22	0.10706553111033656
2403	23	0.16599254771424654
2403	24	0.11197811427697246
2403	25	0.0959424981222341
2403	26	0.15104360853155896
2403	27	0.10991674828138542
2403	28	0.144555904711531
2403	29	0.13295214569237146
2403	30	0.10889524360620584
2403	31	0.1495867393562662
2403	32	0.14766557613361897
2403	33	0.12393441050022602
2403	34	0.10256870102682569
2403	35	0.14656352319551758
2403	36	0.16740381995231957
2403	37	0.1601382294909257
2403	38	0.18348098110201505
2403	39	0.15825793512154007
2403	40	0.20669001719257807
2403	41	0.16869003542545613
2403	42	0.15035400546750566
2403	43	0.18747063752322646
2403	44	0.13879550098558724
2403	45	0.1006597019904305
2403	46	0.17891805607895606
2403	47	0.18412506745913504
2403	48	0.15431299974915902
2403	49	0.14637154800438879
2403	50	0.19902682861559384
2403	51	0.14953607960893578
2404	1	0.10850178190924709
2404	2	0.07729903814664851
2404	3	0.09841829404928149
2404	4	0.0690699503659502
2404	5	0.010551349871001037
2404	6	4.1541883471296615E-4
2404	7	0.0399072564200722
2404	8	0.06737853811515038
2404	9	0.027375513378629535
2404	10	0.04618793633209606
2404	11	0.03444353283580881
2404	12	0.04073467136881703
2404	13	0.03927839081183038
2404	14	0.012867593790502951
2404	15	0.02443977181605561
2404	16	-9.636029728881113E-4
2404	17	0.025532453651045728
2404	18	0.05588958321462911
2404	19	0.07676095017995266
2404	20	0.028515389049445616
2404	21	0.012335091292840161
2404	22	0.0469538913074814
2404	23	-0.008297395988712708
2404	24	0.06685979744173665
2404	25	0.03358730478045402
2404	26	0.03832712119355364
2404	27	0.07674505380020236
2404	28	0.051718012818298575
2404	29	0.061792620766965456
2404	30	0.06624886217973369
2404	31	0.09227184776099762
2404	32	0.054047629290508326
2404	33	0.02384746256508663
2404	34	0.010267234786418555
2404	35	0.10085976583997791
2404	36	0.0662746200319333
2404	37	0.11137331164439246
2404	38	0.03343151962972257
2404	39	0.04996684602011925
2404	40	0.025330547203239462
2404	41	0.03254120376948322
2404	42	0.07928831997298147
2404	43	0.0708496399414571
2404	44	0.04845936325592959
2404	45	0.07145400853863038
2404	46	0.05606119740278359
2404	47	0.07827160090970864
2404	48	0.07251441013900717
2404	49	0.065691088211139
2404	50	0.011456781378385017
2404	51	0.06754416372108807
2405	1	0.10340908636792534
2405	2	0.08641543098384119
2405	3	0.06946911000056843
2405	4	0.07545300507875652
2405	5	0.06605806889463395
2405	6	0.10281230005321618
2405	7	0.04235671677158592
2405	8	0.014137849387637402
2405	9	0.11455032665312359
2405	10	0.052609195784640406
2405	11	0.04159530077227913
2405	12	0.07125149460624414
2405	13	0.06909972346460336
2405	14	0.018241129647378784
2405	15	0.07167238242584517
2405	16	0.08797294799209254
2405	17	0.0780711038326487
2405	18	0.038720604721362406
2405	19	0.03598842619221898
2405	20	0.05782472341594769
2405	21	0.04206525043182552
2405	22	0.05745865110890236
2405	23	0.04765850570806407
2405	24	0.04144536720156822
2405	25	0.07193858938277486
2405	26	0.04622733604013263
2405	27	0.056414094692058825
2405	28	0.032212208866027936
2405	29	0.05825038535249405
2405	30	0.0576312567399242
2405	31	0.02564775962666488
2405	32	0.0801330137513716
2405	33	-0.007153868639463212
2405	34	0.040762762740740754
2405	35	0.07043926818602131
2405	36	0.0655148243671988
2405	37	0.050854722581604506
2405	38	0.0757949055277436
2405	39	0.035056827407061064
2405	40	0.05073085440699998
2405	41	0.07459349174524021
2405	42	0.0726342975302785
2405	43	0.04101970508875752
2405	44	0.05799482433578618
2405	45	0.055719256586762356
2405	46	0.028478577165685692
2405	47	0.08260745854357054
2405	48	0.10094039194297721
2405	49	0.017241364102837053
2405	50	0.013749349529383892
2405	51	0.06523255150551677
2406	1	0.03649845218631498
2406	2	0.04558683832817678
2406	3	0.02137310851256302
2406	4	0.059759296572387655
2406	5	0.10874490988300067
2406	6	0.04777604577622441
2406	7	0.04136200589461225
2406	8	0.011246365823261328
2406	9	-0.011725334868486925
2406	10	0.018116454941839777
2406	11	0.05032317391037111
2406	12	0.008164753761128907
2406	13	0.03446953896053628
2406	14	7.97121260504241E-4
2406	15	0.007387875250906006
2406	16	0.03987930411433638
2406	17	0.014483245405038758
2406	18	0.0066806312891216635
2406	19	0.050197943804597855
2406	20	0.0076668161993467265
2406	21	0.02262329276457109
2406	22	0.0028212844211026322
2406	23	0.007811782477816109
2406	24	0.013834290024995255
2406	25	0.057707752954321734
2406	26	0.03453464261037453
2406	27	0.08088292886532855
2406	28	0.030839778730168632
2406	29	0.012153587192877069
2406	30	-5.856503054957329E-4
2406	31	0.0882890421921303
2406	32	0.019022555985344525
2406	33	0.029564002435471082
2406	34	0.002821142417246847
2406	35	0.05463446997489285
2406	36	0.005873478204854621
2406	37	0.04511972133204978
2406	38	0.02058691213266428
2406	39	0.06932144740798662
2406	40	0.027178362854790805
2406	41	0.03841966896213478
2406	42	0.02634024510057742
2406	43	0.07138612803594668
2406	44	0.052451579599043896
2406	45	0.014288320727466441
2406	46	0.06878937691879372
2406	47	0.04864530609290085
2406	48	0.025312329799149325
2406	49	0.025197644715206025
2406	50	0.02996917888016526
2406	51	0.058918931128403074
2407	1	0.07211539579510173
2407	2	0.05195298929762515
2407	3	-0.0030666954684335224
2407	4	0.005331376190774506
2407	5	0.05458262440299677
2407	6	0.05802109253518495
2407	7	0.02879464425112843
2407	8	0.05452370367718373
2407	9	0.011327148185223734
2407	10	0.023855574630204046
2407	11	0.043386096409328445
2407	12	-0.002706186847774461
2407	13	0.005438334431822511
2407	14	-0.0131265695067313
2407	15	0.005433742992330792
2407	16	0.047541040272612634
2407	17	0.009938581775060129
2407	18	0.07117495784010686
2407	19	0.07157720175091242
2407	20	0.06531027997366579
2407	21	0.047834057796279694
2407	22	0.015312796021717645
2407	23	0.026252646825795978
2407	24	0.0043732017040412074
2407	25	0.017301981424239443
2407	26	-0.01784646404494339
2407	27	0.004514958645060574
2407	28	0.005151420420958175
2407	29	0.014709625006453564
2407	30	0.03541616323254715
2407	31	0.027776609217482928
2407	32	0.03774592011197342
2407	33	0.028351465112756102
2407	34	0.012710509168435635
2407	35	0.03491131367498923
2407	36	0.01952348866431919
2407	37	0.06388835663864967
2407	38	0.060442750846277704
2407	39	0.06520952657209023
2407	40	0.04079074405034078
2407	41	0.03849467050972777
2407	42	0.08003906974939667
2407	43	0.012929191366382042
2407	44	0.05213766699903033
2407	45	0.029779791456093108
2407	46	0.03829903138944246
2407	47	0.045262775173149805
2407	48	0.04165551394421385
2407	49	0.11379819245141931
2407	50	-0.010400418581888005
2407	51	0.01136018308702802
2408	1	0.17579089228730282
2408	2	0.200293294956019
2408	3	0.1293678365995703
2408	4	0.11929050698613253
2408	5	0.11788979090364649
2408	6	0.14111345804261788
2408	7	0.09743021139431818
2408	8	0.11493601198366576
2408	9	0.1053169547633459
2408	10	0.06158051558578137
2408	11	0.08786841059320238
2408	12	0.12087288132708807
2408	13	0.1202076886077279
2408	14	0.03456834209681858
2408	15	0.06113738317367989
2408	16	0.07208919658891233
2408	17	0.047248720239807085
2408	18	0.06356826163277418
2408	19	0.06845235200724176
2408	20	0.0630961714069116
2408	21	0.05978650229506144
2408	22	0.06278608716783651
2408	23	0.11396679964968826
2408	24	0.11907105873196855
2408	25	0.08879473037814734
2408	26	0.07255590908849285
2408	27	0.08956107493625609
2408	28	0.05959486838126793
2408	29	0.10481444269123585
2408	30	0.09453598527503715
2408	31	0.059243790113306716
2408	32	0.10912451214085905
2408	33	0.07471270456780843
2408	34	0.10082620462434022
2408	35	0.07229648382805465
2408	36	0.05949735730018091
2408	37	0.08510886215863422
2408	38	0.06428362898497397
2408	39	0.09061695679825021
2408	40	0.08938824078511942
2408	41	0.06755437331734981
2408	42	0.10083631756052824
2408	43	0.06185476431793546
2408	44	0.0825585392408712
2408	45	0.04415052290546839
2408	46	0.07551657201635464
2408	47	0.09733591849605006
2408	48	0.13290790173117273
2408	49	0.10914385308820584
2408	50	0.0896425414310471
2408	51	0.10958554292532341
2409	1	0.0021765336155468162
2409	2	-0.02345607737652955
2409	3	-0.08477737315922695
2409	4	-0.03964124884272735
2409	5	-0.046654547150119186
2409	6	-0.034681209004872926
2409	7	-0.03483620018100453
2409	8	-0.0076292522119914
2409	9	-0.016903051889634924
2409	10	-0.019389182401191363
2409	11	-0.023735766530229796
2409	12	-0.013297708410270559
2409	13	-0.007289682400077879
2409	14	-0.019884305967153182
2409	15	-0.007242526168205643
2409	16	0.0035297627370312057
2409	17	0.026232626546601523
2409	18	0.01086208520724341
2409	19	-0.025376271056167354
2409	20	-0.007982161393293552
2409	21	0.041954004467072536
2409	22	0.06436592377176709
2409	23	0.001199288537399923
2409	24	-0.015703179392346556
2409	25	0.034608146710290555
2409	26	0.05143276477180336
2409	27	0.022439418935661593
2409	28	0.009505229334493492
2409	29	0.001494030435651439
2409	30	0.05207529349078044
2409	31	0.02991890621503046
2409	32	0.021720742662502346
2409	33	0.02770108432873286
2409	34	0.040607984362381444
2409	35	0.05919453978047784
2409	36	0.031575859183696764
2409	37	0.005965888650663942
2409	38	0.032947043099433415
2409	39	0.03778165627910113
2409	40	0.041527024279801594
2409	41	0.08003271957090163
2409	42	0.11451187149950215
2409	43	0.08997655877670496
2409	44	0.07363132073194123
2409	45	0.02783369496422239
2409	46	0.0747099963293465
2409	47	0.058987188064037355
2409	48	0.03201896803324189
2409	49	0.08380969105696323
2409	50	0.043667982872797495
2409	51	0.09498872919777313
2410	1	0.022340067564826427
2410	2	0.026646338761068478
2410	3	-0.05134621631090397
2410	4	-0.06367536412395935
2410	5	-0.0518627510505425
2410	6	-0.036645074537588584
2410	7	-0.06142509408280006
2410	8	-0.05140046042712498
2410	9	-0.06562067798325444
2410	10	-0.10676848560039076
2410	11	-0.02487170567713548
2410	12	-0.038859736319047045
2410	13	-0.056631852906186
2410	14	0.007819647960801035
2410	15	-0.029699496952723337
2410	16	-0.03976072920144702
2410	17	-0.057973233221744636
2410	18	-0.061057156757854614
2410	19	-0.02950618204291544
2410	20	-0.0633491994809674
2410	21	-0.06142272947661809
2410	22	-0.005279610689953529
2410	23	-0.06746769719568135
2410	24	-0.03750526701696799
2410	25	-0.014636422399142646
2410	26	-0.021304395189574166
2410	27	-0.0460400205527165
2410	28	-0.07416367902850851
2410	29	-0.05473789160994613
2410	30	-0.01711387140171894
2410	31	-0.06812349872971168
2410	32	-0.04498503719341329
2410	33	-0.051346937287540584
2410	34	-0.04353560285036906
2410	35	-0.11286787618971061
2410	36	-0.0021628213334423663
2410	37	-0.029343166168928292
2410	38	-0.019963850949110906
2410	39	-0.044974505503141415
2410	40	-0.00391282585421493
2410	41	-0.06765620577319709
2410	42	-0.020545240688242927
2410	43	0.007549620965320969
2410	44	0.019961989202755603
2410	45	-0.05874738239717203
2410	46	-0.06841368032199568
2410	47	-0.021694042856644558
2410	48	-0.06267513272036496
2410	49	-0.020032875033187736
2410	50	-7.695238407379179E-4
2410	51	-0.011642973108116905
2411	1	0.06510026647525535
2411	2	0.04000311058420891
2411	3	-0.07844565040863216
2411	4	-0.045584967570050594
2411	5	-0.030397528701627152
2411	6	-0.09375633345899814
2411	7	0.007247833405692461
2411	8	-0.08877429378157586
2411	9	-0.019478790656933143
2411	10	-0.008769203536111547
2411	11	0.018288108926526547
2411	12	-0.04205639791793203
2411	13	-0.0655487729619324
2411	14	-0.035479266689307565
2411	15	-0.01961751502781084
2411	16	-0.041543954844421194
2411	17	-0.03531391483836899
2411	18	-0.024006394479044957
2411	19	-0.09554993389053834
2411	20	-0.022058129334418197
2411	21	-0.030899639396800183
2411	22	-0.07858507122460168
2411	23	-0.05277297824640215
2411	24	-0.06643860457345596
2411	25	-0.045363015582978505
2411	26	-0.045424132087241276
2411	27	-0.022185022453129477
2411	28	-0.005674194675286515
2411	29	-0.057457073163220684
2411	30	-0.017610619575208375
2411	31	-0.060126169872923185
2411	32	-0.08758574661769813
2411	33	-0.040460817383447534
2411	34	-0.03685145687273916
2411	35	-0.02862537539656529
2411	36	-0.09049773288046481
2411	37	0.02410624971263786
2411	38	-0.009800299093370768
2411	39	-0.050584421610224695
2411	40	9.96138413157155E-4
2411	41	0.002854669089238371
2411	42	-0.009930532230789879
2411	43	-0.008605972856578603
2411	44	0.005889660315880008
2411	45	0.004070132588729791
2411	46	-0.032908221425621775
2411	47	-0.03227497198452056
2411	48	-0.03557347793667276
2411	49	-0.006931433858625269
2411	50	0.008638936640508632
2411	51	0.0028342358772306397
2501	1	0.00738827817115606
2501	2	0.14102650239706804
2501	3	0.14901536323659315
2501	4	0.15909339500304753
2501	5	0.1303480853334591
2501	6	0.12015692190163207
2501	7	0.09651440260647348
2501	8	0.1537939323392834
2501	9	0.08148368497659675
2501	10	0.13789258983620556
2501	11	0.1474669588290567
2501	12	0.18860880676042768
2501	13	0.16182695803222202
2501	14	0.13467180543544544
2501	15	0.11604281635620595
2501	16	0.12212563579885227
2501	17	0.11636737171134115
2501	18	0.15754818641764246
2501	19	0.1424373955441567
2501	20	0.1405271533166541
2501	21	0.09333281674355476
2501	22	0.15789153696253067
2501	23	0.11441756756256893
2501	24	0.14589083012440085
2501	25	0.10558727681468838
2501	26	0.13090384062230953
2501	27	0.08768339859950203
2501	28	0.08738136088027204
2501	29	0.0812125174800542
2501	30	0.1415755402688461
2501	31	0.11488601336294835
2501	32	0.10657848340179044
2501	33	0.1687084612155587
2501	34	0.16501916706467057
2501	35	0.10603726240515243
2501	36	0.13428011325593303
2501	37	0.11836091080981248
2501	38	0.12824814256469352
2501	39	0.11192109190587018
2501	40	0.12991943062145594
2501	41	0.14918799220792067
2501	42	0.09522017915888625
2501	43	0.12442745112464593
2501	44	0.14147536072191258
2501	45	0.09825654930410366
2501	46	0.13479114685713256
2501	47	0.14267054085210162
2501	48	0.12372222213510042
2501	49	0.11293792765889776
2501	50	0.1992979619303057
2501	51	0.13521376599892676
2502	1	0.07544912299812978
2502	2	0.06706362466128724
2502	3	0.08584931203419899
2502	4	0.09897780176574145
2502	5	0.1079740221239831
2502	6	0.10964044680363116
2502	7	0.07024034584517125
2502	8	0.16918336627576025
2502	9	0.10105169546307025
2502	10	0.11200472607949763
2502	11	0.11041963063694737
2502	12	0.13819778345363432
2502	13	0.16362836999099528
2502	14	0.1456848023663042
2502	15	0.09192680639328898
2502	16	0.11406325832628994
2502	17	0.11334633957919493
2502	18	0.08917442444400336
2502	19	0.10435061123190081
2502	20	0.09232578630265209
2502	21	0.10896986798155694
2502	22	0.0912700436412095
2502	23	0.0846360621918123
2502	24	0.11085807674223247
2502	25	0.11617888041912039
2502	26	0.06516721554158522
2502	27	0.09696463834376345
2502	28	0.08744307573023491
2502	29	0.11791649215699351
2502	30	0.12535969410271264
2502	31	0.10589324526010557
2502	32	0.16029774603219948
2502	33	0.06177101223753567
2502	34	0.11138271284400503
2502	35	0.11681246062594397
2502	36	0.15172124232367423
2502	37	0.14649042995444006
2502	38	0.11822235982842955
2502	39	0.0986937111868329
2502	40	0.1460011101598795
2502	41	0.1449613873429456
2502	42	0.12725985609201018
2502	43	0.09859661810424569
2502	44	0.16674823666319583
2502	45	0.13631856421380206
2502	46	0.1715029708088096
2502	47	0.16548194909082525
2502	48	0.17799053280118926
2502	49	0.18766294007061646
2502	50	0.1138114999703177
2502	51	0.20328938317118173
2503	1	0.06870645781645379
2503	2	0.12962012541920132
2503	3	0.12975320921393774
2503	4	0.15007276782201728
2503	5	0.18084225331472226
2503	6	0.133075082425556
2503	7	0.1253698689289564
2503	8	0.1914320842585937
2503	9	0.1307996178605748
2503	10	0.2001867960602155
2503	11	0.16454365943616267
2503	12	0.1799671412888486
2503	13	0.17837304054094005
2503	14	0.16782934164654506
2503	15	0.17991788208592396
2503	16	0.17802159162848596
2503	17	0.155097832058388
2503	18	0.12833037007843018
2503	19	0.16482649158125184
2503	20	0.17990738181705979
2503	21	0.14551384834162207
2503	22	0.16074886761887797
2503	23	0.1646012522511313
2503	24	0.15777751208816682
2503	25	0.18500180427776058
2503	26	0.12235503331794462
2503	27	0.12801706655685763
2503	28	0.1508554753216913
2503	29	0.14972654778743077
2503	30	0.14964213045001884
2503	31	0.15014164221710047
2503	32	0.19170265281715615
2503	33	0.15934235015065923
2503	34	0.16149119891843355
2503	35	0.18217215232734674
2503	36	0.16936757798774238
2503	37	0.20629442788155927
2503	38	0.15258519598474152
2503	39	0.1750185696166895
2503	40	0.13053033264117886
2503	41	0.18247496329649238
2503	42	0.16396454990728415
2503	43	0.20876064005394568
2503	44	0.20985541851965905
2503	45	0.15695842296999984
2503	46	0.17643233112757883
2503	47	0.16673788729836758
2503	48	0.15792913683155518
2503	49	0.20000477887669632
2503	50	0.1948483844715625
2503	51	0.16910877068134056
2504	1	0.10971987760144941
2504	2	0.12949009281487633
2504	3	0.16675011894204061
2504	4	0.15283985217230622
2504	5	0.15386122774692268
2504	6	0.1376739870325494
2504	7	0.131842379417904
2504	8	0.23366237720926364
2504	9	0.110158821092746
2504	10	0.2064149257465786
2504	11	0.16748895415133092
2504	12	0.22197560346982215
2504	13	0.18539154592062346
2504	14	0.19393038325387124
2504	15	0.18821659011996417
2504	16	0.1661588538562171
2504	17	0.1326846974040663
2504	18	0.15763422659274795
2504	19	0.12679648257751808
2504	20	0.13629135679303062
2504	21	0.18122872063578654
2504	22	0.1462980252848851
2504	23	0.17032671151939383
2504	24	0.19700089724169345
2504	25	0.1415460561278863
2504	26	0.1745874199888604
2504	27	0.12875737052360847
2504	28	0.17061965782824728
2504	29	0.13277725940982066
2504	30	0.1705356278452328
2504	31	0.19666553752362148
2504	32	0.17385188236025328
2504	33	0.14087234047325126
2504	34	0.17478579361856106
2504	35	0.15601090455542277
2504	36	0.16967112105627535
2504	37	0.2213335943086605
2504	38	0.18665741748113618
2504	39	0.19429286943207558
2504	40	0.15715480664506742
2504	41	0.13768814733438717
2504	42	0.18174505711066757
2504	43	0.1790830836772912
2504	44	0.1836914210108489
2504	45	0.174356586450358
2504	46	0.23919722437914004
2504	47	0.2305684294639292
2504	48	0.21275252427149383
2504	49	0.17668999541693609
2504	50	0.18151408532208535
2504	51	0.20227288624350592
2505	1	0.06623076181820409
2505	2	0.12459487217248721
2505	3	0.18276146383333725
2505	4	0.17730027234471635
2505	5	0.09597423204156996
2505	6	0.14672144874543847
2505	7	0.16483136392648845
2505	8	0.21797318956312495
2505	9	0.16703523430136613
2505	10	0.1809243812313568
2505	11	0.22175228268087466
2505	12	0.21345807272427209
2505	13	0.21706317871104375
2505	14	0.23430663400466756
2505	15	0.17295295685386236
2505	16	0.164816095378022
2505	17	0.19282423308844443
2505	18	0.15281849500543387
2505	19	0.13240873320269486
2505	20	0.15080325441854114
2505	21	0.12101505338312535
2505	22	0.1632057933619393
2505	23	0.13357104797952957
2505	24	0.1472154954166882
2505	25	0.16410545353807038
2505	26	0.13111255936870236
2505	27	0.14110996496107475
2505	28	0.1667193844582613
2505	29	0.16124225921637247
2505	30	0.14294441786022816
2505	31	0.162782372871483
2505	32	0.17829339496750407
2505	33	0.17334840309830923
2505	34	0.1577231923708382
2505	35	0.1672063788498761
2505	36	0.1573217081025291
2505	37	0.1767880252305929
2505	38	0.18445381711322284
2505	39	0.13840416810341338
2505	40	0.16823149973546947
2505	41	0.1629675206835728
2505	42	0.14862065694359927
2505	43	0.19051084910991278
2505	44	0.23662676783662562
2505	45	0.21052378998732735
2505	46	0.19041582996188566
2505	47	0.2140724652471775
2505	48	0.22133041357351146
2505	49	0.20922165848715224
2505	50	0.17937351940391721
2505	51	0.1717046813235683
2506	1	0.014472641427524024
2506	2	0.09574821504065056
2506	3	0.09637911913263508
2506	4	0.15027563898642882
2506	5	0.09949801485370813
2506	6	0.1119280880759419
2506	7	0.11411966289350062
2506	8	0.15876429782917967
2506	9	0.113430103141134
2506	10	0.1271400857236955
2506	11	0.17048667162766407
2506	12	0.17282830453120113
2506	13	0.18673024574749775
2506	14	0.1384488956409129
2506	15	0.13918934964245722
2506	16	0.17683137925256176
2506	17	0.1578105056056387
2506	18	0.11380111111196811
2506	19	0.1420625681549481
2506	20	0.15407268668041496
2506	21	0.11177846446530282
2506	22	0.19399717718134468
2506	23	0.1147230921748843
2506	24	0.13559740208561522
2506	25	0.1604598321392814
2506	26	0.14120272360327135
2506	27	0.15275951896806106
2506	28	0.13503028080172186
2506	29	0.19085159170937516
2506	30	0.17809886636720051
2506	31	0.15656105384435648
2506	32	0.20119823565171657
2506	33	0.17220072026390199
2506	34	0.14797450230881282
2506	35	0.11718979872285473
2506	36	0.19184999163309158
2506	37	0.19039800018907727
2506	38	0.16384058090018527
2506	39	0.18143834314369656
2506	40	0.14731374071064351
2506	41	0.14035325308712032
2506	42	0.17925244516016647
2506	43	0.15862992193074632
2506	44	0.18144938970564084
2506	45	0.1631939342412636
2506	46	0.19884469007875794
2506	47	0.22844357408219906
2506	48	0.17670945745752675
2506	49	0.2450650405765984
2506	50	0.14158596047972338
2506	51	0.18979451391393098
2507	1	0.0663219848024994
2507	2	0.09286804857334374
2507	3	0.15485961309968843
2507	4	0.1730098917933134
2507	5	0.12008321433917502
2507	6	0.12157062325748313
2507	7	0.11426895916456203
2507	8	0.164003181356577
2507	9	0.09072209395868214
2507	10	0.1592540452397131
2507	11	0.1595618358729496
2507	12	0.189580829479425
2507	13	0.13002319322716716
2507	14	0.1573906951175701
2507	15	0.17362034307052454
2507	16	0.1767165633956722
2507	17	0.0917012110899762
2507	18	0.14338010053042893
2507	19	0.13017171028999996
2507	20	0.1356716271012104
2507	21	0.16774290840513117
2507	22	0.13373357198144475
2507	23	0.1277777729051408
2507	24	0.12814982067153124
2507	25	0.11657293982005257
2507	26	0.11778332586097662
2507	27	0.15002789360068647
2507	28	0.11271910669930918
2507	29	0.11725534353521994
2507	30	0.14158077274863956
2507	31	0.16452378957336578
2507	32	0.16483027434742326
2507	33	0.14184238297648477
2507	34	0.11583864054811244
2507	35	0.14617583396504585
2507	36	0.12908758746463178
2507	37	0.13621232560637964
2507	38	0.13522260077289872
2507	39	0.15841801274725498
2507	40	0.16017736329591514
2507	41	0.1293166405717301
2507	42	0.14413613182667717
2507	43	0.14496691510097293
2507	44	0.12466709424187172
2507	45	0.1505884233326782
2507	46	0.18900076273086341
2507	47	0.17252503590886903
2507	48	0.1311773703415966
2507	49	0.17141172556875972
2507	50	0.1595433920275795
2507	51	0.20787865576497921
2508	1	0.0531657820122291
2508	2	0.09998423277188806
2508	3	0.1354688952335934
2508	4	0.12512360545790102
2508	5	0.1442058585853303
2508	6	0.15986017698434551
2508	7	0.09266038109648633
2508	8	0.15377830008144855
2508	9	0.12485382111123045
2508	10	0.17522644126722753
2508	11	0.17677118936466485
2508	12	0.13457389769551042
2508	13	0.17941503463921293
2508	14	0.16421811264951458
2508	15	0.16948950589063116
2508	16	0.15861534530684196
2508	17	0.11082953271466067
2508	18	0.10945308869369796
2508	19	0.07076795973467398
2508	20	0.14552143637664017
2508	21	0.13879231579668527
2508	22	0.1270651711498374
2508	23	0.1651040469994456
2508	24	0.1357749727620572
2508	25	0.11176023211535835
2508	26	0.09702516480853518
2508	27	0.10777486963962701
2508	28	0.16741405463093884
2508	29	0.09767105179955848
2508	30	0.16123043204081
2508	31	0.15161188679437743
2508	32	0.11538033089105681
2508	33	0.14367378258652508
2508	34	0.12220444692562893
2508	35	0.13604206308014
2508	36	0.17092469213330475
2508	37	0.18261696031579078
2508	38	0.14750530693538622
2508	39	0.11358213610434831
2508	40	0.13106791037586873
2508	41	0.1438660013542048
2508	42	0.1582874291047318
2508	43	0.18118338479371943
2508	44	0.15711560820003
2508	45	0.1654148508164397
2508	46	0.13208865865640718
2508	47	0.183083465989057
2508	48	0.1836458070935123
2508	49	0.1900540383152034
2508	50	0.15046414009255926
2508	51	0.13666269250533247
2509	1	0.0634861796545465
2509	2	0.10385429817509362
2509	3	0.14091419052780196
2509	4	0.16433249351682377
2509	5	0.14055766061274966
2509	6	0.08919033715733349
2509	7	0.12121403239673612
2509	8	0.14183422312117244
2509	9	0.12073895678027924
2509	10	0.15292672651900574
2509	11	0.1663214700870057
2509	12	0.15082041309084815
2509	13	0.13149941737576398
2509	14	0.17556945775010746
2509	15	0.1545114278996067
2509	16	0.15159575539417602
2509	17	0.13328898277567447
2509	18	0.14558167395779265
2509	19	0.12772343642596695
2509	20	0.15658060695397324
2509	21	0.13096246810575707
2509	22	0.1503264384430878
2509	23	0.1474187822246904
2509	24	0.15130681292353643
2509	25	0.16342542627623402
2509	26	0.12223705961722686
2509	27	0.12527314480601603
2509	28	0.1364899464668312
2509	29	0.1543127988848454
2509	30	0.144438761478348
2509	31	0.13415774001326497
2509	32	0.12842997112826993
2509	33	0.15799315265969938
2509	34	0.14421302005013104
2509	35	0.15255807659550413
2509	36	0.18235381833399344
2509	37	0.16034442975089291
2509	38	0.1506190286778235
2509	39	0.1654107301970953
2509	40	0.19185341316830318
2509	41	0.1533718253854417
2509	42	0.20239410295132387
2509	43	0.18143708043018592
2509	44	0.16556595302468224
2509	45	0.17554872639006902
2509	46	0.15518890622442427
2509	47	0.18551590073203528
2509	48	0.15736138976864567
2509	49	0.1780767623870787
2509	50	0.19163955222835227
2509	51	0.17599777561994756
2510	1	0.0262548857618512
2510	2	-0.004742181089206099
2510	3	0.1093623919708051
2510	4	0.08524917521771158
2510	5	0.13875821033026625
2510	6	0.10287925915158525
2510	7	0.10125528488340052
2510	8	0.1368229037073192
2510	9	0.14391846709134626
2510	10	0.12500888003555843
2510	11	0.11520015270901496
2510	12	0.15556481788262033
2510	13	0.1437744556819638
2510	14	0.10961319099421019
2510	15	0.12518095330453605
2510	16	0.12408795924548599
2510	17	0.10034255270250725
2510	18	0.0891719733010703
2510	19	0.11363377628880045
2510	20	0.10708369157828201
2510	21	0.13153459243095256
2510	22	0.140323784206835
2510	23	0.07352361035288624
2510	24	0.12381533926839694
2510	25	0.15994026000927875
2510	26	0.17035157258780487
2510	27	0.08100355344671328
2510	28	0.14878522467607525
2510	29	0.10016191663765284
2510	30	0.11179536163942316
2510	31	0.10365344336598525
2510	32	0.1091681531750126
2510	33	0.15637412139926
2510	34	0.13369019697103823
2510	35	0.07901275211523284
2510	36	0.16686814945675366
2510	37	0.15233184652833387
2510	38	0.1386608526987132
2510	39	0.156868751965078
2510	40	0.14323979964160571
2510	41	0.14059147639433434
2510	42	0.1550312348023013
2510	43	0.12175464334578834
2510	44	0.14784281742389282
2510	45	0.15428444823139387
2510	46	0.169802940951719
2510	47	0.13549283538119283
2510	48	0.1493155748535102
2510	49	0.1536325421603948
2510	50	0.16938416149375257
2510	51	0.14021587175307815
2511	1	0.03909279099601548
2511	2	0.02108783765095268
2511	3	0.1009157911241303
2511	4	0.08814002721276637
2511	5	0.03429927838181612
2511	6	0.1008745632010104
2511	7	0.09895928090094941
2511	8	0.14113482784340192
2511	9	0.10026272272390457
2511	10	0.1524907215351874
2511	11	0.13563009036328566
2511	12	0.12406898591774507
2511	13	0.1524458533386337
2511	14	0.18877045257650593
2511	15	0.16161807560709462
2511	16	0.10099621747171028
2511	17	0.13256761036808484
2511	18	0.14667029911822738
2511	19	0.1114018394551124
2511	20	0.11966598846462517
2511	21	0.1299116699672993
2511	22	0.10076084297508459
2511	23	0.11201929088078799
2511	24	0.1622811233379835
2511	25	0.1526328404823758
2511	26	0.14199543632742717
2511	27	0.10510345800479115
2511	28	0.1429153023881895
2511	29	0.13726872655654176
2511	30	0.16185442032382724
2511	31	0.1159795625700113
2511	32	0.1878723218672249
2511	33	0.11094108237986688
2511	34	0.13440731718871746
2511	35	0.15226266908884867
2511	36	0.1695911603166067
2511	37	0.1556985174659502
2511	38	0.16187733967377937
2511	39	0.1173479857348596
2511	40	0.14461271904595918
2511	41	0.1710782888210005
2511	42	0.16692090002075588
2511	43	0.1380059606597115
2511	44	0.17614516315990159
2511	45	0.16793891359314017
2511	46	0.1547824648523317
2511	47	0.19440369402222757
2511	48	0.18423743336227716
2511	49	0.1145590791194735
2511	50	0.18440302896166116
2511	51	0.1465008093271436
2601	1	0.02331292135546903
2601	2	0.05777292701569081
2601	3	0.07202112545964212
2601	4	0.09807867012463589
2601	5	0.07657963047039118
2601	6	0.09495998333547817
2601	7	0.05143349596662716
2601	8	0.13631599581621145
2601	9	0.1046591495811171
2601	10	0.1010279804045382
2601	11	0.08915663537588614
2601	12	0.10553403657025484
2601	13	0.07608712355886382
2601	14	0.05858434477259067
2601	15	0.11150315122401366
2601	16	0.09263538591950748
2601	17	0.12727416327433616
2601	18	0.10287992603682738
2601	19	0.1049134103629541
2601	20	0.11678839817645326
2601	21	0.0906388907739597
2601	22	0.09025769676163264
2601	23	0.07988703413791853
2601	24	0.10085543753321957
2601	25	0.08247195577447997
2601	26	0.09710955111827957
2601	27	0.05821428024274411
2601	28	0.09809486222546582
2601	29	0.08664855651521464
2601	30	0.06205124358380232
2601	31	0.10230971895902741
2601	32	0.10468610728825922
2601	33	0.07206352808761807
2601	34	0.117132479146143
2601	35	0.06198994311056083
2601	36	0.07226906144398271
2601	37	0.10472409460083298
2601	38	0.09048403721709519
2601	39	0.0671756367101537
2601	40	0.11910879080479475
2601	41	0.08119067994250884
2601	42	0.09531215103172741
2601	43	0.10476963492352809
2601	44	0.1267817158410125
2601	45	0.09365711783853214
2601	46	0.08685872742552903
2601	47	0.10331501994831171
2601	48	0.1109207927260556
2601	49	0.09583418024718782
2601	50	0.12659443566815298
2601	51	0.12174421758057719
2602	1	0.06692411949927646
2602	2	0.06991498462218004
2602	3	0.17374216202735937
2602	4	0.14685048175979887
2602	5	0.1229247622691858
2602	6	0.11381130988385024
2602	7	0.08110244179221127
2602	8	0.17676993549397224
2602	9	0.10925856487469332
2602	10	0.15193950522741062
2602	11	0.149620951995189
2602	12	0.1804237456023614
2602	13	0.11599523374257359
2602	14	0.15127076018145402
2602	15	0.18831535521581344
2602	16	0.13935017232222435
2602	17	0.10337846258532579
2602	18	0.11666503997353317
2602	19	0.13089160648353726
2602	20	0.15267910756025316
2602	21	0.1659680028306525
2602	22	0.18272163875976588
2602	23	0.14258381731880831
2602	24	0.14533370475059826
2602	25	0.14996557835619484
2602	26	0.16579404380370022
2602	27	0.1854901039408503
2602	28	0.12408809033326662
2602	29	0.14902590395505655
2602	30	0.13545442797603613
2602	31	0.2062709104257081
2602	32	0.16116405055077365
2602	33	0.1342313996751301
2602	34	0.1335472442549559
2602	35	0.13074240325602204
2602	36	0.14433110397978055
2602	37	0.1931722043694677
2602	38	0.15147125173297127
2602	39	0.1367983734497713
2602	40	0.18007532251615999
2602	41	0.1754303097608343
2602	42	0.13558335949400657
2602	43	0.1442329057159739
2602	44	0.17657618670560993
2602	45	0.15565319634404062
2602	46	0.16567779254874182
2602	47	0.16788639144902362
2602	48	0.16119014157225564
2602	49	0.22536732967714812
2602	50	0.18445380132826728
2602	51	0.2037301687993036
2603	1	0.06008558606176706
2603	2	0.13096890589729782
2603	3	0.1648511961212904
2603	4	0.148327058191704
2603	5	0.12240730974617264
2603	6	0.13628529487171903
2603	7	0.10851506203227501
2603	8	0.12807864049707973
2603	9	0.12029780096147391
2603	10	0.13824014141526675
2603	11	0.15234069231848935
2603	12	0.1406345827607467
2603	13	0.1381385815869649
2603	14	0.1309957202313683
2603	15	0.11820642374291168
2603	16	0.12224210349838671
2603	17	0.12959110220985082
2603	18	0.15243774327780812
2603	19	0.11577676055841124
2603	20	0.15414144761710702
2603	21	0.08368775303704012
2603	22	0.12145822584743371
2603	23	0.055554379188968994
2603	24	0.1107368477907471
2603	25	0.12275545603038296
2603	26	0.10059670913878449
2603	27	0.09259619202973823
2603	28	0.1345819345664765
2603	29	0.09209980836516962
2603	30	0.14752554069612245
2603	31	0.13005227269531616
2603	32	0.11669265806559537
2603	33	0.10326308531436723
2603	34	0.1312087826037569
2603	35	0.11741566361899203
2603	36	0.1416648277312902
2603	37	0.152817761151816
2603	38	0.12320528296012156
2603	39	0.1105989877818061
2603	40	0.13832458312658957
2603	41	0.13594913263559505
2603	42	0.11459121751411772
2603	43	0.10355961791784551
2603	44	0.15466731089991725
2603	45	0.1582253377247298
2603	46	0.15094458647924824
2603	47	0.10338493169815166
2603	48	0.15735212464357318
2603	49	0.15663280386824852
2603	50	0.15640855144444288
2603	51	0.14611005080358552
2604	1	0.082705789741496
2604	2	0.13527362326672687
2604	3	0.14878664727491042
2604	4	0.158446263370287
2604	5	0.14564649239405725
2604	6	0.15887987960262961
2604	7	0.08597059677287433
2604	8	0.1869510198433204
2604	9	0.12597835724007922
2604	10	0.1453150954868363
2604	11	0.16253934070399367
2604	12	0.1931212381456433
2604	13	0.15895724540709466
2604	14	0.13904297107961838
2604	15	0.18496031716343708
2604	16	0.12496036833572077
2604	17	0.1447725487644007
2604	18	0.16543350554368175
2604	19	0.1241064839092445
2604	20	0.1256283264949971
2604	21	0.09441719947952976
2604	22	0.13401493595080183
2604	23	0.13110710582540008
2604	24	0.09861793162047405
2604	25	0.09737099223821133
2604	26	0.12725918450347962
2604	27	0.10747674700117926
2604	28	0.12019537444178496
2604	29	0.12443983423820981
2604	30	0.1550553305092066
2604	31	0.16609512198834153
2604	32	0.145816865469115
2604	33	0.14675852556161573
2604	34	0.14154040921412303
2604	35	0.16796646362889334
2604	36	0.17898527302496348
2604	37	0.18824732366685737
2604	38	0.14948078807080378
2604	39	0.1560699984974221
2604	40	0.17259202421882236
2604	41	0.1439369694579966
2604	42	0.14446348921326546
2604	43	0.17779421626383396
2604	44	0.1899119616538414
2604	45	0.15237615592198495
2604	46	0.16741649102750955
2604	47	0.18028958019306174
2604	48	0.1240464430933983
2604	49	0.11309633777404571
2604	50	0.16338405407733347
2604	51	0.20284821236407424
2605	1	-0.010541021942742645
2605	2	0.062249508287386845
2605	3	0.10574310954436328
2605	4	0.14075536013535128
2605	5	0.10748154584294412
2605	6	0.10942194144275419
2605	7	0.12655039080119224
2605	8	0.11118571406669986
2605	9	0.12947319223303566
2605	10	0.13455410923555178
2605	11	0.10404425840808074
2605	12	0.1321444222465189
2605	13	0.19624146645040952
2605	14	0.15448720797498794
2605	15	0.17438102193014515
2605	16	0.11931954528471778
2605	17	0.12255557960877894
2605	18	0.1384306641807882
2605	19	0.1441650256768412
2605	20	0.12695219004220348
2605	21	0.1365617774365404
2605	22	0.17084943274257824
2605	23	0.1322649642449889
2605	24	0.17246977986373935
2605	25	0.153755705549095
2605	26	0.12574902191707338
2605	27	0.09051588930786636
2605	28	0.11018664765253305
2605	29	0.1451625128804679
2605	30	0.1302637149734025
2605	31	0.15108338249527264
2605	32	0.1494073667519089
2605	33	0.11953301692854978
2605	34	0.16727968427464646
2605	35	0.17398771440082328
2605	36	0.14350816711183256
2605	37	0.15507221800776705
2605	38	0.1760697285771471
2605	39	0.1816478954730485
2605	40	0.14759569766560077
2605	41	0.1612460991767719
2605	42	0.1806561519899219
2605	43	0.1435239647040305
2605	44	0.18619041536069147
2605	45	0.15891168941787015
2605	46	0.16148719698266234
2605	47	0.1751122176269888
2605	48	0.15405626577386045
2605	49	0.14553883331139872
2605	50	0.18232336943808036
2605	51	0.14590086524955126
2606	1	0.0674958712989806
2606	2	0.10046240740395262
2606	3	0.14739351678748136
2606	4	0.12697484950238902
2606	5	0.16621213792907952
2606	6	0.14069477397598007
2606	7	0.13968388567869994
2606	8	0.1746301047911274
2606	9	0.15191313004249452
2606	10	0.2087894247868931
2606	11	0.22399797714516012
2606	12	0.1974598060355106
2606	13	0.16150474174060037
2606	14	0.14461077858306481
2606	15	0.19146530084988456
2606	16	0.19035298957005864
2606	17	0.17309104314583124
2606	18	0.1757261868454023
2606	19	0.12615942786089818
2606	20	0.13300202238596626
2606	21	0.14686292938084478
2606	22	0.15543993446940618
2606	23	0.17842537608484577
2606	24	0.17518885334082057
2606	25	0.18863951375615784
2606	26	0.08230222478532312
2606	27	0.15503429282719594
2606	28	0.14899804013369788
2606	29	0.15606185492443103
2606	30	0.16039515566110651
2606	31	0.14880413018762084
2606	32	0.18731005174863924
2606	33	0.17743149769577116
2606	34	0.15145439301404906
2606	35	0.17471432646556195
2606	36	0.16724732813116105
2606	37	0.19118116008349517
2606	38	0.1924281574707578
2606	39	0.1720542833070695
2606	40	0.16387243435019627
2606	41	0.14668407187550514
2606	42	0.11400459508355709
2606	43	0.15073537041479312
2606	44	0.18735849599682552
2606	45	0.19632210690511442
2606	46	0.19174092906744988
2606	47	0.19289788560387677
2606	48	0.2165996743547609
2606	49	0.18757325759561638
2606	50	0.18637364330141537
2606	51	0.20302301965157454
2607	1	0.08666649100428003
2607	2	0.12158711673568234
2607	3	0.15190645775489742
2607	4	0.1724273353903456
2607	5	0.20468032596965458
2607	6	0.16056091631673297
2607	7	0.1539181845526869
2607	8	0.2157399955943049
2607	9	0.17284227175495914
2607	10	0.19196288668559447
2607	11	0.21638579571365568
2607	12	0.16490486698018714
2607	13	0.20241306863745478
2607	14	0.17709121902131386
2607	15	0.16086995773907375
2607	16	0.16722671028437475
2607	17	0.14407862649188985
2607	18	0.1889389470562648
2607	19	0.1570484257147413
2607	20	0.1794036481870478
2607	21	0.18707181389039818
2607	22	0.19995202989035477
2607	23	0.17022859166260673
2607	24	0.1743229614908799
2607	25	0.21075482370960685
2607	26	0.16371738399631397
2607	27	0.17908372033809883
2607	28	0.15939693181452697
2607	29	0.16842720211551665
2607	30	0.1996908561380124
2607	31	0.19629177061786152
2607	32	0.19563246571275528
2607	33	0.17153657466464978
2607	34	0.2351409377360696
2607	35	0.2155293794579265
2607	36	0.20645649423935453
2607	37	0.24747896196512897
2607	38	0.17087326180796225
2607	39	0.16708433960655356
2607	40	0.19522429645467554
2607	41	0.18140537525339084
2607	42	0.1765074140005396
2607	43	0.21807674149531664
2607	44	0.21498961055148413
2607	45	0.21391112994889028
2607	46	0.22318630645810345
2607	47	0.20563455461426372
2607	48	0.16614417786177427
2607	49	0.2246647698869566
2607	50	0.20781166624776404
2607	51	0.2411913071007774
2608	1	0.08359519484064748
2608	2	0.11311987141282742
2608	3	0.16498635432728292
2608	4	0.14172611255104783
2608	5	0.15075994823465066
2608	6	0.1125929438380382
2608	7	0.10248128156099057
2608	8	0.16828685984147285
2608	9	0.09735558958256263
2608	10	0.19209275582723961
2608	11	0.15569598317064504
2608	12	0.17096134386375894
2608	13	0.1394628184943585
2608	14	0.1742585498657121
2608	15	0.15485004280034786
2608	16	0.12491233731987705
2608	17	0.1435973822128105
2608	18	0.13537026924754514
2608	19	0.15031091301085553
2608	20	0.128335751727505
2608	21	0.1332027527937214
2608	22	0.1557804678824084
2608	23	0.17561382278977788
2608	24	0.14818878026686377
2608	25	0.1604231771748985
2608	26	0.14891805525135027
2608	27	0.15881601452033323
2608	28	0.14984113346126549
2608	29	0.13411274971694098
2608	30	0.15375828472922137
2608	31	0.18020757864710646
2608	32	0.1656118466602834
2608	33	0.15252850184978684
2608	34	0.15596701824063786
2608	35	0.16427987279942613
2608	36	0.1646913467826323
2608	37	0.18468004485219325
2608	38	0.1354091934389814
2608	39	0.16345950109063523
2608	40	0.14328621416434828
2608	41	0.14344494850196554
2608	42	0.15391768516139592
2608	43	0.11423549072794259
2608	44	0.1692096929834861
2608	45	0.13125388120634796
2608	46	0.15005888430755476
2608	47	0.17852940624350566
2608	48	0.1667862512727254
2608	49	0.19653535770846986
2608	50	0.18312592075110956
2608	51	0.15050140056492012
2609	1	3.040502961582092E-4
2609	2	0.06986478152047226
2609	3	0.11508677665486289
2609	4	0.0775009529019357
2609	5	0.07349482363888882
2609	6	0.12107383300563868
2609	7	0.09091811927978455
2609	8	0.15578744025320646
2609	9	0.08188025333089399
2609	10	0.11939965565467503
2609	11	0.13847825291853155
2609	12	0.17246587715178663
2609	13	0.13145948408589447
2609	14	0.1386320792995548
2609	15	0.15269150497461936
2609	16	0.14837993879178413
2609	17	0.1264654035782371
2609	18	0.11353448519786014
2609	19	0.1530601073324931
2609	20	0.10904935162157159
2609	21	0.07763713439801023
2609	22	0.12258055939231127
2609	23	0.11042860707891577
2609	24	0.13987133726131873
2609	25	0.10593316127753383
2609	26	0.10435588212561697
2609	27	0.10416534839497871
2609	28	0.13471824145643296
2609	29	0.09789290354679991
2609	30	0.11816443591565218
2609	31	0.13821961779865433
2609	32	0.17250996690573572
2609	33	0.1282684594802248
2609	34	0.15807616503569477
2609	35	0.13922734060174946
2609	36	0.22018734094186243
2609	37	0.1613994780044976
2609	38	0.10784719025903655
2609	39	0.167749059502043
2609	40	0.14148276760723633
2609	41	0.13392006233193143
2609	42	0.15751879866291318
2609	43	0.12069245301135112
2609	44	0.18770279774033582
2609	45	0.13784277529283884
2609	46	0.1868329649324565
2609	47	0.16310086111812439
2609	48	0.17263670724376112
2609	49	0.12214524504371127
2609	50	0.1555771285021308
2609	51	0.17327248220919955
2610	1	0.03043786195996745
2610	2	0.11609436445279187
2610	3	0.12573994921449838
2610	4	0.18165322094852598
2610	5	0.11213856317836957
2610	6	0.11968852542339192
2610	7	0.11907098021213613
2610	8	0.19387014827761817
2610	9	0.12144617371333055
2610	10	0.13674398393892062
2610	11	0.1430707898927892
2610	12	0.15576590212321406
2610	13	0.17255421188573905
2610	14	0.12730912547036155
2610	15	0.15682589928491097
2610	16	0.13634697343694313
2610	17	0.09879671325873574
2610	18	0.11075645160645564
2610	19	0.11262522726320867
2610	20	0.17498434161019816
2610	21	0.1418694396564959
2610	22	0.11121081063375016
2610	23	0.10572631661278109
2610	24	0.15406079314981724
2610	25	0.15965451603655367
2610	26	0.12411717604587835
2610	27	0.1350930594445785
2610	28	0.10764782360769232
2610	29	0.12175073914111323
2610	30	0.13238393906328838
2610	31	0.1483299667902287
2610	32	0.14248205903079025
2610	33	0.0876520247626047
2610	34	0.10992541017701285
2610	35	0.11553389284441806
2610	36	0.15501791825874278
2610	37	0.17865002498339067
2610	38	0.13639692186771413
2610	39	0.1335416253375854
2610	40	0.11242025956805435
2610	41	0.14789040583616497
2610	42	0.14859491437653105
2610	43	0.1403279192740854
2610	44	0.13311887284777413
2610	45	0.14844804776875264
2610	46	0.14879112010542173
2610	47	0.18054933271414342
2610	48	0.13101830019431304
2610	49	0.1543034849268281
2610	50	0.12117603224938023
2610	51	0.18095220306789628
2611	1	-0.022378853041935542
2611	2	0.09010818656221886
2611	3	0.08626543555609345
2611	4	0.13230462182535518
2611	5	0.049689226336631975
2611	6	0.08236941644221218
2611	7	0.067250033714636
2611	8	0.1447323700112193
2611	9	0.1176343591077682
2611	10	0.10926165467418514
2611	11	0.11276870130357963
2611	12	0.13821019869808282
2611	13	0.10724395793579333
2611	14	0.11319426134891586
2611	15	0.17898169645331308
2611	16	0.1250068588208464
2611	17	0.0918172415362406
2611	18	0.1297754426442097
2611	19	0.1459757333868268
2611	20	0.1274122248704117
2611	21	0.14317555728387532
2611	22	0.17568801854800142
2611	23	0.11523116192675076
2611	24	0.17968481030602135
2611	25	0.13383463502592718
2611	26	0.1299609219774922
2611	27	0.11467643891123913
2611	28	0.1424923642211482
2611	29	0.14372705228133498
2611	30	0.1508712002032908
2611	31	0.09488877157874498
2611	32	0.13032066525092034
2611	33	0.10338652117788172
2611	34	0.11451346523934802
2611	35	0.13174749864989366
2611	36	0.10899579342765264
2611	37	0.16082859662915894
2611	38	0.1538422990906554
2611	39	0.15705625768578102
2611	40	0.1725287379499747
2611	41	0.1290117251815559
2611	42	0.13285670673522532
2611	43	0.17050127134985615
2611	44	0.21434615017487602
2611	45	0.12828711386774216
2611	46	0.1191961909381547
2611	47	0.13804372176318935
2611	48	0.15354265812288048
2611	49	0.13722146820271774
2611	50	0.19462106777951504
2611	51	0.20716853817513226
>>END_MODULE
>>Per sequence quality scores	pass
#Quality	Count
19	4727.0
20	10126.0
21	14712.0
22	20210.0
23	25220.0
24	34847.0
25	41037.0
26	48416.0
27	50867.0
28	63203.0
29	73296.0
30	88865.0
31	98659.0
32	129147.0
33	154361.0
34	198218.0
35	230305.0
36	339342.0
37	499151.0
38	1014597.0
39	7754633.0
40	1.3236635E7
>>END_MODULE
>>Per base sequence content	fail
#Base	G	A	T	C
1	34.5555600956695	10.67682020328236	16.512512300784888	38.25510740026325
2	30.801699951273438	16.47808294987098	30.122797741984918	22.597419356870667
3	28.96328830145802	23.470679496274784	21.859148845299213	25.706883356967978
4	30.02379885368661	29.721456273688307	17.163371248441912	23.091373624183163
5	28.675386380846735	32.545765362560815	19.468274444520098	19.31057381207235
6	21.152729313442773	34.71641412259816	21.553656369715863	22.577200194243204
7	18.926524499582978	15.30414900200882	41.726595480074366	24.04273101833384
8	22.591880155837394	19.038606558983748	26.745782739936537	31.623730545242324
9	24.59841610066963	20.12602766929622	26.83357221423742	28.441984015796724
10	23.529763527382315	34.38510414215592	21.79006185265216	20.295070477809602
11	28.284424564455037	23.450880198705594	19.003099553288703	29.261595683550667
12	25.892856920850704	19.675777293983973	25.826559285328234	28.604806499837093
13	24.229257870119458	23.759554994423258	27.764693869279693	24.246493266177588
14	23.72607204705203	24.5489371901958	26.632493960771082	25.092496801981092
15	25.98619079678751	23.968659013250164	25.206768807074376	24.83838138288795
16	26.06909048684245	24.772493864418717	24.35977236829749	24.79864328044134
17	25.766289463223575	24.693231423313367	24.59404602494231	24.94643308852075
18	25.65907275783977	24.015870658328474	25.090499320198344	25.234557263633413
19	26.205591381950295	23.224322481646098	24.730321263937306	25.839764872466304
20	25.550773560548386	23.602762488613504	24.595955311606723	26.25050863923139
21	25.73307682865466	24.376017226956332	24.416198650060004	25.474707294329008
22	25.491305647459573	25.127675296571162	24.28273389055508	25.09828516541418
23	25.725853036270763	25.298908573902967	24.42447721536597	24.5507611744603
24	24.651310957747047	26.13905722568998	24.66404172043328	24.54559009612969
25	24.83892375532407	26.155804990017195	24.771701769271402	24.233569485387328
26	25.762428040161993	25.261003990224147	23.597692279065882	25.378875690547975
27	24.826102567409393	25.225140027175776	24.677024536272132	25.2717328691427
28	25.619939581646666	24.45290209667334	24.888315228382304	25.038843093297686
29	25.324605358440717	24.200615506313245	25.326814192467275	25.147964942778767
30	25.280363631737078	24.35781113606861	25.215534184820577	25.146291047373737
31	25.069676763639592	25.687353761683212	24.259408010467613	24.98356146420958
32	25.862180012161907	24.800503916810953	24.61698111455868	24.720334956468456
33	24.96776387488089	24.829418380220307	25.008468355872232	25.19434938902657
34	24.96152600863371	24.878785217116754	24.792118994530885	25.36756977971865
35	25.67833163303587	25.056727478036734	24.37717917542551	24.88776171350188
36	25.64239976943471	24.927305768974374	24.38736195765585	25.042932503935067
37	24.909900676814573	25.504911930523523	24.699809884292105	24.885377508369803
38	24.087485797309196	25.360998058321183	24.856909561651776	25.694606582717842
39	25.38722230663226	24.506242730692087	24.634871745025354	25.471663217650292
40	24.82000948491755	25.038411427687457	24.58257549726868	25.559003590126313
41	25.96670788526994	24.508648709437637	24.180669812189933	25.343973593102486
42	26.191922143349583	24.71190397250227	24.640628815606007	24.45554506854214
43	25.81535601187212	24.647239282933224	25.152411404985408	24.384993300209246
44	25.28734019969231	24.906764977444844	24.439857242651176	25.366037580211675
45	24.822975220670944	25.467572660179584	24.407581828508754	25.301870290640714
46	25.419756048852282	24.632417730019863	24.230461394653098	25.717364826474753
47	26.2286552691542	24.641034268596933	24.190301788439992	24.940008673808876
48	25.212306130208024	23.898788498984825	25.143465341284582	25.74544002952257
49	25.812561775418413	23.517788733275545	24.82776009458393	25.841889396722106
50	26.230222452833342	20.206718674016088	27.180805858706663	26.382253014443908
51	27.54051213974757	0.0	35.43005655919986	37.02943130105257
>>END_MODULE
>>Per sequence GC content	warn
#GC Content	Count
0	676.0
1	647.5
2	373.5
3	881.5
4	1638.5
5	2905.5
6	4182.0
7	4437.5
8	4685.5
9	4321.5
10	3940.5
11	4846.5
12	5923.0
13	8470.5
14	11319.5
15	17324.5
16	22805.5
17	32503.0
18	42498.0
19	44120.5
20	45808.0
21	47853.5
22	49370.0
23	58077.0
24	67483.5
25	75083.5
26	90018.0
27	104895.0
28	124461.5
29	141751.5
30	163362.5
31	188104.0
32	216631.0
33	246787.5
34	289748.5
35	334266.5
36	390922.0
37	449615.5
38	505809.0
39	575262.0
40	669088.5
41	768091.0
42	918605.5
43	1059019.0
44	1164757.5
45	1292662.0
46	1418723.0
47	1538459.5
48	1751273.5
49	1970044.5
50	2275843.5
51	2599497.0
52	2728024.0
53	2844111.0
54	2840566.0
55	2718102.0
56	2463111.0
57	2199799.0
58	1993542.5
59	1805007.0
60	1557144.5
61	1312322.0
62	1044187.0
63	798311.5
64	599699.5
65	404790.0
66	336426.0
67	291503.0
68	230789.0
69	159174.0
70	88719.5
71	29295.0
72	15830.0
73	9508.0
74	6637.0
75	3757.0
76	2568.0
77	1817.0
78	1136.5
79	805.5
80	466.0
81	352.5
82	252.5
83	265.5
84	278.5
85	293.5
86	309.5
87	316.5
88	324.5
89	350.5
90	372.5
91	388.0
92	404.5
93	431.5
94	462.0
95	512.5
96	560.5
97	949.0
98	1342.0
99	10795.5
100	20244.0
>>END_MODULE
>>Per base N content	pass
#Base	N-Count
1	0.0
2	0.0
3	1.5333244870180046E-4
4	0.0
5	1.7819717011290323E-4
6	0.0
7	0.0
8	1.5333244870180046E-4
9	0.0
10	0.0
11	0.0
12	0.0
13	0.0
14	4.144120235183796E-5
15	0.0
16	6.630592376294074E-5
17	0.0
18	0.0
19	0.0
20	0.0
21	0.0
22	4.1441243568837015E-6
23	0.0
24	0.0
25	0.0
26	0.0
27	5.470267273943692E-4
28	0.0
29	0.0
30	2.9010164083974647E-5
31	4.3515410236556816E-4
32	4.890601796840257E-4
33	0.005048427182820957
34	4.2694580134452283E-4
35	4.269725083179841E-4
36	1.7411761545428156E-4
37	0.0
38	7.96086538089569E-4
39	7.837355548518061E-4
40	0.0
41	0.0
42	4.9819516347153347E-5
43	2.951807256465196E-4
44	0.0
45	4.181868630360659E-6
46	1.1320693010897636E-4
47	0.0031144820645708526
48	4.2117160590753825E-4
49	3.4211270073302353E-5
50	5.475260355473978E-4
51	0.0011507085426643554
>>END_MODULE
>>Sequence Length Distribution	warn
#Length	Count
16	6.0
17	0.0
18	4.0
19	3.0
20	7.0
21	4.0
22	11.0
23	13.0
24	28.0
25	24.0
26	26.0
27	32.0
28	38.0
29	904.0
30	91.0
31	1473.0
32	1584.0
33	1484.0
34	1509.0
35	1707.0
36	1578.0
37	2067.0
38	2704.0
39	3312.0
40	5536.0
41	19483.0
42	33885.0
43	98007.0
44	42299.0
45	62625.0
46	25944.0
47	80895.0
48	359184.0
49	1467341.0
50	5579006.0
51	1.633776E7
>>END_MODULE
>>Sequence Duplication Levels	fail
#Total Deduplicated Percentage	20.336048129866075
#Duplication Level	Percentage of total
1	14.331272597073125
2	6.137452935996002
3	3.3698523787341874
4	2.1304126490524813
5	1.5018444831010656
6	1.1195415226190486
7	0.8938463777940381
8	0.7315004371443172
9	0.6274007620998462
>10	7.82806444763628
>50	2.723802262708106
>100	6.8611293444609185
>500	5.578135737380373
>1k	25.22077282608015
>5k	11.827036159670056
>10k+	9.117935078449975
>>END_MODULE
>>Overrepresented sequences	warn
#Sequence	Count	Percentage	Possible Source
CTCAGTTCCAGTGTGGCTGGTCATCCTCTCAGACCAGCTAGGGATCGTCG	43693	0.18106904543588562	No Hit
CGTCAATTCATTTGAGTTTTAACCTTGCGGCCGTACTCCCCAGGCGGTCG	42585	0.17647736021530197	No Hit
CTCAGATTGAACGCTGGCGGCAGGCCTAACACATGCAAGTCGAACGGTAA	35192	0.14583987931658815	No Hit
CTTCGCAGTAACACCAAGTACAGGAATATTAACCTGTTTCCCATCGACTA	33838	0.14022874051814932	No Hit
CGAGACTCAAGCTTGCCAGTATCAGATGCAGTTCCCAGGTTGAGCCCGGG	31251	0.12950790146972882	No Hit
CGGGAACGTATTCACCGTGGCATTCTGATCCACGATTACTAGCGATTCCG	28296	0.1172620261747607	No Hit
GCGGGACTTAACCCAACATTTCACAACACGAGCTGACGACAGCCATGCAG	28045	0.11622185199572958	No Hit
GCGAAATTCCTTGTCGGGTAAGTTCCGACCTGCACGAATGGCGTAATGAT	27768	0.11507393069058365	No Hit
CGGGTTTCGGGTCTATACCCTGCAACTTAACGCCCAGTTAAGACTCGGTT	27684	0.11472582459082822	No Hit
TGCTAATCTGCGATAAGCGTCGGTAAGGTGATATGAACCGTTATAACCGG	27023	0.11198656111537172	No Hit
GGAAACGGTAGCTAATACCGCATAACGTCGCAAGACCAAAGAGGGGGACC	25569	0.10596101029341448	No Hit
CGAAGACTGACGCTCAGGTGCGAAAGCGTGGGGAGCAAACAGGATTAGAT	24228	0.10040374505803301	No Hit
GCTGCATCAGGCTTGCGCCCATTGTGCAATATTCCCCACTGCTGCCTCCC	24152	0.10008879192015904	No Hit
>>END_MODULE
>>Adapter Content	pass
#Position	Illumina Universal Adapter	Illumina Small RNA 3' Adapter	Illumina Small RNA 5' Adapter	Nextera Transposase Sequence	PolyA	PolyG
1	0.0	2.486472141110278E-5	0.0	0.0	4.0197966281282823E-4	0.09364054083421305
2	0.0	6.216180352775695E-5	0.0	0.0	4.599973461054014E-4	0.09722934895788223
3	0.0	6.216180352775695E-5	0.0	4.1441202351837965E-6	5.055826686924231E-4	0.09743655496964142
4	8.288240470367593E-6	6.630592376294074E-5	4.1441202351837965E-6	4.1441202351837965E-6	5.843209531609153E-4	0.09755673445646175
5	1.243236070555139E-5	7.459416423330833E-5	1.6576480940735186E-5	4.1441202351837965E-6	6.381945162183047E-4	0.09771006690516355
6	1.243236070555139E-5	7.873828446849213E-5	1.6576480940735186E-5	4.1441202351837965E-6	7.127886804516129E-4	0.0979255611573931
7	1.243236070555139E-5	8.288240470367592E-5	1.6576480940735186E-5	4.1441202351837965E-6	7.832387244497375E-4	0.09827366725714855
8	2.072060117591898E-5	1.0360300587959491E-4	1.6576480940735186E-5	4.1441202351837965E-6	9.904447362089274E-4	0.09858862039502252
9	2.072060117591898E-5	1.2017948682033009E-4	1.6576480940735186E-5	8.288240470367593E-6	0.001280533152671793	0.09909420306371494
10	2.072060117591898E-5	1.243236070555139E-4	1.6576480940735186E-5	8.288240470367593E-6	0.001728098138071643	0.09957906513123144
11	2.072060117591898E-5	1.243236070555139E-4	2.072060117591898E-5	8.288240470367593E-6	0.0017819717011290325	0.10009708016062942
12	2.072060117591898E-5	1.4090008799624908E-4	2.072060117591898E-5	8.288240470367593E-6	0.0019021511879493626	0.10050320394367743
13	2.072060117591898E-5	1.4504420823143287E-4	2.072060117591898E-5	8.288240470367593E-6	0.002229536686528882	0.10088031888507916
14	2.072060117591898E-5	1.6162068917216805E-4	2.072060117591898E-5	8.288240470367593E-6	0.0023289955721732935	0.10138175743353639
15	2.072060117591898E-5	1.6990892964253564E-4	2.072060117591898E-5	8.288240470367593E-6	0.0024118779768769693	0.1017878812165844
16	2.072060117591898E-5	1.7405304987771944E-4	2.072060117591898E-5	8.288240470367593E-6	0.0026398045898120785	0.10218986087939723
17	2.9008841646286574E-5	1.9477365105363844E-4	2.072060117591898E-5	1.243236070555139E-5	0.002768272317102776	0.10245094045421381
18	2.9008841646286574E-5	1.9891777128882223E-4	2.072060117591898E-5	2.486472141110278E-5	0.0029423253669804954	0.10280319067420443
19	2.9008841646286574E-5	2.0720601175918982E-4	2.072060117591898E-5	2.9008841646286574E-5	0.0031412431382693176	0.10304769376808028
20	4.972944282220556E-5	2.0720601175918982E-4	2.072060117591898E-5	2.9008841646286574E-5	0.003273854985795199	0.10330462922266168
21	6.216180352775695E-5	2.23782492699925E-4	2.072060117591898E-5	2.9008841646286574E-5	0.0034644845166136536	0.10355742055700788
22	7.045004399812454E-5	2.4035897364066018E-4	2.072060117591898E-5	2.9008841646286574E-5	0.003601240484374719	0.10377705892947263
23	7.459416423330833E-5	2.44503093875844E-4	2.072060117591898E-5	2.9008841646286574E-5	0.003742140572370968	0.10400084142217256
24	7.459416423330833E-5	2.44503093875844E-4	2.072060117591898E-5	2.9008841646286574E-5	0.00390790538177832	0.10427849747792986
25	7.873828446849213E-5	2.486472141110278E-4	2.072060117591898E-5	2.9008841646286574E-5	0.004098534912596774	0.10453543293251126
26	8.702652493885972E-5	2.569354545813954E-4	2.072060117591898E-5	2.9008841646286574E-5	0.004260155601768943	0.10482552134897413
27	9.531476540922732E-5	2.569354545813954E-4	2.072060117591898E-5	2.9008841646286574E-5	0.004401055689765192	0.10510317740473143
28	9.945888564441112E-5	2.6107957481657915E-4	2.072060117591898E-5	2.9008841646286574E-5	0.004575108739642911	0.10536425697954802
29	9.945888564441112E-5	2.6107957481657915E-4	2.072060117591898E-5	2.9008841646286574E-5	0.004720152947874344	0.10550515706754426
30	1.077471261147787E-4	2.6107957481657915E-4	2.072060117591898E-5	2.9008841646286574E-5	0.004931503079868718	0.10580767784471269
31	1.243236070555139E-4	2.6107957481657915E-4	2.072060117591898E-5	2.9008841646286574E-5	0.0051179884904519884	0.10604803681835334
32	1.326118475258815E-4	2.6107957481657915E-4	2.072060117591898E-5	2.9008841646286574E-5	0.005321050381975994	0.10648316944304764
33	1.326118475258815E-4	2.65223695051763E-4	2.072060117591898E-5	2.9008841646286574E-5	0.005482671071148163	0.106648934252455
34	1.326118475258815E-4	2.65223695051763E-4	2.072060117591898E-5	2.9008841646286574E-5	0.005648435880555514	0.10691415794750676
35	1.3675596776106528E-4	2.7351193552213057E-4	2.072060117591898E-5	2.9008841646286574E-5	0.005793480088786948	0.10724154344608627
36	1.3675596776106528E-4	2.7351193552213057E-4	2.072060117591898E-5	2.9008841646286574E-5	0.005959244898194299	0.10746947005902138
37	1.3675596776106528E-4	2.7351193552213057E-4	2.072060117591898E-5	2.9008841646286574E-5	0.006116721467131284	0.10778856731713055
38	1.3675596776106528E-4	2.7765605575731433E-4	2.072060117591898E-5	2.9008841646286574E-5	0.006274198036068267	0.10816568225853226
39	1.3675596776106528E-4	2.8180017599249815E-4	2.072060117591898E-5	2.9008841646286574E-5	0.006522845250179295	0.10841432947264329
40	1.3675596776106528E-4	2.9008841646286574E-4	2.072060117591898E-5	2.9008841646286574E-5	0.006522845250179295	0.1086422560855784
>>END_MODULE
```
