## Supplemental Data Set 2 for "The *glp-1* 3ʹ untranslated region regulates germline proliferation and promotes reproductive fecundity through multiple mechanisms": fastqc_data.txt

```
##FastQC	0.12.1
>>Basic Statistics	pass
#Measure	Value
Filename	glp1_GBM2.R1.fastq.gz
File type	Conventional base calls
Encoding	Sanger / Illumina 1.9
Total Sequences	27621455
Total Bases	1.3 Gbp
Sequences flagged as poor quality	0
Sequence length	15-51
%GC	46
>>END_MODULE
>>Per base sequence quality	pass
#Base	Mean	Median	Lower Quartile	Upper Quartile	10th Percentile	90th Percentile
1	39.41345964577174	40.0	40.0	40.0	40.0	40.0
2	38.778248575247034	40.0	40.0	40.0	40.0	40.0
3	39.05311461688025	40.0	40.0	40.0	40.0	40.0
4	39.094226498929906	40.0	40.0	40.0	40.0	40.0
5	39.12417466784425	40.0	40.0	40.0	40.0	40.0
6	39.200219973929684	40.0	40.0	40.0	40.0	40.0
7	39.280727101450665	40.0	40.0	40.0	40.0	40.0
8	39.235795941958884	40.0	40.0	40.0	40.0	40.0
9	39.29017164374578	40.0	40.0	40.0	40.0	40.0
10	39.25187930903712	40.0	40.0	40.0	40.0	40.0
11	39.26905617390539	40.0	40.0	40.0	40.0	40.0
12	39.25402336698048	40.0	40.0	40.0	40.0	40.0
13	39.295143575890556	40.0	40.0	40.0	40.0	40.0
14	39.29830821728979	40.0	40.0	40.0	40.0	40.0
15	39.31083587015963	40.0	40.0	40.0	40.0	40.0
16	39.41705900968056	40.0	40.0	40.0	40.0	40.0
17	39.41842401466976	40.0	40.0	40.0	40.0	40.0
18	39.43027532192647	40.0	40.0	40.0	40.0	40.0
19	39.4386600294561	40.0	40.0	40.0	40.0	40.0
20	39.43323763834317	40.0	40.0	40.0	40.0	40.0
21	39.44630579281293	40.0	40.0	40.0	40.0	40.0
22	39.44925170603941	40.0	40.0	40.0	40.0	40.0
23	39.452469120695206	40.0	40.0	40.0	40.0	40.0
24	39.44881976881087	40.0	40.0	40.0	40.0	40.0
25	39.454695680948134	40.0	40.0	40.0	40.0	40.0
26	39.447601070463776	40.0	40.0	40.0	40.0	40.0
27	39.4437034083593	40.0	40.0	40.0	40.0	40.0
28	39.44534182421619	40.0	40.0	40.0	40.0	40.0
29	39.438317670356035	40.0	40.0	40.0	40.0	40.0
30	39.43087305766877	40.0	40.0	40.0	40.0	40.0
31	39.42717420887868	40.0	40.0	40.0	40.0	40.0
32	39.428922081003826	40.0	40.0	40.0	40.0	40.0
33	39.41956321897276	40.0	40.0	40.0	40.0	40.0
34	39.41722776220584	40.0	40.0	40.0	40.0	40.0
35	39.41010269794983	40.0	40.0	40.0	40.0	40.0
36	39.4268128845547	40.0	40.0	40.0	40.0	40.0
37	39.42716295738801	40.0	40.0	40.0	40.0	40.0
38	39.41853246472126	40.0	40.0	40.0	40.0	40.0
39	39.424250796622275	40.0	40.0	40.0	40.0	40.0
40	39.41989361002795	40.0	40.0	40.0	40.0	40.0
41	39.42210110780513	40.0	40.0	40.0	40.0	40.0
42	39.42047723376168	40.0	40.0	40.0	40.0	40.0
43	39.41387595835131	40.0	40.0	40.0	40.0	40.0
44	39.41086055333332	40.0	40.0	40.0	40.0	40.0
45	39.41526756650421	40.0	40.0	40.0	40.0	40.0
46	39.420376208467815	40.0	40.0	40.0	40.0	40.0
47	39.379776406070626	40.0	40.0	40.0	40.0	40.0
48	39.41638644705285	40.0	40.0	40.0	40.0	40.0
49	39.40290938721167	40.0	40.0	40.0	40.0	40.0
50	39.41517291768341	40.0	40.0	40.0	40.0	40.0
51	39.38328303580207	40.0	40.0	40.0	40.0	40.0
>>END_MODULE
>>Per tile sequence quality	pass
#Tile	Base	Mean
1101	1	0.0597654255854394
1101	2	0.39450477129429373
1101	3	0.22587582317719068
1101	4	0.16907596246380052
1101	5	0.08773766654514503
1101	6	0.12690076311934462
1101	7	0.06345740479078898
1101	8	0.10391822514016269
1101	9	0.05696342685763511
1101	10	0.1092196191772814
1101	11	0.04566288788880968
1101	12	0.08641037721732658
1101	13	0.07744920365470875
1101	14	0.061168393753703754
1101	15	0.03175428932020452
1101	16	0.04598923470554439
1101	17	0.033658685295094415
1101	18	0.036936402849313765
1101	19	-0.00991432150506455
1101	20	0.05719361425885694
1101	21	0.005081015757667728
1101	22	0.011139615699050864
1101	23	0.010775401517548744
1101	24	0.028709980246460987
1101	25	0.06747859915731169
1101	26	0.040283307719093386
1101	27	0.012779981185552458
1101	28	-0.0065292797357656696
1101	29	0.04324925315590633
1101	30	0.004192940581624782
1101	31	0.019009428981838994
1101	32	0.012595218242893225
1101	33	0.0413458443474255
1101	34	0.028557886264906074
1101	35	0.008559594024255546
1101	36	3.481986247138025E-4
1101	37	-0.022228768445110347
1101	38	-0.010073839414673103
1101	39	0.01655698708709963
1101	40	9.44643811671142E-4
1101	41	1.61237033779571E-4
1101	42	-0.013939843306168598
1101	43	0.011019202527151606
1101	44	-0.019701572060171202
1101	45	0.004892971586421879
1101	46	-0.018216945176078525
1101	47	0.04403753973332414
1101	48	-0.010263610114279231
1101	49	0.03157140149279769
1101	50	-0.010728537099161883
1101	51	-0.06337773389969215
1102	1	0.181013491739499
1102	2	0.35189971471634607
1102	3	0.1929962545588495
1102	4	0.12245283940226415
1102	5	0.1301213534062029
1102	6	0.07554336684198404
1102	7	0.09457881504532395
1102	8	0.05332094229907369
1102	9	0.09656199932989296
1102	10	0.05687596923565508
1102	11	0.08158674466304916
1102	12	0.08759933259843677
1102	13	0.13001256713577902
1102	14	0.10760681702705455
1102	15	0.03238432081989373
1102	16	0.04942240052462665
1102	17	0.041631415469488786
1102	18	0.048397294734890295
1102	19	-0.006009919199115643
1102	20	0.03934426993365747
1102	21	0.05164244620964098
1102	22	0.014492564923969553
1102	23	0.021881277367768348
1102	24	0.055807023342367756
1102	25	0.06115131727131029
1102	26	0.02233911123170884
1102	27	0.048147254329094835
1102	28	0.03878227680846891
1102	29	0.031043981519722763
1102	30	0.03598246094554014
1102	31	0.03289850815377804
1102	32	0.03318118544181203
1102	33	0.020638957949124404
1102	34	0.03848190232605475
1102	35	0.04523773767346739
1102	36	0.050789901592295905
1102	37	0.030544386101404086
1102	38	0.06061393982194829
1102	39	-3.8826528753332923E-4
1102	40	0.08386471051127842
1102	41	0.02637892730898983
1102	42	0.09186427678099562
1102	43	0.05875963146239371
1102	44	0.0697721196301444
1102	45	0.08057558754086358
1102	46	0.03801518145048277
1102	47	0.08882012489360847
1102	48	0.0523363159163992
1102	49	0.05320146453370711
1102	50	0.03833248039411785
1102	51	0.01565433270480554
1103	1	0.15891276620540395
1103	2	0.22958876001612794
1103	3	0.09371747780088668
1103	4	0.09412872478424816
1103	5	0.06243697514442914
1103	6	0.02076232155161506
1103	7	0.03055851204291571
1103	8	0.043308062591357555
1103	9	0.045018136836894485
1103	10	0.0011065565440588898
1103	11	0.04398660955232714
1103	12	0.051263212853001505
1103	13	0.017926870735799127
1103	14	0.045015383062811054
1103	15	0.04079804958233524
1103	16	0.06279627479256789
1103	17	0.04903209680206544
1103	18	0.04585706977196935
1103	19	0.04544493911833314
1103	20	0.05589681697971116
1103	21	0.051596542042403826
1103	22	0.053649574210965056
1103	23	0.04901774064240527
1103	24	0.02813201577360047
1103	25	0.05691395015837486
1103	26	0.057267260212029214
1103	27	0.04621264193826846
1103	28	0.02327905975000988
1103	29	0.014371515946741908
1103	30	0.08942738261330163
1103	31	0.07258309582329048
1103	32	0.05597769330763214
1103	33	0.02364913747730668
1103	34	0.047148394992198916
1103	35	0.03278290948590268
1103	36	0.02552084887617667
1103	37	0.01072195961997835
1103	38	0.026790008153369627
1103	39	0.02855720591859523
1103	40	0.03560857576191978
1103	41	0.030184144466900875
1103	42	0.006131725793956377
1103	43	0.06903959429617146
1103	44	0.05645977845746586
1103	45	0.03860067565571512
1103	46	-0.013197831922589387
1103	47	0.06714317358989774
1103	48	0.019395369126158357
1103	49	0.04982273774390222
1103	50	0.03467445906748168
1103	51	0.04576109168184672
1104	1	0.15997333566084393
1104	2	0.2899185672595621
1104	3	0.11699734524216865
1104	4	0.07844803420826452
1104	5	0.1059376533774099
1104	6	0.029387041898701227
1104	7	0.015830029316404648
1104	8	0.014783724495607942
1104	9	-0.023619758384242573
1104	10	0.012050227420552062
1104	11	0.017815700678781354
1104	12	-0.009609436172944186
1104	13	-0.03558138490443241
1104	14	0.035258277852506126
1104	15	0.019314357852010744
1104	16	-0.07233198564063059
1104	17	-0.09296289630797361
1104	18	-0.00973912307496505
1104	19	-0.10539593660641344
1104	20	-0.05256585351119014
1104	21	-0.0328234123277511
1104	22	-0.03353615508849117
1104	23	-0.06570570101949613
1104	24	-0.05049028863263061
1104	25	-0.015769627445649803
1104	26	-0.03941962929239651
1104	27	-0.0208818605101726
1104	28	-0.03480531502328432
1104	29	-0.013350911302921986
1104	30	-0.011700948631961694
1104	31	-0.05082019959110795
1104	32	-0.02058594707812489
1104	33	-0.09985208041153015
1104	34	-0.014761012676217433
1104	35	-0.05263163135185067
1104	36	-0.01854475675352063
1104	37	-0.042252084677365076
1104	38	0.007423075038218485
1104	39	-0.012301743132248077
1104	40	-0.007888569883391483
1104	41	-0.03816578491736067
1104	42	0.004869066321575133
1104	43	-0.026077859607347875
1104	44	-0.009386364126257263
1104	45	-0.03614355109561984
1104	46	-0.03105981850600159
1104	47	2.4128377134502443E-5
1104	48	-0.00616607326602292
1104	49	-0.008813648610171754
1104	50	-0.0029338345646650055
1104	51	-0.006510604332738978
1105	1	0.12437974780238648
1105	2	0.25194339016846357
1105	3	0.12698145629418178
1105	4	0.03624392580304914
1105	5	-0.09414502283889448
1105	6	-0.03298218733521452
1105	7	-0.03828886004588128
1105	8	-0.03624629841653615
1105	9	-0.011479606296973088
1105	10	0.034740326499210994
1105	11	0.01708281954438462
1105	12	-0.03630500776126411
1105	13	-0.024111927951473433
1105	14	0.008005723684732402
1105	15	-0.013085221053856344
1105	16	-0.016638473095930806
1105	17	-0.024245453875082035
1105	18	-0.04236711866683862
1105	19	0.012571401365676138
1105	20	0.03621277130491052
1105	21	-0.0065056667274916435
1105	22	0.05786788049252323
1105	23	0.02123886175502321
1105	24	-0.02376957350212905
1105	25	-0.03968538567200852
1105	26	0.018085705653760442
1105	27	-0.0026474592544332154
1105	28	-0.017425507037479804
1105	29	0.0013799778627472392
1105	30	0.01566170605394035
1105	31	0.013353981093935374
1105	32	-0.019132943937258062
1105	33	-0.009818147236458685
1105	34	-0.018895696103314208
1105	35	-0.011991021900684018
1105	36	-0.030977708828203276
1105	37	-0.04777165452595966
1105	38	-0.0184889561580448
1105	39	-0.013560998779411193
1105	40	-0.03252298827040079
1105	41	-0.026318541871468426
1105	42	-0.05304987644509396
1105	43	-0.0487480938820255
1105	44	0.02297924346408564
1105	45	-0.033717402633762106
1105	46	-0.06608196522282839
1105	47	-0.01189934145190108
1105	48	-0.012352223228504045
1105	49	0.008305340919946502
1105	50	-0.060652396671464714
1105	51	-0.001804042208483736
1106	1	-0.09268799188090071
1106	2	-0.15314700427975225
1106	3	0.01390717948292064
1106	4	-0.04014410289856585
1106	5	0.04083513853504428
1106	6	0.06484874195541579
1106	7	0.0473775619740735
1106	8	-0.005338065624613364
1106	9	0.0015952120637479084
1106	10	0.08243746359024584
1106	11	0.02772841209324639
1106	12	0.014618412545068793
1106	13	-0.010039651671114314
1106	14	-0.010341473330065298
1106	15	0.024262923872072406
1106	16	-0.13265090522116196
1106	17	-0.11505120754698339
1106	18	-0.04174190570387282
1106	19	-0.032541565082013335
1106	20	-0.035850127679047716
1106	21	-0.06767314378468114
1106	22	-0.04780862196729885
1106	23	-0.08875394416398308
1106	24	-0.014564529748064103
1106	25	-0.04172544877585693
1106	26	-0.009479017059263128
1106	27	-0.04787384043682863
1106	28	-0.043999516468147704
1106	29	-0.060498657580431825
1106	30	-0.0017968718933474292
1106	31	-0.04063334325314116
1106	32	-0.023236094297644172
1106	33	-0.040018291287275076
1106	34	-0.06949235889325678
1106	35	-0.025534817286121836
1106	36	-0.1422331750577186
1106	37	-0.1317166640728118
1106	38	-0.10651782315151337
1106	39	-0.14387409884029978
1106	40	-0.08686779105223508
1106	41	-0.09747318597938204
1106	42	-0.0674543756001924
1106	43	-0.06938344519888773
1106	44	-0.09577637469025291
1106	45	-0.1019604256118356
1106	46	-0.07160103964638864
1106	47	-0.00494022934819327
1106	48	-0.10898059350986955
1106	49	-0.056316221621628415
1106	50	-0.07448436012928283
1106	51	-0.13848246631071248
1107	1	-0.10564050050387408
1107	2	-0.024361477993394942
1107	3	-0.10394124815694994
1107	4	0.028919457386194836
1107	5	-0.11264702739925525
1107	6	0.0018415536626221751
1107	7	-0.04008268409337035
1107	8	-0.04007538908246744
1107	9	-0.04981914688712408
1107	10	-0.045777325931943835
1107	11	-0.08582821335129154
1107	12	-0.07617060099421025
1107	13	-0.051476028704257715
1107	14	-0.041961396048250776
1107	15	-0.036099846243295985
1107	16	-0.03086252906415865
1107	17	-0.10085944790009194
1107	18	-0.07094383400298909
1107	19	-0.09281971396477928
1107	20	-0.040064790567548414
1107	21	-0.07406982693052555
1107	22	-0.06635107019909015
1107	23	-0.06503847568847476
1107	24	-0.0630067472651703
1107	25	-0.05020101714010394
1107	26	-0.05626447718694294
1107	27	-0.08205133322528724
1107	28	-0.0949742680225043
1107	29	-0.06066134054906769
1107	30	-0.08661513812745625
1107	31	-0.07466231262884548
1107	32	-0.04131494846206607
1107	33	-0.08998062574663379
1107	34	-0.052018886322336755
1107	35	-0.060058190305248615
1107	36	-0.06250560102701286
1107	37	-0.022019888825347778
1107	38	-0.05450742533202657
1107	39	-0.010652689618268596
1107	40	-0.0570896734212738
1107	41	-0.045688307069326584
1107	42	-0.018542256208355923
1107	43	-0.04328264178090535
1107	44	-0.05868194716214248
1107	45	-0.06405955534807362
1107	46	-0.07104778772608
1107	47	-0.011979800294646736
1107	48	-0.059555636415105084
1107	49	-0.0607860517171801
1107	50	-0.04175238829922989
1107	51	-0.040452136947237705
1108	1	0.13497896684266664
1108	2	0.22570149088436153
1108	3	-0.02793977085141819
1108	4	0.004640951003999305
1108	5	0.01228815699624164
1108	6	-0.00796237013719292
1108	7	-0.04325322232427453
1108	8	-0.09112204552656067
1108	9	-0.10805396552736823
1108	10	-0.06689824724746529
1108	11	-0.045959910049482744
1108	12	-0.052530848708023825
1108	13	-0.1456333570024313
1108	14	-0.08155970268469304
1108	15	-0.07775763961316784
1108	16	-0.14655465408461055
1108	17	-0.12552867330030182
1108	18	-0.12917822592844885
1108	19	-0.11110538107616463
1108	20	-0.10652482107595063
1108	21	-0.09572895885725075
1108	22	-0.062382537398690374
1108	23	-0.080767732480858
1108	24	-0.10920339196322715
1108	25	-0.09903040669009044
1108	26	-0.0625850428916408
1108	27	-0.08717668031272297
1108	28	-0.061515180683798576
1108	29	-0.10125345583630008
1108	30	-0.1284603751482578
1108	31	-0.11890278419904377
1108	32	-0.11107336443308213
1108	33	-0.059828740028507355
1108	34	-0.1099343156435566
1108	35	-0.08881713607976138
1108	36	-0.07520354374810267
1108	37	-0.07348801667629346
1108	38	-0.05037664226816929
1108	39	-0.07461928335359858
1108	40	-0.03534993159039601
1108	41	-0.06349507984425884
1108	42	-0.030152029996827423
1108	43	-0.04674417875393999
1108	44	-0.07441787651930554
1108	45	-0.08362254749665965
1108	46	-0.03168617328421419
1108	47	0.007834916692502247
1108	48	-0.05557011656789257
1108	49	-0.09623244907999151
1108	50	-0.06706954587458824
1108	51	-0.0869449799332429
1109	1	-0.14917697617787695
1109	2	-0.41105171169535026
1109	3	-0.24742640078331846
1109	4	-0.1419543060302857
1109	5	-0.03690276632437417
1109	6	-0.12146537953136516
1109	7	-0.062463277078236956
1109	8	-0.1449688768273063
1109	9	-0.13154215565069194
1109	10	-0.06684082766349775
1109	11	-0.08161832092514487
1109	12	-0.11297394531163718
1109	13	-0.11737828952148988
1109	14	-0.10220902997518522
1109	15	-0.13933108174120434
1109	16	-0.09990640504705794
1109	17	-0.053905462578981655
1109	18	-0.08373472661572379
1109	19	-0.06060171096110878
1109	20	-0.05659693910838115
1109	21	-0.05360487121824775
1109	22	-0.05855203352552962
1109	23	-0.07535371228603793
1109	24	-0.10183095864034897
1109	25	-0.05169128907835585
1109	26	-0.09748710756670675
1109	27	-0.04025531671282323
1109	28	-0.08753445114940916
1109	29	-0.04085317311259473
1109	30	-0.06405718524425197
1109	31	-0.05629617715992907
1109	32	-0.08574086103975276
1109	33	-0.13214569926758912
1109	34	-0.10795717051254172
1109	35	-0.05825555903098234
1109	36	-0.08461426139857764
1109	37	-0.07617889167290315
1109	38	-0.06964152418097314
1109	39	-0.06753803191916319
1109	40	-0.05418279396998571
1109	41	-0.08456156258832692
1109	42	-0.062460565579407046
1109	43	-0.09161529918161193
1109	44	-0.08488069686058708
1109	45	-0.0753299314104865
1109	46	-0.05882239748697771
1109	47	-0.031129490601166765
1109	48	-0.09000792762829946
1109	49	-0.04348974603729516
1109	50	-0.07190282441003149
1109	51	-0.04766310394517603
1110	1	-0.07958514592986177
1110	2	-0.4314470902713836
1110	3	-0.19723970219972387
1110	4	-0.1471913346891469
1110	5	-0.18375556571216123
1110	6	-0.03836129008522704
1110	7	-0.09199873380492818
1110	8	-0.10877446377617161
1110	9	-0.08067367851733565
1110	10	-0.09357440775461612
1110	11	-0.06831484186992043
1110	12	-0.08517281607677063
1110	13	-0.06080538181912232
1110	14	-0.10737452685723525
1110	15	-0.030497710000297218
1110	16	-0.07808058477446878
1110	17	-0.04718739015161333
1110	18	-0.1123006275638403
1110	19	-0.05909317179312268
1110	20	-0.056683689777663915
1110	21	-0.027273264722246893
1110	22	-0.05900482291318099
1110	23	-0.08871346446361628
1110	24	-0.04915000187101981
1110	25	-0.042867194301138056
1110	26	-0.04669179245076549
1110	27	-0.07269525582830738
1110	28	-0.0571604344410801
1110	29	-0.06548387204917816
1110	30	-0.055479441525498885
1110	31	-0.026579028662133908
1110	32	-0.07581778583472953
1110	33	-0.05779717971718412
1110	34	-0.08582782138147849
1110	35	-0.01802343171092957
1110	36	-0.011307160949485251
1110	37	-0.09666639321216763
1110	38	-0.018689193210114752
1110	39	-0.047828580630763895
1110	40	-0.06460994647694207
1110	41	-0.05072367287473867
1110	42	-0.07748558138140993
1110	43	-0.09359630357150195
1110	44	-0.03538517086832371
1110	45	-0.017121641185148917
1110	46	-0.05646652546564468
1110	47	0.018318262897793147
1110	48	-0.0816561766131727
1110	49	-0.032587682025493336
1110	50	-0.04794801330716325
1110	51	-0.049915155371024866
1111	1	0.11181253827641058
1111	2	0.14011652182256285
1111	3	-0.1011372852279564
1111	4	-0.13282903246916078
1111	5	-0.07304062170024395
1111	6	-0.13375032759056893
1111	7	-0.10897629625534933
1111	8	-0.19020441532444465
1111	9	-0.1497650116012892
1111	10	-0.14726960908765108
1111	11	-0.10841982932743122
1111	12	-0.16380539716802645
1111	13	-0.11636041483492932
1111	14	-0.17627840136655237
1111	15	-0.12654195087964837
1111	16	-0.08225735771855369
1111	17	-0.13593945559244247
1111	18	-0.18830046895765662
1111	19	-0.14489016223054563
1111	20	-0.11742518598110507
1111	21	-0.14063766970367197
1111	22	-0.17336715587079965
1111	23	-0.1512982575822832
1111	24	-0.13082539475576027
1111	25	-0.13291628300814295
1111	26	-0.14541370012133115
1111	27	-0.1327562890193974
1111	28	-0.12942152067522983
1111	29	-0.21375211411856299
1111	30	-0.2260849290660758
1111	31	-0.17507179429980368
1111	32	-0.17953598304082163
1111	33	-0.1972256938600765
1111	34	-0.1852960279834832
1111	35	-0.15016568567360622
1111	36	-0.21123087055958933
1111	37	-0.17699858706363614
1111	38	-0.21659339633120567
1111	39	-0.20277037899905537
1111	40	-0.1868433713018547
1111	41	-0.18801013087851715
1111	42	-0.19096230513213186
1111	43	-0.1702995493454651
1111	44	-0.18059279052892663
1111	45	-0.1250768068513608
1111	46	-0.16630239182828888
1111	47	-0.11662303244981587
1111	48	-0.15008705814816636
1111	49	-0.1408661828019575
1111	50	-0.14604030515583588
1111	51	-0.177025959841437
1201	1	0.13332660946554853
1201	2	0.21684030108063723
1201	3	0.14085065898431992
1201	4	0.09613957792281269
1201	5	-0.03544189815375631
1201	6	0.0686726641527926
1201	7	0.020643018052510342
1201	8	0.03427485893908511
1201	9	0.05105246134242236
1201	10	0.05791971527182227
1201	11	0.04178784223421417
1201	12	0.02082002107074743
1201	13	0.06346741899688624
1201	14	0.019443134891432123
1201	15	-0.01598000252689502
1201	16	0.030507596725840358
1201	17	0.02097433058817444
1201	18	0.03229133605498902
1201	19	0.044224871684683364
1201	20	0.07030114657536046
1201	21	0.03295262789289666
1201	22	0.02066960040684762
1201	23	0.03087679223629891
1201	24	0.06979638432300561
1201	25	0.03952340254116393
1201	26	0.013052438680539069
1201	27	0.03758784443300556
1201	28	0.03888303095605039
1201	29	0.019396964320399945
1201	30	0.06020015495928277
1201	31	0.020596382982304817
1201	32	0.02017369205260877
1201	33	0.015105029702191075
1201	34	0.041473867329393954
1201	35	0.015517055989555217
1201	36	0.03358059862311791
1201	37	0.00642423329803421
1201	38	0.05993338784228541
1201	39	0.03737283298254823
1201	40	0.025824375205949934
1201	41	0.027761050107471874
1201	42	0.03225583039721869
1201	43	0.03957852654438199
1201	44	0.03663626594779146
1201	45	0.050304324524759636
1201	46	0.032517612563722764
1201	47	0.050522947684292774
1201	48	0.03434346895222973
1201	49	0.023376231008384707
1201	50	-0.002540444047909318
1201	51	0.03333168575942835
1202	1	-0.04507491937508945
1202	2	-0.03575563008956095
1202	3	-0.007115976328968543
1202	4	0.01504627624389343
1202	5	0.09587468259513798
1202	6	0.13945413196872636
1202	7	0.08788093354533544
1202	8	0.12473298134719357
1202	9	0.08211640377739116
1202	10	0.09326496254808347
1202	11	0.06615427145028718
1202	12	0.06579066140159995
1202	13	0.02856355106850117
1202	14	0.07692764167186539
1202	15	0.10155309986122774
1202	16	0.03566484024445771
1202	17	0.0300537650096544
1202	18	0.029502611807473045
1202	19	-0.003628323421672519
1202	20	0.03994265936429997
1202	21	0.035102702483655435
1202	22	5.283001694778022E-4
1202	23	0.04424707272188755
1202	24	0.027214451198133816
1202	25	0.013111733132454617
1202	26	-0.016300257382447114
1202	27	-0.0030337840904550717
1202	28	0.006725810652703501
1202	29	0.029031779545093173
1202	30	0.05884525552811937
1202	31	0.016106162915164646
1202	32	0.0128504747148952
1202	33	-0.13708159292188782
1202	34	-0.010437738183853185
1202	35	0.06274270642493462
1202	36	-0.012726108795931168
1202	37	-0.019662150269972756
1202	38	0.023620476034260207
1202	39	0.04676315205415449
1202	40	6.305206858456813E-4
1202	41	0.03630983275159849
1202	42	-0.014209377588457528
1202	43	0.007215140359669192
1202	44	0.004486800434158056
1202	45	0.012860937319608468
1202	46	0.016209435810708328
1202	47	0.06000452267734602
1202	48	0.03200237778666093
1202	49	0.030714202357160048
1202	50	0.016520181360263564
1202	51	0.010420489635464492
1203	1	-0.027491038150841973
1203	2	-0.23464834402163603
1203	3	0.009695523683653562
1203	4	-8.915788405303715E-4
1203	5	0.013785203211298835
1203	6	0.06464835533216018
1203	7	0.041669301485946164
1203	8	0.02737895855204897
1203	9	0.010782183251642152
1203	10	0.003285044381065916
1203	11	0.014539656954156044
1203	12	-0.01635553508583598
1203	13	-0.009458056202440446
1203	14	0.041103065326424826
1203	15	0.02214817770128974
1203	16	-0.015613886159322021
1203	17	-0.019591158091117222
1203	18	-0.001455609131674862
1203	19	-0.003861961944089387
1203	20	0.02824906876604416
1203	21	0.03774334997330442
1203	22	0.03816101010004047
1203	23	-0.015464311814156417
1203	24	0.01553752413900611
1203	25	-0.025831847692323606
1203	26	-0.012417243776653208
1203	27	0.021529529562457128
1203	28	-0.002361007946269922
1203	29	-0.020251230633611783
1203	30	0.04352879081941552
1203	31	0.026276003112258195
1203	32	-0.005354645017092707
1203	33	-0.04685123282281012
1203	34	0.02098628488322163
1203	35	0.029381968165132832
1203	36	-0.020605908418275476
1203	37	-0.03240466277756582
1203	38	-0.0470426405735509
1203	39	-0.010213598643581179
1203	40	-0.01307694453941366
1203	41	-9.154113347875636E-4
1203	42	-0.030897504187358038
1203	43	0.017699833900621798
1203	44	0.022091015982418583
1203	45	-0.044800644403991896
1203	46	-0.04357629721630474
1203	47	0.02691583327366942
1203	48	-0.01663582038885636
1203	49	0.02367867176806726
1203	50	-0.009032066560521912
1203	51	-0.015871690107069014
1204	1	0.15029227456017225
1204	2	0.2782371433384796
1204	3	0.13818445236493915
1204	4	0.06299834017593753
1204	5	0.034161015995948674
1204	6	0.06897290100391729
1204	7	0.014388184163820483
1204	8	-0.055363889792602095
1204	9	0.017133881527342965
1204	10	0.030733591469562782
1204	11	0.02250402127445028
1204	12	-0.029114234812460893
1204	13	0.01000716774990451
1204	14	0.004474367923691602
1204	15	0.031652121610065365
1204	16	-0.11172024255311186
1204	17	-0.08293217298569999
1204	18	-0.06617704678619418
1204	19	-0.08194300982125924
1204	20	-0.03746673889354213
1204	21	-0.04238795463120937
1204	22	-0.045725474674981115
1204	23	-0.03926637594307891
1204	24	-0.07598312337040625
1204	25	-0.03138633880931252
1204	26	-0.06576589454833481
1204	27	-0.05979150138234246
1204	28	-0.05606443944078876
1204	29	-0.007917610886451598
1204	30	-0.04698453634630084
1204	31	0.00483451127412593
1204	32	-0.012606795415926797
1204	33	-0.03539550166321703
1204	34	-0.034915254599269474
1204	35	-0.016131745627113503
1204	36	-0.006604874956920526
1204	37	-0.021728418181687914
1204	38	-0.006810113587114586
1204	39	-0.0017206256621733473
1204	40	0.03163795889493315
1204	41	-0.0030427305344815636
1204	42	0.0033971527443554805
1204	43	-0.035877782802806735
1204	44	0.023606266501197126
1204	45	-0.006413187754745309
1204	46	-0.02404134116741119
1204	47	0.06760744920592288
1204	48	-0.0021121917523672096
1204	49	3.5781150697289377E-4
1204	50	0.021223523748524542
1204	51	-0.017363832426525505
1205	1	0.025611166219782433
1205	2	0.30132283392225645
1205	3	0.1168170827428412
1205	4	-0.005234194502037326
1205	5	0.05241900875984129
1205	6	-0.013171185377274242
1205	7	-0.04106728160385842
1205	8	-0.07123998852498659
1205	9	-0.004223890124485763
1205	10	-0.04567255122238123
1205	11	-0.06584538978719223
1205	12	-0.03696093424444058
1205	13	-0.0035842711133184935
1205	14	-0.014242441211017365
1205	15	-0.03909160669508793
1205	16	-0.17984714089637066
1205	17	-0.14770722726984786
1205	18	-0.1898474396719081
1205	19	-0.11820584719109917
1205	20	-0.1638495353237701
1205	21	-0.1096214520618588
1205	22	-0.13749312590974228
1205	23	-0.12570158081067007
1205	24	-0.1405010314704498
1205	25	-0.11379842831699705
1205	26	-0.07507205402883699
1205	27	-0.13448369115926084
1205	28	-0.08655200617731396
1205	29	-0.10091585096526501
1205	30	-0.11987939916526358
1205	31	-0.2119011821433361
1205	32	-0.09007093105694963
1205	33	-0.08785380345477023
1205	34	-0.18461811066384115
1205	35	-0.1305341762033123
1205	36	-0.4813494523444106
1205	37	-0.4959974635223503
1205	38	-0.529649067500074
1205	39	-0.45972834097191395
1205	40	-0.39540996562109854
1205	41	-0.41567007863226024
1205	42	-0.3303820183389661
1205	43	-0.40362483275030314
1205	44	-0.3240836658284394
1205	45	-0.4011817799663717
1205	46	-0.31949684351939567
1205	47	-0.25974552717973154
1205	48	-0.390156035675588
1205	49	-0.28628155173810654
1205	50	-0.2911225319099202
1205	51	-0.43370940768586763
1206	1	-0.0723445539978016
1206	2	-0.03908503941927677
1206	3	-0.046811240689038414
1206	4	-0.07234963085251422
1206	5	0.009980701992262198
1206	6	-0.012141607413042266
1206	7	-0.08638568572533245
1206	8	-0.06951877850163868
1206	9	-0.039607555411961926
1206	10	-0.03287157749928582
1206	11	-0.06016779916917869
1206	12	-0.05141829762089145
1206	13	-0.06951540561442471
1206	14	-0.056351454607955986
1206	15	-0.08066234960411833
1206	16	-0.06048517924897823
1206	17	-0.05649995926975748
1206	18	-0.03569602093988067
1206	19	0.018883767672278395
1206	20	-0.04189463921407821
1206	21	-0.051074215592194605
1206	22	-0.0642236296410843
1206	23	-0.030673031416476704
1206	24	-0.06436155394936804
1206	25	-0.06522914732961027
1206	26	-0.04581026859514736
1206	27	-0.09389549876909342
1206	28	-0.05195742441971163
1206	29	-0.06465167063199573
1206	30	-0.037986603431043875
1206	31	-0.022094455399610524
1206	32	-0.07001407630194478
1206	33	-0.09411170395205914
1206	34	-0.09212751584203005
1206	35	-0.08095770505805433
1206	36	-0.07928237512273029
1206	37	-0.0869056289845318
1206	38	-0.04984660450535472
1206	39	-0.04620784433921443
1206	40	-0.07039206346255611
1206	41	-0.026089195116014707
1206	42	-0.10145422082484146
1206	43	-0.024060118447614798
1206	44	-0.0697193079434868
1206	45	-0.09079908019084826
1206	46	-0.09871650939340526
1206	47	-0.002509602195999605
1206	48	-0.0859496507163584
1206	49	-0.06218843469586233
1206	50	-0.07958355984475673
1206	51	-0.05937429583811138
1207	1	0.18241522656479248
1207	2	0.19628538588463584
1207	3	0.07359811330523058
1207	4	0.014800348217384851
1207	5	-0.04478440415454088
1207	6	-0.07424908391017482
1207	7	-0.0827469161350578
1207	8	-0.05049174033323567
1207	9	-0.042158141519109904
1207	10	0.013564081567075448
1207	11	0.005570278844281518
1207	12	0.004734615631193151
1207	13	-0.05877661942895429
1207	14	-0.013312622114170836
1207	15	-0.06476897666822623
1207	16	-0.1560860063154763
1207	17	-0.17071576151032275
1207	18	-0.10873329519852604
1207	19	-0.16267200723884656
1207	20	-0.1240942613869791
1207	21	-0.08931774456980435
1207	22	-0.09461601527853958
1207	23	-0.0950515591930241
1207	24	-0.09962657375963602
1207	25	-0.07865698481172956
1207	26	-0.0913284335864546
1207	27	-0.0631030642072119
1207	28	-0.1092537093299768
1207	29	-0.12701084516083938
1207	30	-0.09406274791302138
1207	31	-0.06734173653614306
1207	32	-0.053841644764311525
1207	33	-0.1032620594853455
1207	34	-0.07119885160364703
1207	35	-0.07732642226230979
1207	36	-0.17506392140025895
1207	37	-0.17205409758422974
1207	38	-0.1666048282043633
1207	39	-0.20152789972198093
1207	40	-0.18435336871465324
1207	41	-0.2010170781054228
1207	42	-0.15944778297073015
1207	43	-0.13560009579354926
1207	44	-0.13342368989993503
1207	45	-0.09576527106325727
1207	46	-0.1348344504182819
1207	47	-0.056620521938747004
1207	48	-0.10084942498729532
1207	49	-0.10923109584735613
1207	50	-0.1310627451630353
1207	51	-0.13248213275884524
1208	1	-0.04445680119927431
1208	2	-0.2751854710764121
1208	3	-0.007380104840528645
1208	4	-0.010860974100118881
1208	5	0.015622672792815706
1208	6	0.002893436487767076
1208	7	-0.06771959824649088
1208	8	-0.04338858017271008
1208	9	-0.06632029218621938
1208	10	-0.02594460260612408
1208	11	-0.04914126046118383
1208	12	-0.049292309426292036
1208	13	-0.04646632931034134
1208	14	-0.041137402965233605
1208	15	-0.05862464120758659
1208	16	0.013034667218647655
1208	17	-0.020463403925454315
1208	18	-0.03387568458945367
1208	19	-0.07423100555342188
1208	20	-0.026629144569795926
1208	21	-0.021466729639676885
1208	22	-0.02736767821845376
1208	23	-0.053207583762308275
1208	24	-0.05021204176073013
1208	25	-0.020848182029304496
1208	26	-0.046926363781985
1208	27	-0.044390243099911686
1208	28	-0.014936218460853468
1208	29	-0.04594406049667299
1208	30	-0.06410459892121168
1208	31	-0.03726168572112698
1208	32	-0.05711918525250326
1208	33	-0.02475140089522654
1208	34	-0.025529683228612043
1208	35	-0.059491271271483015
1208	36	-0.05605119446568807
1208	37	-0.02957090781444549
1208	38	-0.06232238128770007
1208	39	-0.044557392288986364
1208	40	0.035595787438552406
1208	41	-0.045479587178277825
1208	42	-0.018579763302447816
1208	43	-0.04344235703947419
1208	44	-0.03521169127253643
1208	45	-0.04769088166055013
1208	46	-0.05739292326510537
1208	47	-0.017643631661627523
1208	48	-0.031470463305744545
1208	49	-0.03900043961737509
1208	50	-0.07718337742141301
1208	51	-0.12150279360765381
1209	1	0.14498025115276647
1209	2	0.17168050205383167
1209	3	-0.06462053999106843
1209	4	-0.03156526603520149
1209	5	-0.0242384277911043
1209	6	-0.061403127041842254
1209	7	-0.0775328783056537
1209	8	-0.16100973121799456
1209	9	-0.08728720842186277
1209	10	-0.13867967167301032
1209	11	-0.08861425577980953
1209	12	-0.18512891211418747
1209	13	-0.1459303117487707
1209	14	-0.16549048000115363
1209	15	-0.1102954776042111
1209	16	-0.10280255413209716
1209	17	-0.12173105755150004
1209	18	-0.08621478253482451
1209	19	-0.09686717790559385
1209	20	-0.12214749901883692
1209	21	-0.09488551529864964
1209	22	-0.08704615414060868
1209	23	-0.0902041985045301
1209	24	-0.06933189395026318
1209	25	-0.1034545144662502
1209	26	-0.056582595700625404
1209	27	-0.0922018049286848
1209	28	-0.09480787858208828
1209	29	-0.10615042682557885
1209	30	-0.08556802801419394
1209	31	-0.06840219939199699
1209	32	-0.11371902258991895
1209	33	-0.0587941777555514
1209	34	-0.08914545662651818
1209	35	-0.128735943453421
1209	36	-0.09633426581208937
1209	37	-0.1022948658073588
1209	38	-0.05922890984852813
1209	39	-0.06267453153180469
1209	40	-0.07227767944344521
1209	41	-0.07166555819672737
1209	42	-0.03416965178843867
1209	43	-0.08148139239771979
1209	44	-0.06362446534476618
1209	45	-0.10048938523740958
1209	46	-0.07318296960714576
1209	47	-0.06496429866755449
1209	48	-0.04555375220902391
1209	49	-0.08711036429633623
1209	50	-0.07096088585803528
1209	51	-0.1103235303182899
1210	1	0.10165549670007579
1210	2	0.004262276067599657
1210	3	-0.22711330348922587
1210	4	-0.1251504111170334
1210	5	-0.17035634234544972
1210	6	-0.13020007172596593
1210	7	-0.13822291655882424
1210	8	-0.2210965568963772
1210	9	-0.13253580463308623
1210	10	-0.220384930958879
1210	11	-0.1465027648937891
1210	12	-0.15691281319661243
1210	13	-0.16413570866703964
1210	14	-0.19118816518462012
1210	15	-0.12219521209094353
1210	16	-0.10387754342392697
1210	17	-0.10254734730288106
1210	18	-0.11476998794038451
1210	19	-0.10581375308066043
1210	20	-0.11888125376653846
1210	21	-0.12386401131595193
1210	22	-0.10090765027270265
1210	23	-0.12376868021053156
1210	24	-0.14774059182430932
1210	25	-0.08498234521913162
1210	26	-0.13684289992377785
1210	27	-0.10936144246789326
1210	28	-0.13725371128280983
1210	29	-0.12285650696836825
1210	30	-0.11362818115620854
1210	31	-0.11624102419355609
1210	32	-0.11935155174150225
1210	33	-0.14902785344475689
1210	34	-0.13347558495708256
1210	35	-0.16516035497379278
1210	36	-0.11931759339770309
1210	37	-0.15350158168706685
1210	38	-0.13625973590535523
1210	39	-0.11493383777441579
1210	40	-0.14285448173647097
1210	41	-0.13681468317137302
1210	42	-0.1428574920993526
1210	43	-0.11372065642004969
1210	44	-0.17331957535010645
1210	45	-0.12941012381023853
1210	46	-0.13599536663956258
1210	47	-0.06053545798800286
1210	48	-0.09803925110858813
1210	49	-0.15956657938419028
1210	50	-0.13962675095485366
1210	51	-0.12059665451530321
1211	1	0.10669697437527503
1211	2	0.0030815844088323274
1211	3	-0.17727715736101146
1211	4	-0.15383549213096614
1211	5	-0.12654818242776145
1211	6	-0.13067955395901265
1211	7	-0.08387927839248732
1211	8	-0.2612800404055804
1211	9	-0.1390146621235573
1211	10	-0.18578270681375386
1211	11	-0.19930319657142093
1211	12	-0.16437420918338574
1211	13	-0.153726902361349
1211	14	-0.19801525767473294
1211	15	-0.11346715822561748
1211	16	-0.12567471956696608
1211	17	-0.13229358794777113
1211	18	-0.1144976247977354
1211	19	-0.1363264472035155
1211	20	-0.16802118635794727
1211	21	-0.16226288534312516
1211	22	-0.12665607187443584
1211	23	-0.15186931403187742
1211	24	-0.20404430083583236
1211	25	-0.16284736696971436
1211	26	-0.12882875550565842
1211	27	-0.16658876515871412
1211	28	-0.17426708417492875
1211	29	-0.11094151425356102
1211	30	-0.14801238639034153
1211	31	-0.1309101422844705
1211	32	-0.16890045821952526
1211	33	-0.18953152749818258
1211	34	-0.1301972282027748
1211	35	-0.14019579396239124
1211	36	-0.14268153613910073
1211	37	-0.1340147911948506
1211	38	-0.14972622761703036
1211	39	-0.13376439253374883
1211	40	-0.10617605856167245
1211	41	-0.13418264739609498
1211	42	-0.12906297969283997
1211	43	-0.11020019208692844
1211	44	-0.1656210212931981
1211	45	-0.13658866465864605
1211	46	-0.12508022419343234
1211	47	-0.7867907494137043
1211	48	-0.16891847254377979
1211	49	-0.18691853200402875
1211	50	-0.1738225621384828
1211	51	-0.15386006001068608
1301	1	-0.09756180205631182
1301	2	-0.0918182478716787
1301	3	0.006974427874418154
1301	4	0.06762252453317075
1301	5	0.0988408779494847
1301	6	-0.04154776722834441
1301	7	0.050700319377284586
1301	8	-0.012344411117787502
1301	9	0.016574358191675742
1301	10	0.07988075752273005
1301	11	0.009800837950820096
1301	12	-0.03802418874825264
1301	13	-0.017566475960649086
1301	14	-0.010247242006833801
1301	15	0.0391470599055026
1301	16	0.014649785957807637
1301	17	-0.022899722777381726
1301	18	-0.011274816220648631
1301	19	0.013172827435191437
1301	20	-0.02710167086299009
1301	21	0.020161871445807833
1301	22	-0.06473443667074719
1301	23	0.053623614659372265
1301	24	-0.03310395851544712
1301	25	-0.015313680867087953
1301	26	-0.01293156967353326
1301	27	-0.0231670624205762
1301	28	-0.030714717025439597
1301	29	-0.035599523061385696
1301	30	0.01127025861056552
1301	31	0.005699344175319254
1301	32	-0.01346749638474165
1301	33	0.00531677249564666
1301	34	-0.07682442104734122
1301	35	-0.024654069269040235
1301	36	0.014901571879597952
1301	37	-0.03026911079441419
1301	38	0.05175034466221007
1301	39	-0.015253151100253604
1301	40	-0.0051381939879888705
1301	41	0.006920919833355299
1301	42	-0.03436340459428777
1301	43	-0.030086753919164266
1301	44	0.010524193082922295
1301	45	0.0016055162866308592
1301	46	0.01953469160496013
1301	47	0.021886674323503996
1301	48	-0.08650079482768547
1301	49	0.03421924402911003
1301	50	-0.09842425932338017
1301	51	-0.006086159221844412
1302	1	-0.02322921149494306
1302	2	-0.036189775160401894
1302	3	-0.0890619919264779
1302	4	-0.06503850299263547
1302	5	0.08385549376213675
1302	6	0.06236272346092875
1302	7	0.053363329765097944
1302	8	-6.543297901586698E-4
1302	9	0.03954438116130632
1302	10	0.0526530004899044
1302	11	0.030122868793931445
1302	12	0.02002379336477844
1302	13	0.008945980487077065
1302	14	0.06540919995853756
1302	15	0.028031915845225797
1302	16	0.04747764484302053
1302	17	0.052325301440390604
1302	18	0.03536605561054529
1302	19	-0.02189863519237889
1302	20	0.014383992092611209
1302	21	0.002488376297343109
1302	22	-0.0010354677149351232
1302	23	0.03677522962470903
1302	24	0.03267684129459525
1302	25	0.009676311397129211
1302	26	0.05770086498088034
1302	27	0.04113675758399182
1302	28	0.0038812462329431696
1302	29	0.014896167343110278
1302	30	0.014511001762627984
1302	31	0.002306740099555782
1302	32	0.011680654638048793
1302	33	-0.04105376441038544
1302	34	0.025100872522983764
1302	35	0.048938219153846774
1302	36	0.06600036392455877
1302	37	0.04939760013530048
1302	38	-4.257462982053539E-4
1302	39	0.059721307983046756
1302	40	0.03844245868913987
1302	41	0.04888801194030634
1302	42	0.07735469456476096
1302	43	0.06082774278241487
1302	44	0.04220381131403883
1302	45	0.018358799921372793
1302	46	0.041694723383216115
1302	47	0.07039479822710604
1302	48	0.02347257635405242
1302	49	0.0468371324977781
1302	50	0.012928352029227597
1302	51	0.032602717905788836
1303	1	-0.011434002885174266
1303	2	-0.22633814080035108
1303	3	0.050425481973903175
1303	4	0.05978468181218233
1303	5	-0.1013002999734951
1303	6	-0.18298294434259077
1303	7	-0.1289458533415484
1303	8	-0.035944292318028204
1303	9	-0.3441368970349643
1303	10	0.0026226769773955994
1303	11	-0.034782616853703985
1303	12	-0.1642741699612813
1303	13	-0.28183639132198124
1303	14	-0.10444279528648792
1303	15	-0.07547440006451467
1303	16	-0.1859547621487252
1303	17	-0.16091690478004494
1303	18	-0.23195780369476182
1303	19	-0.2495953188951745
1303	20	-0.2595947407726129
1303	21	-0.2075085457460517
1303	22	-0.18902460424979495
1303	23	-0.0024036012731372125
1303	24	-0.05111716733363636
1303	25	0.02459472575358035
1303	26	0.014662075520782025
1303	27	-0.07114473533862054
1303	28	-0.006768518526286016
1303	29	-0.04544407977278553
1303	30	-0.0540498905069029
1303	31	-0.06309980842537044
1303	32	-0.11302468143713895
1303	33	-0.05799976440642496
1303	34	-0.025930596518357163
1303	35	-0.12959419469891031
1303	36	-0.0638557467697396
1303	37	-0.02311102019279332
1303	38	-0.09402663579884063
1303	39	-0.04472388783770498
1303	40	-0.06178975021742872
1303	41	-0.09575269202528602
1303	42	-0.08954350076843554
1303	43	-0.10867011563569662
1303	44	-0.0647642098697645
1303	45	-0.022362717925886955
1303	46	-0.062477798385771166
1303	47	-0.01638871894507332
1303	48	0.041174317012867334
1303	49	-0.0993859283905465
1303	50	0.016677380778261863
1303	51	-0.07862172885846519
1304	1	0.13002455937164115
1304	2	0.4190004511455001
1304	3	0.17907485083397034
1304	4	-0.08822773148362018
1304	5	0.0038432050680512475
1304	6	-0.014247832417503048
1304	7	-0.061335204301300905
1304	8	-0.13190954838599112
1304	9	-0.08683757614767984
1304	10	-0.07445620089821858
1304	11	-0.15398322008179832
1304	12	-0.09131485767863268
1304	13	-0.07993350235569352
1304	14	-0.08144056919171305
1304	15	-0.06376097772918143
1304	16	-0.08018741405611252
1304	17	-0.08689382273294655
1304	18	-0.08677695846105138
1304	19	-0.041729035622026345
1304	20	-0.03604082398152997
1304	21	-0.03193397667376274
1304	22	-0.054881363528743066
1304	23	-0.07706634478004304
1304	24	-0.11229610635929532
1304	25	-0.0477541027506021
1304	26	-0.0985186176827284
1304	27	-0.11217903251175443
1304	28	-0.06935158167780031
1304	29	-0.05941030756633836
1304	30	-0.14629681210106327
1304	31	-0.06048716993223735
1304	32	-0.08846175926654354
1304	33	-0.03280064723566767
1304	34	-0.1445795894852182
1304	35	-0.15096227507844873
1304	36	-0.07799644907785819
1304	37	-0.06154028881656615
1304	38	-0.06560380237078789
1304	39	-0.15414122438228617
1304	40	-0.05942460507312575
1304	41	-0.09578203867296509
1304	42	-0.024465569886523042
1304	43	-0.07006660146019783
1304	44	-0.12520006958713736
1304	45	-0.07480321459944861
1304	46	-0.08554342388095648
1304	47	-0.11202506579152072
1304	48	-0.0724219043733143
1304	49	-0.15901307628053019
1304	50	-0.05336284751737708
1304	51	-0.194102338667534
1305	1	-0.07482364619480109
1305	2	-0.3080238654196421
1305	3	-0.14759890590470803
1305	4	-0.08328476846454436
1305	5	-0.08275525058041211
1305	6	-0.05682326465463916
1305	7	-0.07525683487979506
1305	8	-0.09251144633947916
1305	9	-0.10067126872930743
1305	10	-0.09573384261138074
1305	11	-0.08226326544582463
1305	12	-0.08362554817699674
1305	13	-0.09865002476566076
1305	14	-0.08997043511892855
1305	15	-0.07623101869548776
1305	16	-0.12209741960915466
1305	17	-0.11072851160739106
1305	18	-0.09199407244636859
1305	19	-0.06812423574228177
1305	20	-0.06839549324409688
1305	21	-0.10271667533307038
1305	22	-0.08612693611087252
1305	23	-0.07863297700793481
1305	24	-0.0521978604998381
1305	25	-0.06095309397233706
1305	26	-0.05187797169582353
1305	27	-0.09923245881104492
1305	28	-0.09644319177009919
1305	29	-0.04983533839254051
1305	30	-0.015258892285750392
1305	31	-0.03751197283563101
1305	32	-0.04383625670705271
1305	33	-0.041599812647035606
1305	34	-0.05992605337942081
1305	35	-0.10250397014124957
1305	36	-0.07246434078543018
1305	37	-0.07715276109555447
1305	38	-0.06184666581692255
1305	39	-0.06350590048120353
1305	40	-0.08114738659898535
1305	41	-0.059459146274029706
1305	42	1.4892672092514658E-4
1305	43	-0.05965179286869926
1305	44	-0.029344395590527483
1305	45	-0.08146372896861465
1305	46	-0.09707250501430309
1305	47	-0.0259680835848215
1305	48	-0.07300512345798893
1305	49	-0.03258273184412985
1305	50	-0.02387216148154181
1305	51	-0.12186407659930865
1306	1	-0.08354160990042203
1306	2	-0.06570755947419116
1306	3	-0.0933345920690698
1306	4	-0.05487780527101194
1306	5	-0.07985429475480998
1306	6	0.007099457966916134
1306	7	-0.025565678875324238
1306	8	-0.09854273391960788
1306	9	-0.11458944480237676
1306	10	-0.09486466380054281
1306	11	-0.1758883604472885
1306	12	-0.10351852119506333
1306	13	-0.11079143788290935
1306	14	-0.07765826771832707
1306	15	-0.13739606294108597
1306	16	-0.024917554035084777
1306	17	-0.1311411588658089
1306	18	-0.08669594674972103
1306	19	-0.057964709479485066
1306	20	-0.08280184043417194
1306	21	-0.08569525773994968
1306	22	-0.054572536503805225
1306	23	-0.03980737176902949
1306	24	-0.03661257421605768
1306	25	-0.07401031354032739
1306	26	-0.13269808898881053
1306	27	-0.07656776726417291
1306	28	-0.052307014224908244
1306	29	-0.04207265197704402
1306	30	-0.11175533263170223
1306	31	-0.1895852204007653
1306	32	-0.11245552855481833
1306	33	-0.020494839111321994
1306	34	-0.0688677211350992
1306	35	-0.011104988070158583
1306	36	-0.13538558983768922
1306	37	-0.034465049228266764
1306	38	-0.1683425495314097
1306	39	-0.06031147370504186
1306	40	-0.1548756251637684
1306	41	-0.08107873547778865
1306	42	-0.14041558695377887
1306	43	-0.045392546129711775
1306	44	-0.02495987375852593
1306	45	-0.03848702347985267
1306	46	-0.03989251568140162
1306	47	-0.043310346663567145
1306	48	-0.03992161989674514
1306	49	-0.08461107115435595
1306	50	-0.012646755457140557
1306	51	-0.06849058756795756
1307	1	-0.09738715709513457
1307	2	-0.4078712835649796
1307	3	-0.19709852312318077
1307	4	-0.3360625413810965
1307	5	-0.0799816139629499
1307	6	-0.08600799506589141
1307	7	-0.09438434589254285
1307	8	-0.07092875363853324
1307	9	-0.06656084352257352
1307	10	-0.05585333584497221
1307	11	-0.09634862608062633
1307	12	-0.11605928495895768
1307	13	-0.09848272939310476
1307	14	-0.16263082782767668
1307	15	-0.06009717554091765
1307	16	-0.12088818146004598
1307	17	-0.11304215777146709
1307	18	-0.10588660768782177
1307	19	-0.07541602528544189
1307	20	-0.09455732938177164
1307	21	-0.1154936367665158
1307	22	-0.06959882363295122
1307	23	-0.1103465967480588
1307	24	-0.13684203156169872
1307	25	-0.09280094263272787
1307	26	-0.06404337134463844
1307	27	-0.39236087009219034
1307	28	-0.08494960705326804
1307	29	-0.34449063835531035
1307	30	-0.0729417571524209
1307	31	-0.41704260755405187
1307	32	-0.3037291611581949
1307	33	-0.12534696120496847
1307	34	-0.2955714217298606
1307	35	-0.30351889768037665
1307	36	-0.2753388961734089
1307	37	-0.32895830083811006
1307	38	-0.3484634614345481
1307	39	-0.3115840168085455
1307	40	-0.25587215353844783
1307	41	-0.2698201516589265
1307	42	-0.3617268856610565
1307	43	-0.2017870656598788
1307	44	-0.17781482558198292
1307	45	-0.25531199645409686
1307	46	-0.23166196553671625
1307	47	-0.20381553235849736
1307	48	-0.17224723370740946
1307	49	-0.17166021625445183
1307	50	-0.16007276138896742
1307	51	-0.17729965294611105
1308	1	0.15599677695652758
1308	2	0.2673430120211293
1308	3	-0.004283798858693899
1308	4	-0.0953888687274258
1308	5	-0.09556013023293275
1308	6	-0.05499180630029343
1308	7	-0.12584268820936728
1308	8	-0.19427737106955334
1308	9	-0.10899263931808179
1308	10	-0.16277663518378205
1308	11	-0.1996016156589917
1308	12	-0.1590614125557792
1308	13	-0.10726775910498532
1308	14	-0.15138715357047516
1308	15	-0.12167875277039997
1308	16	-0.11016418673285244
1308	17	-0.1483784497706182
1308	18	-0.1300130853186019
1308	19	-0.1426953099661077
1308	20	-0.13968007253506443
1308	21	-0.13879620681215954
1308	22	-0.13978046872076533
1308	23	-0.12804050122081634
1308	24	-0.07817785812002853
1308	25	-0.1586828633057351
1308	26	-0.1564450329690601
1308	27	-0.10692757850219436
1308	28	-0.12262638771753132
1308	29	-0.15918887907026402
1308	30	-0.10887625825511549
1308	31	-0.09930395214261978
1308	32	-0.130025482079823
1308	33	-0.14469559545326405
1308	34	-0.20253243845453284
1308	35	-0.16548695552191361
1308	36	-0.11505177709588565
1308	37	-0.16041691603147257
1308	38	-0.15170612259379368
1308	39	-0.19620866242967594
1308	40	-0.1592154428020649
1308	41	-0.13558364677931678
1308	42	-0.1247841538888963
1308	43	-0.11110583105665484
1308	44	-0.17083888747669107
1308	45	-0.12848281316755816
1308	46	-0.15186786528757068
1308	47	-0.09281816728861969
1308	48	-0.14096294090469286
1308	49	-0.06389464619824281
1308	50	-0.09432710512682263
1308	51	-0.19833943252717745
1309	1	0.07553590496756613
1309	2	0.10466471000874833
1309	3	-0.14351707369595346
1309	4	-0.19842665374814317
1309	5	-0.17212291774100663
1309	6	-0.19251566657104746
1309	7	-0.1835251053497302
1309	8	-0.23395748737726052
1309	9	-0.21520603467463673
1309	10	-0.24169533919608455
1309	11	-0.2291424747909332
1309	12	-0.20177391323385052
1309	13	-0.15780834984037284
1309	14	-0.20975038782624722
1309	15	-0.248474651061251
1309	16	-0.15494012687744885
1309	17	-0.1927750675470037
1309	18	-0.17125647742738437
1309	19	-0.1526723481245682
1309	20	-0.12957493103014173
1309	21	-0.15063163129978108
1309	22	-0.1877481593051158
1309	23	-0.20035018181374653
1309	24	-0.1562135248767973
1309	25	-0.12323664140380686
1309	26	-0.13709238999312845
1309	27	-0.16144342296689018
1309	28	-0.15216074292626303
1309	29	-0.1697046056663183
1309	30	-0.1917647324700411
1309	31	-0.17297897467958023
1309	32	-0.18710158699109058
1309	33	-0.2176077653656776
1309	34	-0.19503313707969028
1309	35	-0.2087900651063066
1309	36	-0.19276322575208127
1309	37	-0.18657678096733576
1309	38	-0.1676963458426428
1309	39	-0.14735011173124235
1309	40	-0.13283284606602308
1309	41	-0.2000788193973193
1309	42	-0.154762099662058
1309	43	-0.1551907119760898
1309	44	-0.21277623261975265
1309	45	-0.18195908202317668
1309	46	-0.13150391754400914
1309	47	-0.12851535139275683
1309	48	-0.20290965248151593
1309	49	-0.12713269130814808
1309	50	-0.166882032023409
1309	51	-0.17289872030930553
1310	1	0.1090011236564763
1310	2	0.07923702792522391
1310	3	-0.19909919801671805
1310	4	-0.2190325810075251
1310	5	-0.15627790464700553
1310	6	-0.1971304162564138
1310	7	-0.18202326735791985
1310	8	-0.26062152836076535
1310	9	-0.18146921610327382
1310	10	-0.23798246760594566
1310	11	-0.18649945700938986
1310	12	-0.22826281799508763
1310	13	-0.21338945402936815
1310	14	-0.15429618802944134
1310	15	-0.1923139488058041
1310	16	-0.15661261251175063
1310	17	-0.1957044779377739
1310	18	-0.16606771999766323
1310	19	-0.1601933716121593
1310	20	-0.19314362617306813
1310	21	-0.24009588176122776
1310	22	-0.19573285308481303
1310	23	-0.13794672198380198
1310	24	-0.2065125907870211
1310	25	-0.16940882544635372
1310	26	-0.17352325415327385
1310	27	-0.1672124795397778
1310	28	-0.16345996988317069
1310	29	-0.18696386756369776
1310	30	-0.17261508825031768
1310	31	-0.17031063692032689
1310	32	-0.20715306526940935
1310	33	-0.20484990938371794
1310	34	-0.1253453708385166
1310	35	-0.22405120289967329
1310	36	-0.16206109271097802
1310	37	-0.1558930628781212
1310	38	-0.14362915166868362
1310	39	-0.13461008048211198
1310	40	-0.12743833495023438
1310	41	-0.14972730760677422
1310	42	-0.18982626125476543
1310	43	-0.2099274187003246
1310	44	-0.1581218063720513
1310	45	-0.1328244165671748
1310	46	-0.15991098687547378
1310	47	-0.14398682700544896
1310	48	-0.18028325196642925
1310	49	-0.21838690907419078
1310	50	-0.13345441911263833
1310	51	-0.13637587407535534
1311	1	0.0500231802932376
1311	2	0.11009753144983137
1311	3	-0.1384062118828311
1311	4	-0.13884940936586077
1311	5	-0.0849810536514255
1311	6	-0.10206658636451493
1311	7	-0.12375930934200596
1311	8	-0.22640524263255202
1311	9	-0.20478820705456968
1311	10	-0.18921296277135013
1311	11	-0.1713259316690312
1311	12	-0.20544419941514036
1311	13	-0.20766537670661478
1311	14	-0.15405340195174233
1311	15	-0.20546423251239787
1311	16	-0.15090820279991135
1311	17	-0.1953212357261691
1311	18	-0.18906311777671192
1311	19	-0.11821896902340256
1311	20	-0.12095591682687967
1311	21	-0.15101063037028695
1311	22	-0.13182631273806322
1311	23	-0.18239467841063117
1311	24	-0.1944368340264404
1311	25	-0.12733686650457088
1311	26	-0.13789994733185296
1311	27	-0.16338486590014156
1311	28	-0.13041280692002744
1311	29	-0.12342760748197179
1311	30	-0.17661039401701117
1311	31	-0.1497889544010178
1311	32	-0.18967522221361577
1311	33	-0.19296395667321775
1311	34	-0.21728920553034214
1311	35	-0.16236734895296223
1311	36	-0.15415062499359067
1311	37	-0.19526450760282188
1311	38	-0.15474636214167248
1311	39	-0.19251525671154468
1311	40	-0.1767729668991791
1311	41	-0.15336181245773872
1311	42	-0.20310148745689105
1311	43	-0.21875511715439444
1311	44	-0.19676237525001028
1311	45	-0.1467066706711222
1311	46	-0.16212852196301242
1311	47	-0.35204649373699937
1311	48	-0.19491902268112682
1311	49	-0.20291047816614594
1311	50	-0.20499732601914644
1311	51	-0.18444016482812486
1401	1	-0.08514527829142082
1401	2	0.11798511356275299
1401	3	0.10788112397272442
1401	4	0.11170291222516937
1401	5	0.028203657321100195
1401	6	0.12562807597072378
1401	7	0.09149188944206088
1401	8	0.09655855428924554
1401	9	0.08515288766486151
1401	10	0.10171721610657158
1401	11	0.08429223123796703
1401	12	0.1467308648498573
1401	13	0.08293308074335215
1401	14	0.10056367729583116
1401	15	0.09924235684214722
1401	16	0.044982808286235354
1401	17	0.06504725443258508
1401	18	0.03950329080762316
1401	19	0.0657750049577217
1401	20	0.08557800858364573
1401	21	0.058177832389468165
1401	22	0.046926678275248435
1401	23	0.06018559649533728
1401	24	0.021775705389146083
1401	25	0.10376331849411713
1401	26	0.05124495189695466
1401	27	0.05488857125214963
1401	28	0.0506982136800076
1401	29	0.05626787861096716
1401	30	0.04623833916722475
1401	31	0.06013049815524596
1401	32	0.07095020032085841
1401	33	0.07705898723488502
1401	34	0.04610610349991617
1401	35	0.06047645308578353
1401	36	0.05089753847242662
1401	37	0.07681234370280521
1401	38	0.02077565906771639
1401	39	0.06591901659348309
1401	40	0.04718459024385879
1401	41	0.05825607950588818
1401	42	0.04116715756340028
1401	43	0.049823870498478584
1401	44	0.056986195276401475
1401	45	0.06649069143578856
1401	46	0.08937656453748843
1401	47	0.056816760205386174
1401	48	0.007215743629728877
1401	49	0.09408702043917572
1401	50	0.0697781482916966
1401	51	0.0867222882869143
1402	1	0.15086137041219416
1402	2	0.2658631927235149
1402	3	0.14154472770258764
1402	4	0.060174490049597296
1402	5	0.1302125076489844
1402	6	0.07680772739193031
1402	7	0.0697882688037339
1402	8	0.08259229410374047
1402	9	0.08254553181846802
1402	10	0.06229568233645466
1402	11	0.06913685263236147
1402	12	0.04010468418560009
1402	13	0.0708731911084044
1402	14	0.025082533253367956
1402	15	0.052169877509747664
1402	16	0.03580029541354435
1402	17	0.06634592848958931
1402	18	0.04091951302501684
1402	19	0.046242199805242024
1402	20	0.008133026380605202
1402	21	0.03532131585730269
1402	22	0.06849826003487891
1402	23	0.05367718899466922
1402	24	0.009851910667769914
1402	25	0.038207624829389886
1402	26	0.01818387855306014
1402	27	0.040329549320475166
1402	28	-0.007221264233329805
1402	29	0.02132527472802792
1402	30	0.009019459058563939
1402	31	0.03566255867058743
1402	32	0.014497507295757828
1402	33	0.028648759887893505
1402	34	0.011889203259173087
1402	35	0.017974551373910685
1402	36	0.04280409315349232
1402	37	0.012913784954847074
1402	38	-0.01096012101124444
1402	39	6.749695467718198E-4
1402	40	-0.012325076243477895
1402	41	0.01063645384473233
1402	42	0.04729552240100077
1402	43	0.037017343213896936
1402	44	0.012227463896159918
1402	45	0.004422722033517346
1402	46	0.009479452450428028
1402	47	0.05178079693620674
1402	48	0.026188596938631292
1402	49	0.0031743040575165082
1402	50	0.023437040277748622
1402	51	0.04951783781775276
1403	1	-0.06361825082399974
1403	2	0.22353338543607038
1403	3	0.11663078504874846
1403	4	0.13472861450907914
1403	5	0.14169490140024266
1403	6	0.07733898339207457
1403	7	0.010445531184913648
1403	8	0.06070381700727978
1403	9	0.08404140760271872
1403	10	0.11313929714026472
1403	11	0.05217018345481961
1403	12	0.06856040302045585
1403	13	0.050866979914196975
1403	14	0.08546025557433268
1403	15	0.049064801754894916
1403	16	0.0225280190409336
1403	17	0.03468319252935714
1403	18	0.043239886999351995
1403	19	0.03182861801707304
1403	20	0.022850833472617182
1403	21	0.007014407788858534
1403	22	0.056197485270907066
1403	23	0.06524007923897557
1403	24	0.04314984460241078
1403	25	0.03799467059236861
1403	26	0.05011910695955635
1403	27	0.020657384669767964
1403	28	0.03597697369983166
1403	29	0.02222425650386839
1403	30	0.034822856426032445
1403	31	0.04890474096956865
1403	32	0.03422930028731486
1403	33	0.0663632037913473
1403	34	0.06669926568321216
1403	35	0.050950493807050634
1403	36	0.0493998189245346
1403	37	0.0654043773222952
1403	38	0.049342500806375256
1403	39	0.10411200130470633
1403	40	0.07884439609142646
1403	41	0.05225660037621793
1403	42	0.05625903160607493
1403	43	0.060190740882390514
1403	44	0.047033974794537414
1403	45	0.03943522570095581
1403	46	0.0528585323660451
1403	47	0.10291046022474148
1403	48	0.057230636870208684
1403	49	0.09516457555320557
1403	50	0.0804619011367933
1403	51	0.052394997150187805
1404	1	0.15569571706247132
1404	2	0.35303685313860456
1404	3	0.08935268785708672
1404	4	0.09722209877588028
1404	5	0.07325777276432177
1404	6	0.07150068554845035
1404	7	0.027557108667132013
1404	8	-0.0011025765658203568
1404	9	0.031025176861035675
1404	10	0.05033225718034373
1404	11	0.012956749052129624
1404	12	0.016572653314788965
1404	13	0.03330799503019222
1404	14	0.028519259995015034
1404	15	0.01970162588292368
1404	16	0.010597061007068476
1404	17	0.012438593818139054
1404	18	0.004686457154441825
1404	19	-0.027027478965685248
1404	20	-0.03377270260182996
1404	21	-0.013348017054234163
1404	22	0.0225887720370892
1404	23	0.013426271859920291
1404	24	0.008951290568816717
1404	25	-0.012735330089931551
1404	26	0.0022214734770287237
1404	27	8.755224100482906E-4
1404	28	-0.028866753711092485
1404	29	0.007704165043918465
1404	30	-9.505336487123373E-4
1404	31	0.02066882398332126
1404	32	0.010232665642455174
1404	33	0.02348156105560406
1404	34	0.01019851937481775
1404	35	1.4003793116756924E-4
1404	36	-0.006943603307149715
1404	37	0.005720605446910554
1404	38	0.025663786819663414
1404	39	0.030183656884787524
1404	40	-0.013415732595035479
1404	41	-0.014194560322188465
1404	42	0.013467503518505453
1404	43	0.009982507016282227
1404	44	0.0163269988398298
1404	45	-0.025732863189432464
1404	46	0.024248351174854577
1404	47	0.05396898406060302
1404	48	0.024300837660767627
1404	49	-0.028174954780631367
1404	50	0.01191159936619357
1404	51	0.03867770018083405
1405	1	-0.06692046148472741
1405	2	-0.06273350590151949
1405	3	-0.0132014881986251
1405	4	-0.015772546651305674
1405	5	-0.012704507646141394
1405	6	-0.012450713078038689
1405	7	0.020921563009189015
1405	8	0.028195217462993583
1405	9	0.0018406666333774524
1405	10	0.028245410038657326
1405	11	-0.0014786000927315968
1405	12	6.07676440871785E-4
1405	13	0.026184534998705544
1405	14	-7.21299306476908E-4
1405	15	-0.03051539810707027
1405	16	-0.011160228359116786
1405	17	-0.01713500836152093
1405	18	0.009618685829998697
1405	19	0.002322914963194478
1405	20	-0.01817254771236776
1405	21	-0.009015773953230166
1405	22	-0.061883658420519794
1405	23	-0.0028949040640213752
1405	24	-0.049204123632485164
1405	25	-0.0332794713853346
1405	26	0.009583303752343397
1405	27	0.007482432739884359
1405	28	-0.009702955592310047
1405	29	0.04308736151362069
1405	30	-0.03929547991930349
1405	31	-0.03532383077205026
1405	32	0.007449911512274809
1405	33	-0.0121751669434218
1405	34	0.009025844490246016
1405	35	-0.023812877619278083
1405	36	-0.0029875219623605176
1405	37	-0.01785028979995218
1405	38	-0.019559701657769324
1405	39	-0.03126559329231782
1405	40	-0.017174955143097748
1405	41	0.04159433619282282
1405	42	-0.02637423950301354
1405	43	-0.02173822191720376
1405	44	-0.028659643319365102
1405	45	0.007789078508423586
1405	46	-0.04677996693703079
1405	47	0.03992864317244482
1405	48	-0.020738603170435965
1405	49	0.010073658866886603
1405	50	-0.003551733928574663
1405	51	-0.002549119471929373
1406	1	0.1527865152277812
1406	2	0.20025065156402633
1406	3	-0.08200163752486134
1406	4	-0.07525953960340814
1406	5	-0.13152788795256498
1406	6	-0.03858806928572989
1406	7	-0.01134663663218305
1406	8	-0.087157699230751
1406	9	-0.07633064288518909
1406	10	-0.03326825583394566
1406	11	-0.02515833213018226
1406	12	0.013039693149501375
1406	13	0.01077554733377184
1406	14	-0.06439772893676121
1406	15	-0.030390738679308527
1406	16	-0.05194107277763749
1406	17	-0.05006705811263856
1406	18	-0.04036455362526681
1406	19	-0.031490292125162966
1406	20	-0.03790380466486454
1406	21	-8.641849965229653E-4
1406	22	-0.04060575570310476
1406	23	-0.052617061909145946
1406	24	-0.030376928565054584
1406	25	-0.04567274663166643
1406	26	-0.04413181162714608
1406	27	-0.05208788941402531
1406	28	-0.05492210911367579
1406	29	-0.046857429116300864
1406	30	-0.049973623386435406
1406	31	-0.07459139547493265
1406	32	-0.051506872975437545
1406	33	-0.06954180621159622
1406	34	-0.06864704596186044
1406	35	-0.026225745195937122
1406	36	-0.02071169376955595
1406	37	-0.07790312960861456
1406	38	-0.043583169558068846
1406	39	-0.06688097138359694
1406	40	-0.03844395531447731
1406	41	-0.04412561277318616
1406	42	-0.021082624570240682
1406	43	-0.028618832517338433
1406	44	0.016940406740083347
1406	45	-0.029180376151344944
1406	46	-0.05967152114340024
1406	47	0.008185267185254474
1406	48	-0.0859496507163584
1406	49	-0.030000449640425586
1406	50	-0.06103522193434685
1406	51	-0.0667104910724916
1407	1	0.14179977037991165
1407	2	0.2984157685910418
1407	3	0.026021225603926723
1407	4	0.031132218576445325
1407	5	-0.019349727764030433
1407	6	0.018618962618511148
1407	7	-6.888606572630351E-5
1407	8	-0.01825558806193328
1407	9	-0.032776668318909685
1407	10	-0.04359587619600802
1407	11	-0.01459309488926408
1407	12	-0.058667327862394814
1407	13	-0.007766514765656041
1407	14	0.04226865663738266
1407	15	-0.02521786794930847
1407	16	-0.05013535315384132
1407	17	-0.07316148856882165
1407	18	-0.07975843381941417
1407	19	-0.04132244006790842
1407	20	-0.08307203736824675
1407	21	-0.05229937548472918
1407	22	-0.0809597355164442
1407	23	-0.062315428550768104
1407	24	-0.02252619869075545
1407	25	-0.07897615856811058
1407	26	-0.02471926471611141
1407	27	-0.04784705789295174
1407	28	-0.055725388403203624
1407	29	-0.0715772395852241
1407	30	-0.06297925633425194
1407	31	-0.06950231706301224
1407	32	-0.05425694084922128
1407	33	-0.05549402996309993
1407	34	-0.03664644112770077
1407	35	-0.03150227389252791
1407	36	0.008925501854399442
1407	37	-0.020623389794401703
1407	38	-0.014951162588985767
1407	39	-0.027667387868660853
1407	40	-0.033794851344659094
1407	41	-0.004716512897168457
1407	42	-0.02436242727031157
1407	43	-0.05778476557934198
1407	44	-0.028715805174954312
1407	45	-0.013831445713549329
1407	46	-0.005120493654516167
1407	47	-0.004507646866926507
1407	48	-0.05853095269097963
1407	49	-0.0066533897907845585
1407	50	-0.04404806102301251
1407	51	-0.031600003223204
1408	1	-0.12084838022202149
1408	2	-0.30345053820106216
1408	3	-0.17810563690056114
1408	4	-0.04155453116478469
1408	5	-0.033369732104027605
1408	6	-0.022714339989143184
1408	7	-0.10093220094444177
1408	8	-0.11529620549453767
1408	9	-0.04202682722830531
1408	10	-0.03301913592213168
1408	11	-0.068516860628975
1408	12	-0.06663054153840164
1408	13	-0.00875565131635625
1408	14	-0.03803018903711575
1408	15	-0.08694044575729976
1408	16	-0.08293121747690435
1408	17	-0.05892437847293763
1408	18	-0.043336458810919964
1408	19	-0.05992444069394054
1408	20	-0.037176201274405685
1408	21	-0.11768140134422822
1408	22	-0.07230845857625923
1408	23	-0.08099216940075848
1408	24	-0.1318746797858168
1408	25	-0.07849739481596885
1408	26	-0.06479897866000073
1408	27	-0.03371053600186258
1408	28	-0.08031094694811003
1408	29	-0.05127361222631066
1408	30	-0.06796503006994925
1408	31	-0.07524348930667202
1408	32	-0.08818647147231928
1408	33	-0.13870144912971227
1408	34	-0.02965630030023192
1408	35	-0.12857463467317842
1408	36	-0.11579214060922993
1408	37	-0.07772026577747226
1408	38	-0.09941904289867409
1408	39	-0.1477991785703523
1408	40	-0.12290450431019195
1408	41	-0.08429782977251676
1408	42	-0.10301077847426399
1408	43	-0.10269157295345366
1408	44	-0.12896880903335273
1408	45	-0.13395508596669004
1408	46	-0.09098687514674708
1408	47	-0.06757615442060683
1408	48	-0.12368409098447586
1408	49	-0.08606060708311247
1408	50	-0.11722224051644758
1408	51	-0.12445396630555905
1409	1	0.10179677026891198
1409	2	0.17184420544320744
1409	3	-0.014978771395959711
1409	4	-0.033916188214604404
1409	5	-0.06332079469350305
1409	6	-0.04015081186314973
1409	7	-0.11087210578484985
1409	8	-0.06604063610871691
1409	9	-0.09123683134494343
1409	10	-0.1329274214631866
1409	11	-0.09779337329956661
1409	12	-0.08900013017608188
1409	13	-0.10393879313996024
1409	14	-0.10460357763528094
1409	15	-0.12174511945761424
1409	16	-0.09841793960953993
1409	17	-0.09355144299713913
1409	18	-0.1257112540737637
1409	19	-0.09139765285078028
1409	20	-0.10495316697004142
1409	21	-0.06845701331732812
1409	22	-0.054854449620862056
1409	23	-0.07853114853240584
1409	24	-0.10553374997015652
1409	25	-0.0730779403340378
1409	26	-0.08108247015471193
1409	27	-0.09320321607080473
1409	28	-0.09797247154527611
1409	29	-0.07781651043824667
1409	30	-0.09934172134055075
1409	31	-0.09810172653569538
1409	32	-0.12337870095731773
1409	33	-0.10994113636284197
1409	34	-0.09506968469239041
1409	35	-0.10346491901513843
1409	36	-0.09584205107509547
1409	37	-0.06057626032863084
1409	38	-0.09171533919496966
1409	39	-0.0745941029847188
1409	40	-0.1304140147098778
1409	41	-0.11777943817193659
1409	42	-0.11650473299943087
1409	43	-0.10646857293365031
1409	44	-0.1260360380958616
1409	45	-0.10970981900718613
1409	46	-0.11627316362354634
1409	47	-0.0989857156676095
1409	48	-0.08754514951004921
1409	49	-0.12038752259549312
1409	50	-0.09093748244278288
1409	51	-0.1449106089362786
1410	1	0.15034034528128615
1410	2	0.15822165661757737
1410	3	-0.07408254273452286
1410	4	-0.10729930535468668
1410	5	-0.061393376746522677
1410	6	-0.10678290048983996
1410	7	-0.13192182140902275
1410	8	-0.12934300736982607
1410	9	-0.11378694507236276
1410	10	-0.10051588556617475
1410	11	-0.10442921599314303
1410	12	-0.1644463070936979
1410	13	-0.09434334369820618
1410	14	-0.18868495554998788
1410	15	-0.13540648466596394
1410	16	-0.10148749060344642
1410	17	-0.12848378959672146
1410	18	-0.08646538926017655
1410	19	-0.10242866935758599
1410	20	-0.10001833892110312
1410	21	-0.16085406428786087
1410	22	-0.10436262289080389
1410	23	-0.13665467615882676
1410	24	-0.12706174684353755
1410	25	-0.09206573565329279
1410	26	-0.15755587669048765
1410	27	-0.12285245233617559
1410	28	-0.10151270400140788
1410	29	-0.1168525834786891
1410	30	-0.12373152106988528
1410	31	-0.1221223396843385
1410	32	-0.08226656256757536
1410	33	-0.08040236337156159
1410	34	-0.12585720866833583
1410	35	-0.13662640227460088
1410	36	-0.08094529981727305
1410	37	-0.08412347098373374
1410	38	-0.1111554432840407
1410	39	-0.13546238672175548
1410	40	-0.07543239831818482
1410	41	-0.09509885158966824
1410	42	-0.126676348051717
1410	43	-0.08276353344879084
1410	44	-0.06100935675453911
1410	45	-0.11443739023137312
1410	46	-0.1317220688292693
1410	47	-0.03753671913206347
1410	48	-0.09107579737969473
1410	49	-0.07622908915399051
1410	50	-0.048236805076889766
1410	51	-0.12802699507258097
1411	1	-0.15557073305180324
1411	2	-0.8491014199804283
1411	3	-0.3536356027422727
1411	4	-0.18764331937236278
1411	5	-0.1628507783711015
1411	6	-0.0488103788078007
1411	7	-0.0854354789599796
1411	8	-0.10771840896691742
1411	9	-0.07533505148360575
1411	10	-0.10395190304196689
1411	11	-0.1803178138443755
1411	12	-0.09513766795519984
1411	13	-0.09320921919420044
1411	14	-0.12601356581141943
1411	15	-0.09899523521395537
1411	16	-0.15108663737354533
1411	17	-0.17377327975891887
1411	18	-0.1773548927437787
1411	19	-0.15675576800325786
1411	20	-0.14758458967368426
1411	21	-0.16101839457159173
1411	22	-0.12311688874113713
1411	23	-0.127927229737125
1411	24	-0.11944455122690556
1411	25	-0.10752286210099271
1411	26	-0.13987717565741775
1411	27	-0.1255471780480093
1411	28	-0.15292925415741365
1411	29	-0.11307501941556808
1411	30	-0.09458917556774082
1411	31	-0.1462559895993607
1411	32	-0.14092980178249803
1411	33	-0.10381740089637503
1411	34	-0.06346590687736153
1411	35	-0.08175699100753064
1411	36	-0.1664827806197806
1411	37	-0.17604632311770985
1411	38	-0.1779294600613568
1411	39	-0.1598654284959693
1411	40	-0.14010632081570407
1411	41	-0.12873861588646918
1411	42	-0.16863414457637305
1411	43	-0.14639519894092246
1411	44	-0.09125158236931696
1411	45	-0.10704348045937451
1411	46	-0.12692922277221186
1411	47	-0.10146921446326473
1411	48	-0.1322961313137938
1411	49	-0.08844016256233544
1411	50	-0.1507462488693463
1411	51	-0.16692462487514348
1501	1	-0.09573469235817811
1501	2	-0.09222363352128582
1501	3	0.11257046007597182
1501	4	0.08824862089049645
1501	5	0.13518855904808902
1501	6	0.0670021859567953
1501	7	0.08709578638176652
1501	8	0.15520486273551626
1501	9	0.10924759828454711
1501	10	0.0926488337519018
1501	11	0.07483567570410088
1501	12	0.13364168068341797
1501	13	0.08078436018003288
1501	14	0.09140741249908757
1501	15	0.06915992593285125
1501	16	0.12444755653385187
1501	17	0.06839980494668652
1501	18	0.055388050787726684
1501	19	0.0620649818052712
1501	20	0.06025423011045916
1501	21	0.07793751515889369
1501	22	0.04631997384397124
1501	23	0.08690547777582935
1501	24	0.07302272041007285
1501	25	0.07231485072617261
1501	26	0.05609368212108734
1501	27	0.06545487415757378
1501	28	0.04374914882801306
1501	29	0.06160009886355766
1501	30	0.005840462125533463
1501	31	0.06001393235193575
1501	32	0.0746787473160282
1501	33	0.04937922778307069
1501	34	0.07813092020931123
1501	35	0.07836386625854175
1501	36	0.05059009960503147
1501	37	0.10983636695523558
1501	38	0.1270342659652286
1501	39	0.07992261554148428
1501	40	0.056864031582222196
1501	41	0.0881851163047287
1501	42	0.05730753629610774
1501	43	0.08052959721202058
1501	44	0.0816376934578642
1501	45	0.08096737950838673
1501	46	0.09759684318791528
1501	47	0.11867412759881546
1501	48	0.06872583176193103
1501	49	0.09142471266253693
1501	50	0.07040178441837242
1501	51	0.09685031361238572
1502	1	0.13209319249185825
1502	2	0.41060547710326745
1502	3	0.2216358984832283
1502	4	0.12785438637922653
1502	5	0.1280511874865553
1502	6	0.1448134351279151
1502	7	0.05194039829613928
1502	8	0.11444435429844901
1502	9	0.09785930511399243
1502	10	0.0956512123453308
1502	11	0.09382305843679006
1502	12	0.09036505060776534
1502	13	0.07656841255343494
1502	14	0.07976322649939505
1502	15	0.10057862684377028
1502	16	0.06440001879457213
1502	17	0.0552063286925204
1502	18	0.09226375949561572
1502	19	0.06060005913755617
1502	20	0.0850876347363112
1502	21	0.053725306139234874
1502	22	0.0504028428651182
1502	23	0.07660090878253101
1502	24	0.0778354014795184
1502	25	0.07611048770436923
1502	26	0.05909188840971069
1502	27	0.05726065522888035
1502	28	0.043166108231062594
1502	29	0.06191807663280713
1502	30	0.07053187112837378
1502	31	0.04126572015520935
1502	32	0.050979314694188815
1502	33	0.04221153811742795
1502	34	0.055728314875409524
1502	35	0.04784257892449517
1502	36	0.049563558865642676
1502	37	0.08162659533508076
1502	38	0.08309775323048285
1502	39	0.07882088950402277
1502	40	0.07792105112105219
1502	41	0.06354714645755877
1502	42	0.0959057336725877
1502	43	0.06253987413995787
1502	44	0.054847504879532494
1502	45	0.051022594186186154
1502	46	0.05796534700471767
1502	47	0.09321129582317411
1502	48	0.06030770631974747
1502	49	0.08335092442040093
1502	50	0.08718059533796207
1502	51	0.05254250107753222
1503	1	-0.13461865966204556
1503	2	-0.04992153010356759
1503	3	0.11747594496264924
1503	4	0.16032370450890454
1503	5	0.13189981239320048
1503	6	0.11661302298038123
1503	7	0.11270058792089799
1503	8	0.16474304874424917
1503	9	0.12043856904232797
1503	10	0.13369394045570004
1503	11	0.14409557655498162
1503	12	0.1472647101307203
1503	13	0.10028830995758398
1503	14	0.08460968126892965
1503	15	0.08906679812942286
1503	16	0.12922619752336573
1503	17	0.11108729279913376
1503	18	0.11985457363412877
1503	19	0.11057054270634126
1503	20	0.0737094227506816
1503	21	0.09819961667348309
1503	22	0.09853818129144543
1503	23	0.09100187414871641
1503	24	0.1088949901295635
1503	25	0.09800764016227959
1503	26	0.08908816442858836
1503	27	0.06751766462804198
1503	28	0.0945751038363909
1503	29	0.11037381006334357
1503	30	0.09688860724895676
1503	31	0.08837417310919449
1503	32	0.080452807864134
1503	33	0.10538109912577198
1503	34	0.07973045980811122
1503	35	0.08417167833687955
1503	36	0.11678977109481536
1503	37	0.09473388782075176
1503	38	0.11258001408751994
1503	39	0.09215349048422183
1503	40	0.08242908772825785
1503	41	0.1094905288972754
1503	42	0.0901191914038435
1503	43	0.09950535887992373
1503	44	0.06544375064612495
1503	45	0.06278789027107479
1503	46	0.08675774537271508
1503	47	0.12840332491057893
1503	48	0.12569983802016083
1503	49	0.11154831007556965
1503	50	0.0967084111797547
1503	51	0.08759470837888728
1504	1	0.1399815949683898
1504	2	0.31636136674182325
1504	3	0.2616796838951956
1504	4	0.12297213499513049
1504	5	0.15224129464471758
1504	6	0.10550451929576354
1504	7	0.0913562246213715
1504	8	0.14444559994139894
1504	9	0.07901034028411402
1504	10	0.14396233032946526
1504	11	0.14068720377650124
1504	12	0.10849649256463323
1504	13	0.1122786586074227
1504	14	0.0923338620405687
1504	15	0.06239999420847653
1504	16	0.06497242692019256
1504	17	0.0845065681833077
1504	18	0.08978373651098082
1504	19	0.062424360004683876
1504	20	0.04047534093761129
1504	21	0.06619242582995355
1504	22	0.0750059510430674
1504	23	0.06009655472592357
1504	24	0.06136889478324292
1504	25	0.038750038640792184
1504	26	0.09098232322309485
1504	27	0.0389648013507653
1504	28	0.030426470946224526
1504	29	0.09429052435042706
1504	30	0.07792368550702378
1504	31	0.05900952768875811
1504	32	0.05624624681612289
1504	33	0.08315654383326887
1504	34	0.046405518647965494
1504	35	0.09813635382793251
1504	36	0.08415820494915494
1504	37	0.0952992813453406
1504	38	0.08807391081537475
1504	39	0.09573307128126629
1504	40	0.09879212131969695
1504	41	0.08790731130920193
1504	42	0.09998224441834935
1504	43	0.11884240581277083
1504	44	0.08103507990935555
1504	45	0.06523956441323264
1504	46	0.0617555436015067
1504	47	0.12890291828085054
1504	48	0.07661685812447416
1504	49	0.11731094409817899
1504	50	0.07581374279008202
1504	51	0.013933757640039346
1505	1	-0.05663759625111453
1505	2	0.1585825210538303
1505	3	0.23711470817851676
1505	4	0.16958111268642995
1505	5	0.11397199009432768
1505	6	0.1323004962131904
1505	7	0.12621754978737698
1505	8	0.19394919628181384
1505	9	0.14950005277329836
1505	10	0.14751696550354154
1505	11	0.1337400404530129
1505	12	0.14156383768892056
1505	13	0.11274834996245175
1505	14	0.1401940624090443
1505	15	0.12999030864110495
1505	16	0.14130624168607397
1505	17	0.14237491318581874
1505	18	0.16463063179481452
1505	19	0.12174210941445551
1505	20	0.12043522010371532
1505	21	0.1401428221279417
1505	22	0.12688229402382234
1505	23	0.14200394421358453
1505	24	0.09228485184976165
1505	25	0.09138211723782064
1505	26	0.0927490017182464
1505	27	0.11313040192586499
1505	28	0.08560924727126462
1505	29	0.13548620114725196
1505	30	0.12419376282679906
1505	31	0.11726224381211381
1505	32	0.13944854944925567
1505	33	0.10124567920075833
1505	34	0.12261672622896924
1505	35	0.12525165960913398
1505	36	0.1424969229699613
1505	37	0.11825418856420811
1505	38	0.1205781179863692
1505	39	0.15992804884765377
1505	40	0.14664469187290052
1505	41	0.14344741745535572
1505	42	0.10641573263348647
1505	43	0.14180100256834294
1505	44	0.13089000871915601
1505	45	0.14300139306889292
1505	46	0.12538582474401494
1505	47	0.16476627349716466
1505	48	0.12503285430594246
1505	49	0.12910742852890422
1505	50	0.14971571072471335
1505	51	0.1795605098845101
1506	1	0.12826999440110143
1506	2	0.3163738740284643
1506	3	0.22758004024154843
1506	4	0.17577668775224708
1506	5	0.10786478681273337
1506	6	0.08768661255454901
1506	7	0.07763812131275927
1506	8	0.10124232143450485
1506	9	0.04558176821942084
1506	10	0.07596587716021475
1506	11	0.09763876023956186
1506	12	0.09659898526031441
1506	13	0.08243561785160836
1506	14	0.044414845346423704
1506	15	0.11813256170296427
1506	16	0.0972757360863028
1506	17	0.06398024453585549
1506	18	0.07882686229014979
1506	19	0.03882563121648275
1506	20	0.08201059924058285
1506	21	0.05397588449153545
1506	22	0.057895590019910514
1506	23	0.046614289076131854
1506	24	0.024738588304948905
1506	25	0.028177812596538843
1506	26	0.06372750500373314
1506	27	0.09514370217374335
1506	28	0.057670811857398974
1506	29	0.08512854398725977
1506	30	0.033174324561194624
1506	31	0.015389543317304799
1506	32	0.023223177750679724
1506	33	0.05613083444298894
1506	34	0.11913696672810659
1506	35	0.07458668177505956
1506	36	0.0824567964391747
1506	37	0.05209270809723421
1506	38	0.08144533676964727
1506	39	0.06462295955741837
1506	40	0.08501798675901995
1506	41	0.07309010307031372
1506	42	0.06923888374247866
1506	43	0.056047853578682805
1506	44	0.06870630028674896
1506	45	0.0888069321765741
1506	46	0.07785028925214021
1506	47	0.11813260120030122
1506	48	0.08322534938407244
1506	49	0.053846105206908135
1506	50	0.07267366093245187
1506	51	0.05242688893579839
1507	1	0.10935112281593717
1507	2	0.31015243763555844
1507	3	0.1896881497069387
1507	4	0.16758947966776816
1507	5	0.18268224194277138
1507	6	0.12311298011675831
1507	7	0.15667970387530517
1507	8	0.10508926767654714
1507	9	0.1179850397395441
1507	10	0.15203058825976257
1507	11	0.11634169161652608
1507	12	0.10806168687260964
1507	13	0.11774924332977577
1507	14	0.08174958287543177
1507	15	0.09630127284653156
1507	16	0.09615746965636873
1507	17	0.12952937842393197
1507	18	0.12872920956377953
1507	19	0.1040585646238128
1507	20	0.08752913434921794
1507	21	0.11040315147457846
1507	22	0.10852829369373751
1507	23	0.0779260899699068
1507	24	0.07527445649455444
1507	25	0.12242383221745712
1507	26	0.10909720173320636
1507	27	0.11862465151273227
1507	28	0.06489162907779189
1507	29	0.09990165249086402
1507	30	0.09934409317868642
1507	31	0.09841047473931752
1507	32	0.08726313820820764
1507	33	0.10730351200947297
1507	34	0.07518290922876503
1507	35	0.0886516650773359
1507	36	0.11485468220166695
1507	37	0.1303726414249624
1507	38	0.12462363051056968
1507	39	0.12084436560886047
1507	40	0.11361480567337168
1507	41	0.0956603389238424
1507	42	0.07417673306758843
1507	43	0.1262778276445431
1507	44	0.09466777782243696
1507	45	0.10643476342279712
1507	46	0.1105594858954504
1507	47	0.13992550096894263
1507	48	0.1264379873134942
1507	49	0.14228579023085786
1507	50	0.09861571715490669
1507	51	0.12660409928736271
1508	1	0.1086375992255384
1508	2	0.42238304572082086
1508	3	0.24935523997690012
1508	4	0.2328416888013507
1508	5	0.15080055642904
1508	6	0.14815766453960322
1508	7	0.08896619354867852
1508	8	0.1341397064313128
1508	9	0.12678146275215596
1508	10	0.15462543913011473
1508	11	0.1245965720476434
1508	12	0.14445969383847768
1508	13	0.09729614305009449
1508	14	0.11978044144273525
1508	15	0.10135011303709973
1508	16	0.11922183652090013
1508	17	0.10744635449188422
1508	18	0.13045596353207856
1508	19	0.08843339637673608
1508	20	0.088438174539192
1508	21	0.10821963745025442
1508	22	0.09831595930666026
1508	23	0.05452718492366415
1508	24	0.09809693956592724
1508	25	0.10726220790842689
1508	26	0.09048987735179281
1508	27	0.09181262182755745
1508	28	0.11845951342515093
1508	29	0.12902719393945006
1508	30	0.11125973604308825
1508	31	0.11748473082650435
1508	32	0.03743542028959723
1508	33	0.05836219251334995
1508	34	0.11028337278895606
1508	35	0.09983848472518275
1508	36	0.13467316045327493
1508	37	0.1568060982910282
1508	38	0.09710719648789023
1508	39	0.11931763651052307
1508	40	0.08051557082477245
1508	41	0.07312893337179105
1508	42	0.08029531956539415
1508	43	0.11329896086267865
1508	44	0.108647729466405
1508	45	0.07856543590607856
1508	46	0.0907276043809091
1508	47	0.16472146459999237
1508	48	0.13427322310059964
1508	49	0.12100444656357467
1508	50	0.09170112838486233
1508	51	0.12216447777580441
1509	1	0.10157548039682496
1509	2	0.47667173597317714
1509	3	0.28961110387161426
1509	4	0.19501768383290852
1509	5	0.16893239914550406
1509	6	0.09282881141849231
1509	7	0.09290765746797547
1509	8	0.09473941682467313
1509	9	0.10178223427999455
1509	10	0.13712942088294966
1509	11	0.09542277806999522
1509	12	0.1309030171656147
1509	13	0.11769858606875516
1509	14	0.0897953335733277
1509	15	0.09910427606632055
1509	16	0.13361084463639372
1509	17	0.12667466557320495
1509	18	0.13108349660132035
1509	19	0.1446163032999408
1509	20	0.10323375426790449
1509	21	0.1332081750054286
1509	22	0.08850456426687714
1509	23	0.10348821904165106
1509	24	0.11316493969773944
1509	25	0.08300668713671655
1509	26	0.0627540275466032
1509	27	0.08042773083286647
1509	28	0.08387110255182506
1509	29	0.10064143762310351
1509	30	0.10533001675965892
1509	31	0.10585770352979296
1509	32	0.0959656210769495
1509	33	0.10459006344456157
1509	34	0.11709805251224026
1509	35	0.11233688642974471
1509	36	0.12568161441558345
1509	37	0.10237869535543354
1509	38	0.10689281192936306
1509	39	0.10212209948133477
1509	40	0.14661244586375943
1509	41	0.10379600223409113
1509	42	0.11720813722833867
1509	43	0.11745401565685398
1509	44	0.11198610636953532
1509	45	0.12469306343425757
1509	46	0.11904921591897022
1509	47	0.14821142760326467
1509	48	0.11560044222719768
1509	49	0.14235758011320598
1509	50	0.11083782652098506
1509	51	0.10768329796438536
1510	1	-0.08721614068277717
1510	2	0.1747796677936435
1510	3	0.2221048141379569
1510	4	0.17102857149503592
1510	5	0.1741259552941301
1510	6	0.1615311093059404
1510	7	0.11118648927136121
1510	8	0.14622749554585823
1510	9	0.14053872035331239
1510	10	0.16769770404305007
1510	11	0.15797983667582827
1510	12	0.15541711895100718
1510	13	0.14455787934774378
1510	14	0.14491542489957254
1510	15	0.12080693732016812
1510	16	0.12186070040573327
1510	17	0.15422891147030526
1510	18	0.1056476745068693
1510	19	0.12098368693450112
1510	20	0.1336256818722532
1510	21	0.0980108883983064
1510	22	0.11516211418598488
1510	23	0.10312827007501113
1510	24	0.10765283890668087
1510	25	0.12158383085380109
1510	26	0.1413262076437647
1510	27	0.13412735257018227
1510	28	0.12245924467370628
1510	29	0.1034867364210399
1510	30	0.11793609433574659
1510	31	0.14657217123438926
1510	32	0.13112191168945486
1510	33	0.12034911147009808
1510	34	0.13906278812110884
1510	35	0.12754154158153597
1510	36	0.16156525450464443
1510	37	0.15534072896297602
1510	38	0.1477972490414885
1510	39	0.1271596921903253
1510	40	0.1522251351678534
1510	41	0.16448969936162428
1510	42	0.15775414631779228
1510	43	0.12346426174452318
1510	44	0.1301967818980856
1510	45	0.12697408658978304
1510	46	0.15027747910410483
1510	47	0.1497620326302922
1510	48	0.12569537025610344
1510	49	0.13574291051207155
1510	50	0.11657566257309071
1510	51	0.14174771424215749
1511	1	0.09054682048693508
1511	2	0.32328179183476635
1511	3	0.21780966437552252
1511	4	0.19011481584124112
1511	5	0.1648020489666422
1511	6	0.15316141886339807
1511	7	0.11428718137085525
1511	8	0.16750333479264867
1511	9	0.15193380442185855
1511	10	0.1179670509341193
1511	11	0.13496144840327418
1511	12	0.12369729067037838
1511	13	0.11964941818454378
1511	14	0.12024137780421995
1511	15	0.15477423953525005
1511	16	0.11013926456877243
1511	17	0.0999243020286329
1511	18	0.07188203335477539
1511	19	0.11188382899369742
1511	20	0.10793697630253263
1511	21	0.08435189816341904
1511	22	0.05973930091718671
1511	23	0.07539574197199528
1511	24	0.10693435836412846
1511	25	0.09092657772437462
1511	26	0.09393719218515884
1511	27	0.07750435498825681
1511	28	0.09371777776966894
1511	29	0.08335933705503606
1511	30	0.09824265281828559
1511	31	0.06831431854428871
1511	32	0.13452630424429657
1511	33	0.08294905824962484
1511	34	0.10330872941974434
1511	35	0.11212973562719952
1511	36	0.14500301057115905
1511	37	0.09468436355487597
1511	38	0.08965820110158518
1511	39	0.10745767849797261
1511	40	0.10697770551413299
1511	41	0.1198875174106675
1511	42	0.09009727968104642
1511	43	0.10885149240568381
1511	44	0.0915768411900757
1511	45	0.13979384037534714
1511	46	0.09960160251002037
1511	47	0.1204294352470967
1511	48	0.089464340006991
1511	49	0.09246172267279462
1511	50	0.0670505950503113
1511	51	0.13122266274802286
1601	1	0.16258253329181116
1601	2	0.42737437020527835
1601	3	0.20291507651264595
1601	4	0.21745802938940528
1601	5	0.1644470224557537
1601	6	0.13718681870189187
1601	7	0.10590835661039932
1601	8	0.13204714949414154
1601	9	0.07789202383685279
1601	10	0.12083230029215031
1601	11	0.09561258967226394
1601	12	0.10085889440762941
1601	13	0.10254811594282387
1601	14	0.10030618501300381
1601	15	0.0836599779423608
1601	16	0.06046078941920996
1601	17	0.12271364415516928
1601	18	0.11100018085157615
1601	19	0.07814150213327054
1601	20	0.0921066017723362
1601	21	0.07889827781635006
1601	22	0.09132595857043668
1601	23	0.09763269619743653
1601	24	0.08141129393099078
1601	25	0.09346651430626451
1601	26	0.07825427369630233
1601	27	0.07093111350442172
1601	28	0.07619543350969593
1601	29	0.06878847823383438
1601	30	0.07812107583967531
1601	31	0.07854117988588172
1601	32	0.07164484273241811
1601	33	0.0814776888329618
1601	34	0.10368344849640465
1601	35	0.09808882199846636
1601	36	0.07164715563129676
1601	37	0.04753828326806797
1601	38	0.08731980537604045
1601	39	0.10197018822196924
1601	40	0.09939488736614521
1601	41	0.09442057349787092
1601	42	0.10019176277205588
1601	43	0.10887332695855889
1601	44	0.09575590561952652
1601	45	0.059600853723296154
1601	46	0.09139205561093888
1601	47	0.09039644961098503
1601	48	0.11027154169310904
1601	49	0.086527929835853
1601	50	0.09218243128331238
1601	51	0.07736578791853077
1602	1	-0.1058338377130994
1602	2	0.026882663864526535
1602	3	0.12981251768172086
1602	4	0.06627143896893983
1602	5	0.12322567322651423
1602	6	0.149935591506555
1602	7	0.11524078185830433
1602	8	0.14022091812844195
1602	9	0.12717007461230168
1602	10	0.1388030006545833
1602	11	0.12285409344489295
1602	12	0.0766684214343556
1602	13	0.1200167843033455
1602	14	0.13140365854688696
1602	15	0.11957441858368156
1602	16	0.10622035442072075
1602	17	0.09998174389770753
1602	18	0.1158607229777644
1602	19	0.0948776645155931
1602	20	0.11107264774577885
1602	21	0.09238189506024952
1602	22	0.08211349806887114
1602	23	0.06287991150019678
1602	24	0.11056273576527786
1602	25	0.07517874912727507
1602	26	0.09863230956364077
1602	27	0.12131358554964322
1602	28	0.09499805355224566
1602	29	0.13000650994919027
1602	30	0.13864646405774295
1602	31	0.083150433661487
1602	32	0.10063293945574259
1602	33	0.11693124677491795
1602	34	0.10927720199686775
1602	35	0.13979814710616978
1602	36	0.1265231934423312
1602	37	0.1297391707237594
1602	38	0.11951873268713342
1602	39	0.1202219427418143
1602	40	0.09488489527075927
1602	41	0.11610902531685241
1602	42	0.13234288642073722
1602	43	0.15556143812121093
1602	44	0.11452055284006235
1602	45	0.12500171674714977
1602	46	0.12896561778318016
1602	47	0.15169174121457019
1602	48	0.09459394082715278
1602	49	0.12632051540581557
1602	50	0.10372620513971498
1602	51	0.09093106747377533
1603	1	0.1050593515317999
1603	2	0.36631497339272556
1603	3	0.17917498027294698
1603	4	0.18499979706024305
1603	5	0.16013797497742388
1603	6	0.12080751086011787
1603	7	0.13594680106344725
1603	8	0.16478635233423944
1603	9	0.0932022500374643
1603	10	0.16284881296999743
1603	11	0.10763464916132648
1603	12	0.12938740538101
1603	13	0.13297063281189736
1603	14	0.13130696143240073
1603	15	0.14046657001569685
1603	16	0.09015627643310609
1603	17	0.13157817740275135
1603	18	0.09034265966770505
1603	19	0.0968301836352694
1603	20	0.10891086220804169
1603	21	0.13207881068821337
1603	22	0.10596339347805639
1603	23	0.06047754526200322
1603	24	0.07658933648723121
1603	25	0.05017655264044407
1603	26	0.08682736272172775
1603	27	0.08115904051703637
1603	28	0.08092476706622875
1603	29	0.106584654684994
1603	30	0.0866522906007603
1603	31	0.09690637996946094
1603	32	0.11258711119623399
1603	33	0.07467100780879576
1603	34	0.09080026815702524
1603	35	0.11911747187701138
1603	36	0.11018786504235578
1603	37	0.09305369032098554
1603	38	0.11337382093533677
1603	39	0.06544791794713944
1603	40	0.10407072154291086
1603	41	0.06491880655462978
1603	42	0.10736256132798161
1603	43	0.07805685726200551
1603	44	0.09181250280609987
1603	45	0.11331368491553206
1603	46	0.08241134606453215
1603	47	0.14154217874864372
1603	48	0.07996703390281823
1603	49	0.09547655877125294
1603	50	0.06966981586196397
1603	51	0.12190398582382755
1604	1	-0.10743757442868684
1604	2	-0.10814717914877292
1604	3	0.13373710203870814
1604	4	0.13244719428328722
1604	5	0.10645317170563118
1604	6	0.13432781929155624
1604	7	0.1339543810618764
1604	8	0.17550279705154992
1604	9	0.1349443957031582
1604	10	0.153691241007472
1604	11	0.1614852575890211
1604	12	0.15675609336126684
1604	13	0.1098928397221357
1604	14	0.12311561395115689
1604	15	0.12027579136842093
1604	16	0.14030828839241138
1604	17	0.11313786803688686
1604	18	0.10912476571639473
1604	19	0.12128665160000196
1604	20	0.12396101386404723
1604	21	0.13108103449219755
1604	22	0.06859920688525989
1604	23	0.10970044139678947
1604	24	0.09966123905573454
1604	25	0.11382933830527975
1604	26	0.1083797060696341
1604	27	0.11932714435109659
1604	28	0.11441289513055608
1604	29	0.0926488977530795
1604	30	0.1302257833883047
1604	31	0.11903145292661321
1604	32	0.09650739689438126
1604	33	0.11809945473157057
1604	34	0.12385936409537379
1604	35	0.1371834383744286
1604	36	0.11073811239396036
1604	37	0.10633332621002012
1604	38	0.1385246949356329
1604	39	0.11563529387984062
1604	40	0.09749872826031236
1604	41	0.1252753551353578
1604	42	0.1141230058804581
1604	43	0.1228426025004552
1604	44	0.11193606605654338
1604	45	0.0943722511581413
1604	46	0.09648430593847479
1604	47	0.15202049501861836
1604	48	0.11319220868844582
1604	49	0.1070224018610304
1604	50	0.08678021063535368
1604	51	0.14474909735682218
1605	1	0.16012292982212983
1605	2	0.35881818513179553
1605	3	0.22743485460016188
1605	4	0.19854542233030514
1605	5	0.1662474478274092
1605	6	0.1319285666457617
1605	7	0.12293087525124946
1605	8	0.19362896753915493
1605	9	0.13759966249098454
1605	10	0.12865178165893099
1605	11	0.14519847988226076
1605	12	0.16935332962138006
1605	13	0.09486659554347199
1605	14	0.1286391782629579
1605	15	0.1289452353035756
1605	16	0.1257378368784572
1605	17	0.11733783241163565
1605	18	0.07612692274891941
1605	19	0.11671352223190468
1605	20	0.10975158282559505
1605	21	0.08923063266176712
1605	22	0.11252279751205663
1605	23	0.09777870681833889
1605	24	0.10694615979507915
1605	25	0.05061570214525091
1605	26	0.06112883862256524
1605	27	0.08814871835137694
1605	28	0.13786669122961825
1605	29	0.08595755351525014
1605	30	0.08352705107049019
1605	31	0.1356388154595365
1605	32	0.10773235064508668
1605	33	0.10685649841671108
1605	34	0.1192901303954983
1605	35	0.1250527196218556
1605	36	0.11796098418421508
1605	37	0.12910930999226622
1605	38	0.12864855782696338
1605	39	0.11498917499828565
1605	40	0.11953937161955253
1605	41	0.10186356178075329
1605	42	0.12312210957420433
1605	43	0.12261365760245013
1605	44	0.09552553737957226
1605	45	0.11848484654984759
1605	46	0.13056777598452385
1605	47	0.1659898677709961
1605	48	0.08982504761636534
1605	49	0.12585842278750192
1605	50	0.12193311991482148
1605	51	0.12756857167762092
1606	1	-0.043705367973153386
1606	2	0.15576641727098206
1606	3	0.17487204710690207
1606	4	0.18752984043528187
1606	5	0.15704016711646318
1606	6	0.1694641892289468
1606	7	0.1315101802785179
1606	8	0.19518265360954246
1606	9	0.1722554087075281
1606	10	0.1945960765203978
1606	11	0.13242086345616855
1606	12	0.18021330848523576
1606	13	0.16932496611488546
1606	14	0.1597068142771505
1606	15	0.13960012516555764
1606	16	0.11162714194020396
1606	17	0.08894874899910832
1606	18	0.11389797299122506
1606	19	0.11868816018219519
1606	20	0.08142898113328556
1606	21	0.05725343904689595
1606	22	0.08973771126538566
1606	23	0.08048036553083904
1606	24	0.09580174096659988
1606	25	0.07435743955264229
1606	26	0.08815319626521756
1606	27	0.06170575663867339
1606	28	0.10499937634357082
1606	29	0.1082350392639384
1606	30	0.08840849336377943
1606	31	0.07217427625803907
1606	32	0.08722336036511535
1606	33	0.0914767556196523
1606	34	0.1354747019572642
1606	35	0.1101744041951207
1606	36	0.08770515519085365
1606	37	0.07769506227676715
1606	38	0.08088039678290215
1606	39	0.11072232735704546
1606	40	0.08446459285324437
1606	41	0.10731985933347232
1606	42	0.09656262088593337
1606	43	0.10243162398395356
1606	44	0.05695458530394859
1606	45	0.07283217410977016
1606	46	0.09670054240581294
1606	47	0.14328571911182308
1606	48	0.0730008118054073
1606	49	0.10341556365730042
1606	50	0.05674224887714985
1606	51	0.12424007270000459
1607	1	0.1679133959437138
1607	2	0.4601812519502104
1607	3	0.26930618277167895
1607	4	0.236196057976926
1607	5	0.20798459750141518
1607	6	0.1551846962977237
1607	7	0.15197363718106516
1607	8	0.18256901393179703
1607	9	0.12582626541119168
1607	10	0.17006214611986792
1607	11	0.1349079528714867
1607	12	0.14159613138399152
1607	13	0.1599053790197047
1607	14	0.14781106433186864
1607	15	0.11214193075598189
1607	16	0.10838365584884713
1607	17	0.10161705349870687
1607	18	0.1256110349256332
1607	19	0.12102334954381178
1607	20	0.06714013742992364
1607	21	0.11904069363892233
1607	22	0.10879776045221234
1607	23	0.0674157370733326
1607	24	0.10039989717351006
1607	25	0.11913153617646799
1607	26	0.048691138107002985
1607	27	0.06334990186439171
1607	28	0.09595386354767044
1607	29	0.07609191297533613
1607	30	0.06607337020346193
1607	31	0.06784373145745803
1607	32	0.11066185824083163
1607	33	0.10714727193349205
1607	34	0.08891898918840724
1607	35	0.1123497509857998
1607	36	0.0784176769200613
1607	37	0.05831443762477306
1607	38	0.06492589738464716
1607	39	0.08455389448698014
1607	40	0.09716410896927385
1607	41	0.07967558661873397
1607	42	0.10791930810412964
1607	43	0.10050013042486228
1607	44	0.07920875984836329
1607	45	0.0650626334578277
1607	46	0.04990389179727117
1607	47	0.13079666855843897
1607	48	0.06930960789590301
1607	49	0.06388494981391801
1607	50	0.04989346376069648
1607	51	0.05716296148097655
1608	1	-0.04999935885054896
1608	2	-0.008761927338078124
1608	3	0.11148377006922772
1608	4	0.2529951233032577
1608	5	0.20730787806930806
1608	6	0.1795943704483136
1608	7	0.10436441983752331
1608	8	0.15685310393119067
1608	9	0.14366946522239488
1608	10	0.21077264214272873
1608	11	0.16465755334473187
1608	12	0.16613990464592376
1608	13	0.13449883690739028
1608	14	0.16059490440773772
1608	15	0.14483383657109528
1608	16	0.0841418358073156
1608	17	0.1491150349466679
1608	18	0.1478934138673651
1608	19	0.08922088633080705
1608	20	0.14135026175088683
1608	21	0.1345756295376077
1608	22	0.15144094443698464
1608	23	0.14026732593821833
1608	24	0.1431864525737936
1608	25	0.11506272526405326
1608	26	0.12379062564389898
1608	27	0.14402660820231006
1608	28	0.13483178986391664
1608	29	0.11934146853801053
1608	30	0.1481365803807151
1608	31	0.1412938003961841
1608	32	0.12217512292031074
1608	33	0.1145148563769709
1608	34	0.10154428129681747
1608	35	0.15339285736600772
1608	36	0.0623823562747603
1608	37	0.07618627052659122
1608	38	0.08650825311467258
1608	39	0.07853732641823541
1608	40	0.09366870542131522
1608	41	0.08485449343922369
1608	42	0.08938206560879536
1608	43	0.0739530402537909
1608	44	0.09183243606078406
1608	45	0.11146023424065277
1608	46	0.07002911061064765
1608	47	0.1515133324092517
1608	48	0.09379386747219343
1608	49	0.1281513135836434
1608	50	0.10891743005692689
1608	51	0.11455242261106235
1609	1	0.13607510817745805
1609	2	0.33617657450178484
1609	3	0.24571824701428113
1609	4	0.24950232998521926
1609	5	0.20158088248594908
1609	6	0.15333498967750359
1609	7	0.14426346058219508
1609	8	0.14775013430328698
1609	9	0.12472414312487246
1609	10	0.17054665791134482
1609	11	0.12638787614691438
1609	12	0.16450388834044105
1609	13	0.12305043722590625
1609	14	0.12019253495330418
1609	15	0.15165679493856743
1609	16	0.12867167175270566
1609	17	0.10524150155968215
1609	18	-0.015476439322448243
1609	19	0.11124712470786591
1609	20	0.10966976181445176
1609	21	0.09309771493207819
1609	22	0.0874861620968943
1609	23	0.1209027850078499
1609	24	0.11974794441975689
1609	25	0.09369917292569596
1609	26	0.08944830946150972
1609	27	0.10216384735016959
1609	28	0.08377026757960948
1609	29	0.10372060912538217
1609	30	0.10756849827723869
1609	31	0.09370382393665011
1609	32	0.09999316898394284
1609	33	0.07571227275388281
1609	34	0.09816677556789699
1609	35	0.13483633022766384
1609	36	0.08747577442759535
1609	37	0.11306066662627501
1609	38	0.10971073889289329
1609	39	0.11099631284502465
1609	40	0.12618280351409084
1609	41	0.12294480748060721
1609	42	0.12700210150815394
1609	43	0.11091886678159568
1609	44	0.1307123686091245
1609	45	0.11993736326236615
1609	46	0.11255239521239702
1609	47	0.126818408272662
1609	48	0.159832643639362
1609	49	0.12460397062791628
1609	50	0.10854348750785903
1609	51	0.13461301276350213
1610	1	0.11732094067436094
1610	2	0.45233057846975555
1610	3	0.2832323681508413
1610	4	0.22885082987978933
1610	5	0.1979577049960639
1610	6	0.1919248207539539
1610	7	0.12514263926524904
1610	8	0.14963464634809043
1610	9	0.11890704870808122
1610	10	0.16471301374851066
1610	11	0.13001139907741788
1610	12	0.1531973891890317
1610	13	0.16749167125340136
1610	14	0.13966623956486757
1610	15	0.1329631973077312
1610	16	0.09488644863742479
1610	17	0.1104548756865924
1610	18	0.06966832982639204
1610	19	0.04294882724120441
1610	20	0.06633704673477325
1610	21	0.07384233664292594
1610	22	0.057266577055592904
1610	23	0.07023213392962901
1610	24	0.07705544072084791
1610	25	0.05583541877670939
1610	26	0.057271858267476716
1610	27	0.06289846788776288
1610	28	0.0664873316747574
1610	29	0.05826087483512765
1610	30	0.05842617313653875
1610	31	0.0571945298182186
1610	32	0.09481537545782714
1610	33	0.06623868284189172
1610	34	0.05681772283822539
1610	35	0.06436595610107076
1610	36	0.05192926959978905
1610	37	0.0825600660732988
1610	38	0.08321483679313957
1610	39	0.09579879463009888
1610	40	0.09400718491766469
1610	41	0.08079762563855297
1610	42	0.07337323772863158
1610	43	0.09488779647637813
1610	44	0.08746506013725508
1610	45	0.06691203510583676
1610	46	0.08960630877228226
1610	47	0.13495892606862725
1610	48	0.05188961412972759
1610	49	0.0760879371371459
1610	50	0.0883162693512034
1610	51	0.0907660360408542
1611	1	0.12316280361351772
1611	2	0.47314873787411216
1611	3	0.3140923716230688
1611	4	0.206483613461387
1611	5	0.18741976773777225
1611	6	0.15828767301203328
1611	7	0.16248519877719758
1611	8	0.18190025175164948
1611	9	0.14070232809537941
1611	10	0.19656487148441215
1611	11	0.1474154173802944
1611	12	0.18824810576719386
1611	13	0.15245180365390354
1611	14	0.11954101724612087
1611	15	0.14603464158439294
1611	16	0.15145788138180905
1611	17	0.1445655287438683
1611	18	0.12979692504900697
1611	19	0.10541160447635889
1611	20	0.11710382929248908
1611	21	0.11344234737851622
1611	22	0.11826522549889518
1611	23	0.08969210601326694
1611	24	0.11717627370087769
1611	25	0.10852297170373504
1611	26	0.1124383025204807
1611	27	0.11895445477865252
1611	28	0.07165828666506968
1611	29	0.07173837070993017
1611	30	0.11692231978064882
1611	31	0.11585457239307573
1611	32	0.11189880306962152
1611	33	0.08870974589114411
1611	34	0.12097687913894362
1611	35	0.11401713814806413
1611	36	0.12011802744248712
1611	37	0.12149298807498354
1611	38	0.12958099094305453
1611	39	0.12922835534868682
1611	40	0.10337481039612584
1611	41	0.09195248817336932
1611	42	0.11216103593048388
1611	43	0.1273613862802847
1611	44	0.12036790034101585
1611	45	0.13554924127281964
1611	46	0.1229961210528785
1611	47	0.152044226889835
1611	48	0.1384623145406536
1611	49	0.13718931745038532
1611	50	0.09878569679452198
1611	51	0.0875874978523612
2101	1	0.11433760352628752
2101	2	0.3053474102319882
2101	3	0.055466404145469994
2101	4	-0.03167755855722021
2101	5	-0.10890368667283923
2101	6	0.00808447640041976
2101	7	-0.015149428241770124
2101	8	0.04177900402554968
2101	9	0.014079911749711016
2101	10	0.039815897520036
2101	11	0.03905243359306354
2101	12	-0.0022654940866999596
2101	13	0.0274212691193938
2101	14	0.018872373467431203
2101	15	-0.008712029191684678
2101	16	0.023658641989683815
2101	17	0.060456953983255346
2101	18	0.01800588878455045
2101	19	0.009384666973843991
2101	20	0.007661005075505045
2101	21	0.017996542461816034
2101	22	-0.0035764803462541295
2101	23	0.04834495734056787
2101	24	0.029155253303628115
2101	25	0.006179316958728975
2101	26	0.018017620214777708
2101	27	0.03061483830930456
2101	28	0.02605025096302427
2101	29	0.050225166890164985
2101	30	0.05731682513630432
2101	31	0.025956070231153205
2101	32	0.010111549716938839
2101	33	0.043695087934700894
2101	34	0.03403425576624386
2101	35	0.020067371356340402
2101	36	0.02966717649459838
2101	37	0.03978831036997832
2101	38	0.02645074069987885
2101	39	0.056959793443930096
2101	40	0.025241338333501062
2101	41	0.007643322117189655
2101	42	0.028653614469874356
2101	43	0.010817437551530418
2101	44	-0.008907112975556686
2101	45	0.06206854164587128
2101	46	0.035367443368357954
2101	47	0.07748577321991945
2101	48	-0.005978624478728989
2101	49	0.018020496376280448
2101	50	-0.015127631535229114
2101	51	0.0926706698496389
2102	1	-0.09836458555457028
2102	2	-0.5942621824330345
2102	3	-0.051201036338575534
2102	4	0.046359909370686125
2102	5	-0.03802627978168971
2102	6	0.06090846440876874
2102	7	0.023707582609098665
2102	8	0.012460045456975877
2102	9	0.05738114597594546
2102	10	0.09621459877445915
2102	11	0.09401821162624913
2102	12	0.03781751098389918
2102	13	0.055338863294494445
2102	14	0.04392191625607467
2102	15	0.042421574359345016
2102	16	0.03974398050802819
2102	17	0.05995576023634186
2102	18	0.0666245858651422
2102	19	0.03887896849462891
2102	20	0.07286357578520608
2102	21	0.06098735142733602
2102	22	0.03642711951968636
2102	23	0.07417465104751386
2102	24	0.06362702076201288
2102	25	0.025836174730230255
2102	26	0.041734251685475954
2102	27	0.0841696608964142
2102	28	0.0664164143945527
2102	29	0.05477826731395652
2102	30	0.07449935717843914
2102	31	0.038689633860613526
2102	32	0.05719950133958207
2102	33	0.036420077879725454
2102	34	0.0696947743526124
2102	35	0.05580673599867936
2102	36	0.01870870886743603
2102	37	0.01625821761542312
2102	38	0.019724988448757586
2102	39	0.0069087924200417206
2102	40	0.03172653614986842
2102	41	0.03377476839510507
2102	42	0.03451714083122681
2102	43	0.03756924796717698
2102	44	0.04444805316239808
2102	45	0.035038679048064125
2102	46	0.037060659474576596
2102	47	0.08037202902017526
2102	48	0.02121489762945572
2102	49	0.058076524357431936
2102	50	0.011783320016718335
2102	51	0.09097671095376114
2103	1	-0.12037435208345926
2103	2	-0.496195281894245
2103	3	-0.0920837822459859
2103	4	-0.035208235981606606
2103	5	-0.033088320627946644
2103	6	-0.07313646437493304
2103	7	0.015117227339736417
2103	8	0.016589279603792306
2103	9	-0.003532659515691705
2103	10	-0.006195739301531944
2103	11	0.039099489167888635
2103	12	0.04159564866686338
2103	13	-0.008097655547068427
2103	14	0.03510623387634837
2103	15	0.024257234294118746
2103	16	0.0019154876388256525
2103	17	0.004961653967100688
2103	18	-4.978762308809337E-4
2103	19	0.023407541178379176
2103	20	0.017898404154763625
2103	21	-0.011989104920637317
2103	22	-8.04517696813889E-4
2103	23	0.026086142728978245
2103	24	0.017461137685856443
2103	25	0.05755359593563725
2103	26	-0.0312580335029935
2103	27	0.03569073871911854
2103	28	0.05457750683832785
2103	29	0.037651582302792974
2103	30	0.042770852204888854
2103	31	0.03551163020556203
2103	32	0.03367541772073679
2103	33	0.030380968070581105
2103	34	0.031164547009353782
2103	35	-0.005842079737988115
2103	36	0.012605624653552638
2103	37	-0.001228980199066143
2103	38	0.02720505444371213
2103	39	0.014040548082128623
2103	40	0.053932138416790565
2103	41	0.06342234459033591
2103	42	0.054028491889731356
2103	43	0.021419762929625108
2103	44	0.031975064371096096
2103	45	0.021186961955486083
2103	46	-0.0014436385652203398
2103	47	0.10673610466839278
2103	48	0.04650380189278991
2103	49	0.07475708996406638
2103	50	0.034196142927974904
2103	51	0.06250708802927818
2104	1	0.0986367814710718
2104	2	0.20823083781294827
2104	3	-0.014498408556072206
2104	4	-0.008889623456909135
2104	5	-0.08751528287743326
2104	6	-0.06673344171596085
2104	7	-0.039247438126395195
2104	8	-0.007239291374006029
2104	9	-0.03105517861724394
2104	10	-0.09548495428877857
2104	11	0.02032284843581067
2104	12	-0.01794624078533502
2104	13	0.025463917280070802
2104	14	-8.106950948132408E-4
2104	15	-0.026115003690051708
2104	16	0.014790812805301812
2104	17	-0.002213352148920933
2104	18	-0.018121265615604898
2104	19	-0.022339088290706854
2104	20	0.016898705556180005
2104	21	0.03315719566288067
2104	22	0.03443037679191718
2104	23	0.015094350024448033
2104	24	0.03852725288952996
2104	25	0.04595974725054219
2104	26	0.001650762764541014
2104	27	-3.407853390555715E-4
2104	28	0.011273745883585207
2104	29	0.05151049273830921
2104	30	0.013551090153114842
2104	31	0.017529876202708294
2104	32	0.004147361205035338
2104	33	0.027068412235252026
2104	34	-0.02994295296479521
2104	35	0.015540372952436599
2104	36	-0.013995226903666946
2104	37	-0.012563178758135507
2104	38	-0.03244372473805157
2104	39	-0.011720355204090538
2104	40	0.023528976583435224
2104	41	-0.03184787689725255
2104	42	-0.04781097535039436
2104	43	0.03514721717726843
2104	44	0.0013715398266427314
2104	45	-0.028791062802760337
2104	46	0.015143347728105994
2104	47	0.03877528808335029
2104	48	-0.014681662855544175
2104	49	-0.03017724383060738
2104	50	-0.002111025983438708
2104	51	0.0019412613839051573
2105	1	0.012900052977514065
2105	2	0.1990487045489715
2105	3	-0.02217800510920398
2105	4	-0.007944190616896663
2105	5	-0.08405748498140753
2105	6	0.002502295916208652
2105	7	-0.09702312672808944
2105	8	-0.031848530176816325
2105	9	-0.04330943260895026
2105	10	-0.040423618980646836
2105	11	-0.044669631639898455
2105	12	-0.05670977712392755
2105	13	-0.08870252399919565
2105	14	0.004080730303265057
2105	15	-0.051278017507264906
2105	16	-0.08609702705707178
2105	17	-0.046129281183944215
2105	18	-0.05583085215602779
2105	19	-0.05923366921899742
2105	20	-0.03356540379521533
2105	21	-0.022181450312160678
2105	22	-0.050922686892889146
2105	23	-0.026548477861283004
2105	24	-0.06885044647685135
2105	25	-0.05906623729494953
2105	26	-0.03199002086481073
2105	27	-0.026125110461279633
2105	28	-0.012731559373207801
2105	29	-0.040366226806455074
2105	30	-0.07140608434764317
2105	31	-0.03483306784890061
2105	32	-0.03744487151573139
2105	33	-0.06507461297104555
2105	34	-0.04989229955608465
2105	35	0.018301321402631743
2105	36	-0.04688499204944918
2105	37	-0.034455820286851235
2105	38	-0.007705847621302553
2105	39	0.0042227767608906674
2105	40	0.0039545993899636755
2105	41	-0.034988488384392724
2105	42	0.007672946714038176
2105	43	-0.016520978307752898
2105	44	-0.008077733093436734
2105	45	-0.01379008359762679
2105	46	-0.012756205516616603
2105	47	0.04166770918115503
2105	48	6.361640407348546E-4
2105	49	0.01467311506674207
2105	50	-0.028852600539657658
2105	51	-0.003123238306237397
2106	1	0.07404948439880599
2106	2	0.25811496328265804
2106	3	0.011817165332438151
2106	4	0.01656527139022046
2106	5	0.0021592201736098104
2106	6	-0.08831129880363164
2106	7	-0.02405235977887088
2106	8	0.012292787457361953
2106	9	-0.025525171794498647
2106	10	-0.09387621570029125
2106	11	-0.05478289271592729
2106	12	0.008078993394313727
2106	13	-0.06684352500576551
2106	14	-0.07618919400906066
2106	15	-0.05149677664781649
2106	16	-0.03405789758744504
2106	17	-0.013008781261028446
2106	18	-0.041029306238833385
2106	19	-0.01598037305770106
2106	20	-0.02065990528758732
2106	21	-0.051245764680700745
2106	22	-0.017905565353785846
2106	23	-0.010605627651237626
2106	24	-0.05577082686730961
2106	25	0.004321896760380639
2106	26	0.012298465512181167
2106	27	-0.010878301553653102
2106	28	-0.011306263139275075
2106	29	-0.024101855566321717
2106	30	-0.05806667795279452
2106	31	-0.0523193247472733
2106	32	-0.06611212541185552
2106	33	0.02080109244853645
2106	34	-0.06779321696291163
2106	35	-0.034684849804293094
2106	36	-0.12263540788690364
2106	37	-0.06597140705213178
2106	38	-0.06626624461996045
2106	39	-0.07307812538220304
2106	40	-0.08598305403111794
2106	41	-0.08957100931771578
2106	42	-0.09324801342495448
2106	43	-0.06467892302375589
2106	44	-0.0342550245744917
2106	45	-0.09185425394754532
2106	46	-0.10547770408892632
2106	47	0.006554051829404273
2106	48	-0.08566753018965301
2106	49	-0.01769149460619701
2106	50	-0.033078003762121
2106	51	-0.046099433568592474
2107	1	-0.20126206243268996
2107	2	-0.47697630139276015
2107	3	-0.15440518282487403
2107	4	-0.05038751153081478
2107	5	-0.08293470109935441
2107	6	-0.0016986279858244302
2107	7	-0.07388050518726885
2107	8	-0.037103086467851654
2107	9	-0.010030325408642682
2107	10	-0.11250527958812029
2107	11	-0.011018590985379717
2107	12	-0.014512119819265479
2107	13	0.007927428287302973
2107	14	-0.05625668219818181
2107	15	-0.026650025802339883
2107	16	-0.03330697259670501
2107	17	-0.004568100863089342
2107	18	-0.03580204030365053
2107	19	0.016302274508639414
2107	20	-0.027104798582811895
2107	21	-0.004711819965521613
2107	22	-0.03509652772986982
2107	23	-0.01324689515599431
2107	24	0.014732611569478138
2107	25	-0.062492234719655926
2107	26	0.026967799815729165
2107	27	0.004342568558172388
2107	28	-0.012037514748136857
2107	29	-0.019289379147785723
2107	30	0.007550343680861715
2107	31	0.027774528484542316
2107	32	-0.01763544102967529
2107	33	0.018346489010781397
2107	34	0.016811373752446457
2107	35	-0.03130457960954658
2107	36	-0.0013618756531172949
2107	37	-0.03319558866721195
2107	38	-0.00660641611348467
2107	39	0.035651782208148575
2107	40	-0.01469150120949081
2107	41	0.02079576063508881
2107	42	0.020453977197263384
2107	43	0.0041952789431647375
2107	44	-0.01025149062099473
2107	45	0.0019161038234472016
2107	46	0.04839022645753488
2107	47	0.0760704401495218
2107	48	0.03224884660820493
2107	49	0.02256478285591612
2107	50	-0.006930602244985096
2107	51	-0.0014581012042427233
2108	1	-0.08727750752562713
2108	2	-0.4966677275010696
2108	3	-0.24323524161196275
2108	4	-0.09336051252518018
2108	5	-0.12731658646183064
2108	6	-0.11692206172394037
2108	7	-0.08927266676489864
2108	8	-0.05191774816439931
2108	9	-0.02046506137269688
2108	10	-0.08298875520596027
2108	11	-0.03156741011920161
2108	12	-0.09016255093415992
2108	13	0.023836839015466182
2108	14	0.010780856931113192
2108	15	-0.010625200907746546
2108	16	-0.048530773324898746
2108	17	-0.05821545144230811
2108	18	-0.015289843561987482
2108	19	-0.0013860753034009576
2108	20	-0.013080015995512895
2108	21	-0.025490323301674778
2108	22	-0.036839722950382736
2108	23	-0.017745810462798772
2108	24	0.005006735972074239
2108	25	-0.040366936527128416
2108	26	-0.04738545288873297
2108	27	-0.0018415999305503306
2108	28	-0.04011631654375947
2108	29	-0.017820744606247274
2108	30	-0.02447727987206605
2108	31	0.0028401334777754528
2108	32	-0.01651690303965836
2108	33	0.008471105550754032
2108	34	-0.3026824266703869
2108	35	-0.31498416428144793
2108	36	-0.19810100497651462
2108	37	-0.19131736202949412
2108	38	-0.2670779605609255
2108	39	-0.2518435332729041
2108	40	-0.5113459115982195
2108	41	-0.7659550520294118
2108	42	-0.4613059205425074
2108	43	-0.7300493203620988
2108	44	-0.8349041593883442
2108	45	-0.7941251769868245
2108	46	-0.43397781843030714
2108	47	-0.5202959962641032
2108	48	-0.4629747321497888
2108	49	-0.573110966702373
2108	50	-0.7011220822399693
2108	51	-0.6172304342893185
2109	1	0.1357970056742488
2109	2	0.27878814687133513
2109	3	-0.0721483305900179
2109	4	-0.09626899536035438
2109	5	-0.20271096897528196
2109	6	-0.11984405478572313
2109	7	-0.08976100516417773
2109	8	-0.12856570457453387
2109	9	-0.06956141250911685
2109	10	-0.1363573402231637
2109	11	-0.07555373695676337
2109	12	-0.08227448628897349
2109	13	-0.043030745361484435
2109	14	-0.05036880549695155
2109	15	-0.06299343495616228
2109	16	-0.0804907780503541
2109	17	-0.08915296343869272
2109	18	-0.06808377484325234
2109	19	-0.08317755011586314
2109	20	-0.10099478210245394
2109	21	-0.04704479527659089
2109	22	-0.06737705703084629
2109	23	-0.08095625155371522
2109	24	-0.09210139533137607
2109	25	-0.06049123217560748
2109	26	-0.0717958679286852
2109	27	-0.06423617344795929
2109	28	-0.054317847687137544
2109	29	-0.023857376553664267
2109	30	-0.08938456445116572
2109	31	-0.06312198425337101
2109	32	-0.0480029729735989
2109	33	-0.062297620585326285
2109	34	-0.04651573446876256
2109	35	-0.07955295303845844
2109	36	-0.06033580667445193
2109	37	-0.013164571870284192
2109	38	0.027106947140978832
2109	39	-0.003602464992340515
2109	40	-0.07740597893230472
2109	41	-0.013316668348430483
2109	42	-0.050115054561373995
2109	43	-0.03084107561409155
2109	44	-0.060767197524086214
2109	45	-0.0809308759337597
2109	46	-0.03974595670219827
2109	47	0.025147521514540472
2109	48	-0.012647711868147837
2109	49	-0.005763811019612319
2109	50	-0.030682157076888927
2109	51	-0.07287052314188713
2110	1	0.03626804662921046
2110	2	0.20167910379598197
2110	3	-0.14375755036462579
2110	4	-0.1319072723462611
2110	5	-0.09489080955328433
2110	6	-0.1374341910404837
2110	7	-0.09843010635395189
2110	8	-0.11732951656652091
2110	9	-0.14743285398239436
2110	10	-0.17020789191751362
2110	11	-0.16176883885333382
2110	12	-0.16284400763031925
2110	13	-0.15625837327211656
2110	14	-0.12236095219660115
2110	15	-0.13970635756189154
2110	16	-0.155771886936364
2110	17	-0.14006622373633348
2110	18	-0.1260200845774193
2110	19	-0.12802429295953743
2110	20	-0.11557961737947409
2110	21	-0.08491026824160741
2110	22	-0.13752870426059616
2110	23	-0.14787485209559748
2110	24	-0.09468041916614567
2110	25	-0.1303764954574973
2110	26	-0.07119053553774535
2110	27	-0.09091948911136427
2110	28	-0.08134545203786558
2110	29	-0.10143761764998516
2110	30	-0.08193959334878542
2110	31	-0.12343911618589232
2110	32	-0.124609355925827
2110	33	-0.08507936095779911
2110	34	-0.12687923067272777
2110	35	-0.12768962627199443
2110	36	-0.13849329983032277
2110	37	-0.07947125194404236
2110	38	-0.1284643437647901
2110	39	-0.10868445947006933
2110	40	-0.1139980121232469
2110	41	-0.14136432705765856
2110	42	-0.14738874768723775
2110	43	-0.14543289344042165
2110	44	-0.07176242337625638
2110	45	-0.11244219669049471
2110	46	-0.0859405388951231
2110	47	-0.09552919264717019
2110	48	-0.12365263222180545
2110	49	-0.09838099654745491
2110	50	-0.14898891743217746
2110	51	-0.08847158906684882
2111	1	-0.20525819423327363
2111	2	-0.36182304761882733
2111	3	-0.3249743074067126
2111	4	-0.15645419558313733
2111	5	-0.22264895533763251
2111	6	-0.11747853098002281
2111	7	-0.14503861284018882
2111	8	-0.16111843797989422
2111	9	-0.13117884307336425
2111	10	-0.1011631200954497
2111	11	-0.16953888540066941
2111	12	-0.21449613425187408
2111	13	-0.15590378172101538
2111	14	-0.1808982460526778
2111	15	-0.11555535863359978
2111	16	-0.09171596614681476
2111	17	-0.11260796438287457
2111	18	-0.09237061323362639
2111	19	-0.11177732013614872
2111	20	-0.08922467392409317
2111	21	-0.07999768446439504
2111	22	-0.08838443950060793
2111	23	-0.0982081054506807
2111	24	-0.08988044475918144
2111	25	-0.1428056267337965
2111	26	-0.1371440521812204
2111	27	-0.13231392582458312
2111	28	-0.11901341435211776
2111	29	-0.12656780623868968
2111	30	-0.15953475852711563
2111	31	-0.09849994225746173
2111	32	-0.12302070117566899
2111	33	-0.07462173186508636
2111	34	-0.12863039758281758
2111	35	-0.08360625969134361
2111	36	-0.10169968418764341
2111	37	-0.07948904295438552
2111	38	-0.10336772713372255
2111	39	-0.1306516542559848
2111	40	-0.11121951541630892
2111	41	-0.14341511254406214
2111	42	-0.09782895483064635
2111	43	-0.07622260273662107
2111	44	-0.09321402635784892
2111	45	-0.11861035297631162
2111	46	-0.13125138040850004
2111	47	-0.06065327538202325
2111	48	-0.07155658072275628
2111	49	-0.10436498060786903
2111	50	-0.0631676430201793
2111	51	-0.04988039261243671
2201	1	0.1104339210583305
2201	2	0.2571672447603035
2201	3	0.016088260096829288
2201	4	-0.0696830225191789
2201	5	-0.05310630797616511
2201	6	-0.026501744620759382
2201	7	-0.06059802146925364
2201	8	-0.01336326637643026
2201	9	-0.052901166933395416
2201	10	-0.005650843456123766
2201	11	-0.0489661820368994
2201	12	-0.05300909718014424
2201	13	0.013164259703607684
2201	14	0.001361612592731376
2201	15	-0.024807719818021212
2201	16	-9.806599247426107E-4
2201	17	0.013894090804051018
2201	18	0.020391182364939198
2201	19	0.026104456678680776
2201	20	-0.018510219332846134
2201	21	0.022608777345162423
2201	22	-0.01632191309244746
2201	23	0.0027177023431406155
2201	24	0.0011470643636499744
2201	25	-0.03342176827663934
2201	26	0.008863005602322005
2201	27	0.011155678940554026
2201	28	-0.009290174269281692
2201	29	-0.00965853740082423
2201	30	-0.03163940330207282
2201	31	0.00811204250128128
2201	32	-0.007365245271152787
2201	33	-0.036172325413673434
2201	34	0.03223626841990779
2201	35	0.03229694486618939
2201	36	0.048722726034817754
2201	37	0.023274225591372044
2201	38	-0.004102092843496052
2201	39	0.002310818165248918
2201	40	0.01671726256432038
2201	41	0.015287266741495387
2201	42	0.035213497561031204
2201	43	0.021203263019323515
2201	44	0.028572765692729263
2201	45	0.021895912886755298
2201	46	0.023867713446207972
2201	47	0.051071664467336575
2201	48	0.04602060470715941
2201	49	0.041396031303904124
2201	50	0.0075020741464300045
2201	51	0.015360723899590312
2202	1	-0.04931298868767442
2202	2	-0.5669053180714556
2202	3	-0.03980399448654026
2202	4	-0.02218303432013613
2202	5	-0.05282791647152152
2202	6	0.0030437963809006874
2202	7	-0.0049729220288412535
2202	8	0.02560613897290409
2202	9	0.007938215199992271
2202	10	0.08662423193347735
2202	11	0.04531388973882855
2202	12	0.012997308286472276
2202	13	0.025438772349559713
2202	14	0.04417218761955155
2202	15	0.034095287334096724
2202	16	0.05360595534714463
2202	17	0.08238563886647654
2202	18	0.05194992026051182
2202	19	0.05587120776615251
2202	20	0.02502609137717826
2202	21	0.04644918991030522
2202	22	0.08528310028705732
2202	23	0.04381165008147292
2202	24	0.08919960018557305
2202	25	0.040193412621839286
2202	26	0.04849209629583129
2202	27	0.06173846928243876
2202	28	0.058137857105819535
2202	29	0.031961511522730746
2202	30	0.055859208777242486
2202	31	0.033495403147448144
2202	32	0.021817923858613142
2202	33	0.08549280555824623
2202	34	0.1046515096987477
2202	35	0.05580678227723013
2202	36	0.06800528886823543
2202	37	0.09788742024777974
2202	38	0.07891382645524914
2202	39	0.03631796437869639
2202	40	0.0572136889921282
2202	41	0.06105597877559177
2202	42	0.09515475795477357
2202	43	0.08146546866777271
2202	44	0.07667361692963226
2202	45	0.06492529997632346
2202	46	0.07305278963462314
2202	47	0.12522213308313468
2202	48	0.10144699704618176
2202	49	0.10058880832352202
2202	50	0.07907570551685694
2202	51	0.110127923638764
2203	1	0.10378469406850854
2203	2	0.18134204245511398
2203	3	-0.03909971963224734
2203	4	-0.07818241784983826
2203	5	-0.03881690721348008
2203	6	-0.0917837532623551
2203	7	-0.013812243819124603
2203	8	-0.04779445783958636
2203	9	-0.010999638486246965
2203	10	-0.10604203453141992
2203	11	0.010322863949660643
2203	12	-0.03515195218130884
2203	13	-0.026160342129962544
2203	14	-0.011565191367765237
2203	15	-0.05617599995755995
2203	16	-0.024338370973936208
2203	17	-0.03885776567239674
2203	18	0.0019405357927126943
2203	19	-0.030050464437998414
2203	20	-0.024714746833453205
2203	21	-0.027707324908554654
2203	22	-0.016784279888447884
2203	23	-0.054852144016514615
2203	24	-0.01422677690896279
2203	25	-0.030693317983320867
2203	26	-0.027614596086031895
2203	27	-0.016310897754159726
2203	28	-0.05231985552574514
2203	29	-0.052159733328267066
2203	30	-0.009358115370957876
2203	31	-0.02948956674482872
2203	32	-0.04099536142729221
2203	33	-0.02873370786824836
2203	34	-0.002880254951712402
2203	35	-0.033118251045017644
2203	36	-0.04047956477080561
2203	37	-0.03308694959093117
2203	38	0.008098037386687906
2203	39	0.017129896696424396
2203	40	-0.02701613400931535
2203	41	-0.03355551414403379
2203	42	-0.004718844257439514
2203	43	-0.0411578442717655
2203	44	-0.022441981780445985
2203	45	-0.03186463963851338
2203	46	-0.016292983746907908
2203	47	0.04280426971744333
2203	48	0.029901782879711902
2203	49	-0.010967110635078825
2203	50	-0.009154244999372452
2203	51	-0.01730014452374462
2204	1	-0.19690036048948656
2204	2	-0.1643268774757729
2204	3	-0.10076338455593259
2204	4	-0.007653705645275011
2204	5	-0.11023110469472641
2204	6	-0.0831571895206551
2204	7	0.022755165990020032
2204	8	-0.03868226451965029
2204	9	0.011435214851253761
2204	10	-0.07761819735458886
2204	11	-0.02729612227736311
2204	12	0.003299248730911586
2204	13	-0.010614994343839612
2204	14	0.012403179783589735
2204	15	-0.0441252426920542
2204	16	0.028634839543023816
2204	17	-0.0020200404740862155
2204	18	0.009275498106312341
2204	19	0.05138405140482405
2204	20	0.005767247355535687
2204	21	-0.024709258289163927
2204	22	-0.0010070589205923852
2204	23	0.01740710113281807
2204	24	-0.014115630226598341
2204	25	0.029867069772677723
2204	26	0.023114705429065907
2204	27	0.0470078531448479
2204	28	0.016550905269582472
2204	29	0.052701520458562356
2204	30	9.322474195556651E-4
2204	31	-0.020370665901239704
2204	32	6.797517300611844E-4
2204	33	0.02214244338455984
2204	34	0.021744058062147076
2204	35	0.018071552003611657
2204	36	0.01720531791407609
2204	37	-0.01579116194529462
2204	38	-0.020304781452352927
2204	39	0.027061125407001896
2204	40	0.04258522680019183
2204	41	0.036502302948377974
2204	42	0.0147097453078473
2204	43	0.0177203476321921
2204	44	0.04166676568979
2204	45	0.046277205853371584
2204	46	0.034417288173813176
2204	47	0.08892240889421998
2204	48	0.054287720682211216
2204	49	-0.4428366032679705
2204	50	0.03529424288527139
2204	51	0.06798658917022493
2205	1	-0.11645005314043289
2205	2	0.12572457035691542
2205	3	-0.0041746041012658
2205	4	0.00997558706237811
2205	5	-0.006880840141249678
2205	6	-0.05585781552596103
2205	7	0.021828494152074995
2205	8	-0.028757936943392792
2205	9	0.002649695770259086
2205	10	-0.0037075331697309366
2205	11	-0.031059273504588703
2205	12	0.0013247171157289017
2205	13	-0.04809689900754677
2205	14	-0.036426433107443756
2205	15	-0.07121710111386648
2205	16	-0.12114660843479186
2205	17	-0.16244664743634019
2205	18	-0.12853690796021766
2205	19	-0.1397755108138483
2205	20	-0.13047422105758244
2205	21	-0.15213733670578478
2205	22	-0.09835586335579194
2205	23	-0.13646712580126774
2205	24	-0.10893063630295785
2205	25	-0.08471266101015829
2205	26	-0.08794549192156609
2205	27	-0.06462169068985446
2205	28	-0.0269737893363029
2205	29	-0.08405730723874427
2205	30	-0.07582208041718985
2205	31	-0.060434758543969735
2205	32	-0.011502242088937464
2205	33	-0.03141148714454545
2205	34	-0.01845797749493272
2205	35	-0.08215976422000892
2205	36	-0.3995146779617329
2205	37	-0.3075960536628912
2205	38	-0.3640945992307252
2205	39	-0.31989057883468064
2205	40	-0.34780120669339
2205	41	-0.28310849196098786
2205	42	-0.29110083722250124
2205	43	-0.2325044552469393
2205	44	-0.19053687180636558
2205	45	-0.23940089202949366
2205	46	-0.29166209809812216
2205	47	-0.13685100033500674
2205	48	-0.18063967201686637
2205	49	-0.15785320565173322
2205	50	-0.17632712704347853
2205	51	-0.2342910025953131
2206	1	-0.11005692950669754
2206	2	-0.38979518717684414
2206	3	-0.18465436725747963
2206	4	-0.2239083857918729
2206	5	-0.03636843323662475
2206	6	-0.09140479658457679
2206	7	-0.04449330583231159
2206	8	-0.05500126110447212
2206	9	-0.058425800889089885
2206	10	-0.06800966046572654
2206	11	-0.09527625610436985
2206	12	-0.06370918538123505
2206	13	-0.08545913539767724
2206	14	-0.04741947291546467
2206	15	-0.04277561870937063
2206	16	-0.03763410693846936
2206	17	-0.017477732137379576
2206	18	-0.05112329564781248
2206	19	-0.043965514216182555
2206	20	-0.08833996854700388
2206	21	-0.0045999270518706226
2206	22	-0.02878697153075649
2206	23	-0.0672414896550606
2206	24	-0.015087767398803464
2206	25	-0.08216673043774136
2206	26	-0.03451706363382101
2206	27	-0.038020013168022615
2206	28	-0.018402228867010706
2206	29	-0.03802869966236955
2206	30	-0.05339240213186258
2206	31	-0.02677975639139163
2206	32	-0.012385609990651858
2206	33	-0.02042124770153464
2206	34	-0.037981436614529684
2206	35	-0.05094468659913076
2206	36	0.008213485134980658
2206	37	-0.024669623650723338
2206	38	-0.007840432107741435
2206	39	0.013231128820216043
2206	40	-0.05185048574831086
2206	41	-0.01333672103105954
2206	42	-0.02441480511667038
2206	43	0.012506799331269747
2206	44	0.042551375372802624
2206	45	-0.008475094660447269
2206	46	0.028187836214378592
2206	47	0.03940958556106722
2206	48	-0.04816016405790435
2206	49	0.02150741910467957
2206	50	-0.015729083250718645
2206	51	-0.02953409821976294
2207	1	-0.09876228435913958
2207	2	-1.0394732431074871
2207	3	-0.4643969229860119
2207	4	-0.23337961309896116
2207	5	-0.13059541878713077
2207	6	-0.07249927388367894
2207	7	-0.08531881584536194
2207	8	-0.09110908831910791
2207	9	-0.03832863686018584
2207	10	-0.08829469466998319
2207	11	-0.0642806598659007
2207	12	-0.039970982604366156
2207	13	-0.06136920247290334
2207	14	0.005634127186780802
2207	15	-0.023969149242972776
2207	16	-0.019925348667037213
2207	17	0.00318953300068614
2207	18	-0.00943622266222377
2207	19	-0.007962477713320482
2207	20	-0.0055481715639231766
2207	21	0.03700108377469746
2207	22	0.017836997503906105
2207	23	-1.1703869460433225E-4
2207	24	0.005650953609006137
2207	25	0.009051944168838588
2207	26	0.010075600624944059
2207	27	-0.004123810027827801
2207	28	-0.019892793751623117
2207	29	0.005251499329986586
2207	30	-0.017073262475037154
2207	31	0.015527525422790234
2207	32	-0.025968922885319046
2207	33	0.01072763953806799
2207	34	0.026938368998884243
2207	35	-0.02016612426295694
2207	36	0.016877969593480202
2207	37	-0.001898783467879639
2207	38	0.04757891502858058
2207	39	0.050125267530475526
2207	40	0.031158274403267683
2207	41	0.002097994990442942
2207	42	0.0282417116282474
2207	43	0.04041482166003618
2207	44	0.02856811666372039
2207	45	0.012661461680011143
2207	46	0.03295281273508266
2207	47	0.10104055889224384
2207	48	0.029482544366885577
2207	49	0.032660412471948064
2207	50	0.027251150021406545
2207	51	0.027687928807786477
2208	1	-0.08142443247074027
2208	2	-0.19936342867407575
2208	3	-0.2500008089798129
2208	4	-0.19098992978807416
2208	5	-0.09327047748992356
2208	6	-0.12714275129416563
2208	7	-0.11576041667970571
2208	8	-0.17129755683173897
2208	9	-0.07795865472879626
2208	10	-0.18098332452704113
2208	11	-0.14124448728066596
2208	12	-0.12551447643023295
2208	13	-0.17258809925362328
2208	14	-0.12989877485202328
2208	15	-0.11010693723138587
2208	16	-0.039775283924264215
2208	17	0.015445513791817689
2208	18	-0.02614546147945873
2208	19	-0.0051151623858700646
2208	20	0.002757915441193859
2208	21	0.011410232892025363
2208	22	-0.0788734439936647
2208	23	-0.05286708421271413
2208	24	-0.009601766430243686
2208	25	-0.08201853396189307
2208	26	-0.09502049915257516
2208	27	-0.025867420143164566
2208	28	-0.09344477497766235
2208	29	-0.009497734986311457
2208	30	-0.022603547021262216
2208	31	-0.05102319273449041
2208	32	-0.010624989536673013
2208	33	-0.04463505293331593
2208	34	-0.07137366545767065
2208	35	-0.03875455748516998
2208	36	-0.04199624513334754
2208	37	-0.03642475786519839
2208	38	-0.06168848509025793
2208	39	-0.06007738445851629
2208	40	-0.04189328647281343
2208	41	-0.04568981870696831
2208	42	-0.04657395253484964
2208	43	-0.10470646251036442
2208	44	-0.06303638462764383
2208	45	-0.07572422577563032
2208	46	-0.05644271223228259
2208	47	0.02443332619382943
2208	48	-0.04082087683399749
2208	49	-0.018936486578375877
2208	50	-0.051458737674316524
2208	51	-0.004099529349446129
2209	1	-0.07022647569379359
2209	2	-0.14836856573713675
2209	3	-0.14851382318828144
2209	4	-0.15895403874984027
2209	5	-0.12103664534077296
2209	6	-0.11249336565861512
2209	7	-0.04238989745616095
2209	8	-0.17287402514624972
2209	9	-0.08732557789961959
2209	10	-0.16535172511341756
2209	11	-0.10271044956523667
2209	12	-0.1133107292700899
2209	13	-0.07365861672442975
2209	14	-0.11672919344999144
2209	15	-0.08688317461925976
2209	16	-0.0529256938237026
2209	17	-0.034839538221746125
2209	18	-0.0348014879621914
2209	19	-0.09216172571565551
2209	20	-0.08751851870275829
2209	21	-0.06419640323984055
2209	22	-0.07983239138511067
2209	23	-0.04114001878189555
2209	24	-0.04513865924153748
2209	25	-0.06253309026647003
2209	26	-0.0013517637939202132
2209	27	-0.056681298511769285
2209	28	-0.08045363125017957
2209	29	-0.025695048835437717
2209	30	-0.09874384685715398
2209	31	-0.07755480165604922
2209	32	-0.04116801020637695
2209	33	-0.06199458072376274
2209	34	-0.08165183579147595
2209	35	-0.08295705747662652
2209	36	-0.02737642836089549
2209	37	-0.02994265660836959
2209	38	-0.012423725742436886
2209	39	-0.01693976884197923
2209	40	-0.008089335750980808
2209	41	-0.03529089211220082
2209	42	-0.08022566496694594
2209	43	-0.016725627451933178
2209	44	-0.048777103992847515
2209	45	0.0051167596171382
2209	46	-0.009336506509910691
2209	47	0.02242866060643678
2209	48	-0.05753501191153276
2209	49	-0.030861040950725283
2209	50	0.013601675773323052
2209	51	-0.02744737264188757
2210	1	0.03997265255365079
2210	2	0.2996256932045256
2210	3	-0.002098786888801385
2210	4	-0.10261225273609398
2210	5	-0.037569064938686836
2210	6	-0.12277375232470433
2210	7	-0.057625360497702616
2210	8	-0.14288350856478615
2210	9	-0.15906918895155542
2210	10	-0.08812460292876523
2210	11	-0.16968621996056754
2210	12	-0.14184856034125204
2210	13	-0.14267797160869833
2210	14	-0.11783173404094782
2210	15	-0.11160142841468712
2210	16	-0.1377792579921575
2210	17	-0.09994844451324525
2210	18	-0.09207207614208812
2210	19	-0.13404916534567235
2210	20	-0.08451191797664848
2210	21	-0.12090151757643497
2210	22	-0.1195743890395633
2210	23	-0.09588975187682536
2210	24	-0.09274581265044901
2210	25	-0.11202264536191109
2210	26	-0.11600955049665629
2210	27	-0.1324369017525271
2210	28	-0.12000399871793377
2210	29	-0.15175961847774744
2210	30	-0.10473870704645094
2210	31	-0.13497323526867433
2210	32	-0.08200936619433463
2210	33	-0.1303026992334324
2210	34	-0.07146893319075076
2210	35	-0.06057179620313491
2210	36	-0.0878191459523947
2210	37	-0.04088880671016426
2210	38	-0.10090757905387449
2210	39	-0.07521263057051186
2210	40	-0.10868353793468799
2210	41	-0.10621530341942531
2210	42	-0.0842559230916109
2210	43	-0.10626849235358549
2210	44	-0.09379844191123254
2210	45	-0.058736099060460845
2210	46	-0.08469305122968507
2210	47	-0.0331085095878052
2210	48	-0.07151695382984258
2210	49	-0.09332959444826372
2210	50	-0.13443925042819416
2210	51	-0.13824031170609885
2211	1	-0.20643562620917777
2211	2	-0.4990172660402834
2211	3	-0.3920191379422775
2211	4	-0.22083480997845584
2211	5	-0.16436308511882203
2211	6	-0.15027658871189686
2211	7	-0.1598934927085267
2211	8	-0.14354099765883177
2211	9	-0.12495017143753984
2211	10	-0.21390973296650628
2211	11	-0.1337947174077101
2211	12	-0.14523921518614458
2211	13	-0.1468986782751145
2211	14	-0.11736579536724889
2211	15	-0.1859016544929375
2211	16	-0.06907618540127913
2211	17	-0.08487910343004046
2211	18	-0.06944286559605217
2211	19	-0.08412022236117167
2211	20	-0.06164635892807979
2211	21	-0.06692346517708359
2211	22	-0.09481743050268676
2211	23	-0.07893770058849725
2211	24	-0.12605901178826429
2211	25	-0.08340915767151103
2211	26	-0.05827125907443076
2211	27	-0.03965228538820753
2211	28	-0.036699808677198575
2211	29	-0.11007912237439399
2211	30	-0.11816716520180393
2211	31	-0.056743671370085735
2211	32	-0.11506375705465643
2211	33	-0.077875717221076
2211	34	-0.08667269090895502
2211	35	-0.10619623221997188
2211	36	-0.07699741900643176
2211	37	-0.12098082475217353
2211	38	-0.06752633722576462
2211	39	-0.07535460906809277
2211	40	-0.11282224196722979
2211	41	-0.06414730897923704
2211	42	-0.057270165911361914
2211	43	-0.061949797265661743
2211	44	-0.048920511648702814
2211	45	-0.05898910692523174
2211	46	-0.09364719632325347
2211	47	-3.870611670960379
2211	48	-0.16272575813178491
2211	49	-0.12077866400334614
2211	50	-0.10103348075900698
2211	51	-0.11577823808223542
2301	1	-0.07382534969114118
2301	2	-0.14398708714907826
2301	3	-0.11210446573412014
2301	4	-0.07103555860528132
2301	5	-0.001989593697373948
2301	6	-0.03976313224645622
2301	7	0.005064699429937036
2301	8	0.0459685543639381
2301	9	-4.3284291910339334E-4
2301	10	0.008865785926765568
2301	11	-0.0017226680434632158
2301	12	0.004162538151433637
2301	13	-0.010913371852325326
2301	14	-0.024833509698069633
2301	15	-0.010957475876431033
2301	16	0.04730733730552572
2301	17	0.01964424250771657
2301	18	0.030022000189532605
2301	19	0.04880442144892072
2301	20	0.06812648255156262
2301	21	0.07332107996816717
2301	22	0.023374916017687042
2301	23	0.03287802712643639
2301	24	0.04450110375686478
2301	25	0.037482910390593815
2301	26	0.02580406777500599
2301	27	0.059339999346605055
2301	28	0.01565186559959386
2301	29	0.03693946204150933
2301	30	0.05362883673186758
2301	31	0.06009649567228337
2301	32	0.04262466605800341
2301	33	0.04229571072740157
2301	34	0.045219247824555
2301	35	0.09203363244080265
2301	36	0.04528853639408936
2301	37	0.07045986625200129
2301	38	0.08572836564658814
2301	39	0.03022512202376504
2301	40	0.03713875427212798
2301	41	0.08373295450142137
2301	42	0.04048200446899841
2301	43	0.03126847094786456
2301	44	0.028363601727583898
2301	45	0.06253556776185576
2301	46	0.05060269818287111
2301	47	0.10859224703033021
2301	48	0.029003632070889296
2301	49	0.05679765337291087
2301	50	0.03229575145096675
2301	51	0.09190878771769917
2302	1	-0.13380113491641055
2302	2	-0.6779911278533035
2302	3	-0.13955928363233028
2302	4	-0.03630607308013367
2302	5	-0.004699553456269712
2302	6	0.028757602041359576
2302	7	0.04047366894773319
2302	8	-0.015080087112906426
2302	9	0.0033986670271346497
2302	10	0.017009721184912507
2302	11	0.035759837628226876
2302	12	0.0787793571762947
2302	13	0.03567587591867749
2302	14	0.04399324896387924
2302	15	0.02015259442271855
2302	16	0.059696736741685186
2302	17	-0.01772938508536015
2302	18	0.04119209901173093
2302	19	0.048237636307625564
2302	20	0.031672601412012114
2302	21	0.04153116312129157
2302	22	0.03585021311832293
2302	23	0.025326144309588017
2302	24	0.014757685874052129
2302	25	0.058162816306939646
2302	26	0.023226791172774597
2302	27	-0.007342096172713752
2302	28	0.04313516771244963
2302	29	0.02074438316054028
2302	30	-0.006722929495680319
2302	31	0.04090087443486112
2302	32	0.043836037423588436
2302	33	0.04097690759512318
2302	34	0.05218415867680193
2302	35	0.07301483985025925
2302	36	0.06024121215084932
2302	37	0.048384466337424215
2302	38	0.0889617858482552
2302	39	0.04506147745642153
2302	40	0.00727111722410001
2302	41	0.02631864498876979
2302	42	0.06132002841934536
2302	43	0.05736143755432721
2302	44	0.04170371789137306
2302	45	0.07018202685677011
2302	46	0.049521129926127117
2302	47	0.11608352721722781
2302	48	0.012659299991192086
2302	49	0.04486011716701199
2302	50	0.0469041785314559
2302	51	0.06890520221542573
2303	1	-0.07286387158800522
2303	2	-0.5731266489966274
2303	3	-0.06074203299633041
2303	4	-0.026437577815201507
2303	5	-0.09852348823010004
2303	6	-0.004894061356857549
2303	7	-0.0305918802522811
2303	8	0.01058916478780958
2303	9	0.03947025261045667
2303	10	-0.05854419597159222
2303	11	0.05512381968596003
2303	12	0.044335489530588745
2303	13	0.0016111121481472424
2303	14	0.05456300808232584
2303	15	0.07388761066474814
2303	16	0.0028370621571411903
2303	17	0.07732557577682542
2303	18	0.06235890502817654
2303	19	0.03928717856408781
2303	20	0.042695722643905754
2303	21	0.02402826990427087
2303	22	0.034685991137592964
2303	23	-0.0031156950765947045
2303	24	0.03063803186687153
2303	25	0.009809154002439868
2303	26	0.0671778363301172
2303	27	-0.006554203998284436
2303	28	0.024300544351355313
2303	29	0.06917671642072776
2303	30	0.03223874024178741
2303	31	0.08138795255021591
2303	32	0.020002760467818348
2303	33	0.04659301319231446
2303	34	0.06311237347750875
2303	35	0.04567647653309592
2303	36	0.03819373234301793
2303	37	0.0870299109160726
2303	38	0.0729620077406139
2303	39	0.016454520071441436
2303	40	0.0648214027968308
2303	41	0.05103542053310406
2303	42	0.06536365410742206
2303	43	0.07644839204946408
2303	44	0.04564134017929433
2303	45	0.08143550516668796
2303	46	0.05874424219634733
2303	47	0.11415912583309762
2303	48	0.10838568040897201
2303	49	0.08107624969036209
2303	50	0.02624013420484772
2303	51	0.015631096071594186
2304	1	-0.12200544166778826
2304	2	-0.6894302902615124
2304	3	-0.08579677940587516
2304	4	0.019760863738227386
2304	5	-0.058255269318351566
2304	6	6.273327251449246E-5
2304	7	0.04756994662076863
2304	8	-0.03351762727359642
2304	9	0.0506032167565138
2304	10	0.001652058059214312
2304	11	0.03960234870113766
2304	12	0.036211468252943746
2304	13	0.043439448836252836
2304	14	0.011665633544872378
2304	15	0.044909107776881285
2304	16	0.008865106319454696
2304	17	-0.014417070259739262
2304	18	-0.00363113661751413
2304	19	0.009913320478887044
2304	20	-0.008516730080671664
2304	21	-0.005208339331154832
2304	22	0.01779536354199962
2304	23	0.03962599991447746
2304	24	0.018412333261544234
2304	25	-0.02086006131201401
2304	26	0.01642449465153817
2304	27	-0.004297760142648599
2304	28	0.005494512595205947
2304	29	0.06024254874108692
2304	30	0.021258516145685746
2304	31	-0.014125587215069402
2304	32	0.01154977689184733
2304	33	-0.005801521778636243
2304	34	0.005147080915008928
2304	35	0.005369145412515763
2304	36	0.04940109372721935
2304	37	0.06129919483814206
2304	38	0.03848989996531316
2304	39	0.05925453651502721
2304	40	0.07289828748184846
2304	41	0.052478162965329034
2304	42	0.061555119263175584
2304	43	0.0256811267715662
2304	44	0.026075547415999267
2304	45	0.008861616791314475
2304	46	0.04477941904766425
2304	47	0.07693681715516476
2304	48	0.05385838212107785
2304	49	-0.30288484074161204
2304	50	0.02184159568064814
2304	51	0.0070525421939393595
2305	1	-0.07806198929775121
2305	2	-0.23080517200499173
2305	3	-0.05864981868491981
2305	4	-0.01965765376266404
2305	5	-0.060292256474888006
2305	6	-0.018443295819260186
2305	7	-0.03564000841605974
2305	8	-0.030566585319903083
2305	9	-0.027482856443150183
2305	10	-0.06604410432954211
2305	11	-0.08771598192139862
2305	12	-0.05095621787688742
2305	13	-0.03445237888262653
2305	14	-0.02233791956704323
2305	15	0.035535337403416634
2305	16	-0.011498645142964392
2305	17	-0.01333479010278893
2305	18	-0.01769546230269725
2305	19	-0.015165195563014322
2305	20	-0.008210947661474677
2305	21	-0.003910219026586503
2305	22	-0.021643867408386086
2305	23	7.895506801318675E-4
2305	24	8.242808683078806E-4
2305	25	-0.027636399980359272
2305	26	-0.06100853839221543
2305	27	-0.05831906586219304
2305	28	-0.02489661105159513
2305	29	0.0017245458423147397
2305	30	-0.028426676229820202
2305	31	0.003135021015481243
2305	32	-0.017839510739953823
2305	33	-0.02304757932905943
2305	34	-0.01853797852757566
2305	35	-0.02802764376666289
2305	36	-0.015288596622092143
2305	37	-1.6652620205093172E-4
2305	38	-0.0062934575432009865
2305	39	-0.0031890210729628166
2305	40	0.0068403343177152465
2305	41	-0.019455687554952306
2305	42	-0.03924635882205507
2305	43	0.00578104552919001
2305	44	-0.026185620545312815
2305	45	-0.009844770327454455
2305	46	-0.004839281187607014
2305	47	0.042608214316864235
2305	48	0.032963888420646015
2305	49	0.001216398938154839
2305	50	0.011154022216338433
2305	51	-0.009755825098267223
2306	1	-0.12168839263346598
2306	2	-0.5804998366282277
2306	3	-0.19797376255701238
2306	4	-0.1200911977411181
2306	5	0.004134713393753486
2306	6	-0.027449659337662524
2306	7	-0.016334447282815745
2306	8	-7.879259450405129E-4
2306	9	-0.04954421237406592
2306	10	-0.029576951729460177
2306	11	-0.05195029486520042
2306	12	-0.03142911278445126
2306	13	0.01707995016571573
2306	14	-0.04033299837047366
2306	15	-0.009297718315124825
2306	16	-0.04312029839409348
2306	17	-0.02537518153863516
2306	18	-0.03359577167937999
2306	19	-0.029906476181594144
2306	20	-0.037904903399223144
2306	21	-0.037513105721806994
2306	22	-0.014256756400001791
2306	23	-0.03163414629356964
2306	24	-0.03490305981827646
2306	25	-0.0074562756662786
2306	26	-0.053292445041364545
2306	27	-0.029486410301501564
2306	28	-0.03005671614543104
2306	29	-0.026305030559448994
2306	30	-0.026715550217275563
2306	31	-0.026703724409117058
2306	32	-0.013374521374871051
2306	33	-0.02744081329249326
2306	34	-0.024978306013636598
2306	35	-0.01651264631662741
2306	36	-0.027643153174061297
2306	37	-0.03168012544486487
2306	38	0.010610695590649755
2306	39	-0.0027008938281909423
2306	40	-0.057372291070173276
2306	41	-0.003610480057190557
2306	42	-0.020803505899870345
2306	43	0.007523756604953746
2306	44	-0.03526351577524167
2306	45	-3.4378384651745364E-4
2306	46	0.03212897604938547
2306	47	0.031428359664225525
2306	48	-0.04894668537343705
2306	49	-0.013380894295607959
2306	50	-0.0293560848058263
2306	51	-0.052186901063400626
2307	1	-0.08685389066388893
2307	2	-0.170081368874051
2307	3	-0.18118883322047452
2307	4	-0.07102596022753715
2307	5	-0.11813703944397957
2307	6	-0.1176238040827684
2307	7	-0.09273853834404377
2307	8	-0.1071121096334906
2307	9	-0.04828653052836529
2307	10	-0.08157808738832273
2307	11	-0.0807441321633604
2307	12	-0.12554429999951822
2307	13	-0.010459569481305664
2307	14	-0.09736504380821742
2307	15	-0.010991570012947705
2307	16	-0.07742219364502034
2307	17	-0.09531800254274714
2307	18	-0.06482162778849698
2307	19	-0.0612193757585473
2307	20	-0.08735918164165923
2307	21	-0.10098945838021223
2307	22	-0.031490876642926935
2307	23	-0.03182069696213574
2307	24	-0.04020314753010723
2307	25	-0.058323508243624644
2307	26	-0.05633336301915648
2307	27	-0.05017851940070983
2307	28	-0.04321659417237811
2307	29	-0.06681631817074418
2307	30	-0.06496594483544982
2307	31	-0.08098352049692181
2307	32	-0.0257512065387715
2307	33	-0.04741965731301434
2307	34	-0.05050617788324274
2307	35	-0.07679336786672764
2307	36	-0.060113913050059864
2307	37	-0.019536358963328837
2307	38	-0.008332954799996628
2307	39	-0.10692149092239589
2307	40	-0.0469966861651514
2307	41	0.009611763536128137
2307	42	-0.06975369151907529
2307	43	-0.08703187881693708
2307	44	-0.0373242200690882
2307	45	-0.011944526520643706
2307	46	-0.07698608442682797
2307	47	0.0385291368868792
2307	48	-0.04069680729141112
2307	49	-0.01916659132923826
2307	50	-0.06937566641609294
2307	51	-0.0459737897690502
2308	1	-0.16499552803142592
2308	2	-0.48671984039707894
2308	3	-0.13251182386890292
2308	4	-0.16418479874143088
2308	5	-0.08294485681321362
2308	6	-0.09704655906461568
2308	7	-0.09532012646455712
2308	8	-0.11188846578723854
2308	9	-0.10738308022673948
2308	10	-0.1031332312840334
2308	11	-0.07498590773216307
2308	12	-0.11194192115470258
2308	13	-0.11883391374471586
2308	14	-0.08001153037659492
2308	15	-0.08446641286606393
2308	16	-0.0974433298725117
2308	17	-0.09814264404804618
2308	18	-0.09054346315961936
2308	19	-0.11013326731851691
2308	20	-0.06341445900843468
2308	21	-0.07521192736679438
2308	22	-0.03570479777492608
2308	23	-0.040913062251448196
2308	24	-0.04920342067443784
2308	25	-0.08682144266715142
2308	26	-0.03154599054025908
2308	27	-0.08158477317370938
2308	28	-0.025501937709059064
2308	29	-0.08122670764495865
2308	30	-0.0603443297958961
2308	31	-0.0522222793970073
2308	32	-0.02842495201488049
2308	33	-0.06209334092647367
2308	34	-0.013718613328222773
2308	35	-0.04941356364642502
2308	36	-0.05130186725168073
2308	37	-0.008054970930118088
2308	38	-0.09120415766692247
2308	39	-0.026670791051920162
2308	40	-0.04860848258309147
2308	41	-0.012202271243779705
2308	42	-0.0483685148411368
2308	43	-0.038586900113280365
2308	44	0.005588327810372107
2308	45	0.002120272236282972
2308	46	-0.027440900659804868
2308	47	0.049798935163821056
2308	48	-0.06058471004715216
2308	49	-0.052889247791803484
2308	50	-0.06430591264837204
2308	51	-0.07175225876730451
2309	1	-0.16638204317521144
2309	2	-0.5706345641356592
2309	3	-0.3209473274429797
2309	4	-0.2150835624099514
2309	5	-0.09843478363100644
2309	6	-0.1048374030691761
2309	7	-0.10012129165454553
2309	8	-0.09030811132686267
2309	9	-0.10381395960364159
2309	10	-0.18401877283803003
2309	11	-0.13876755294300835
2309	12	-0.11935526882970748
2309	13	-0.11709310828694441
2309	14	-0.09463734311857763
2309	15	-0.12481175380671772
2309	16	-0.08174933183386202
2309	17	-0.07387659186250062
2309	18	-0.09425288274705679
2309	19	-0.07118064160214033
2309	20	-0.09551635006841508
2309	21	-0.11445737402767975
2309	22	-0.08784340039724015
2309	23	-0.1259051828348703
2309	24	-0.07520815257587543
2309	25	-0.09810700632887404
2309	26	-0.10736199199143215
2309	27	-0.08980200557115126
2309	28	-0.07070849604791363
2309	29	-0.11556417058618962
2309	30	-0.10129342405462438
2309	31	-0.08786861812193081
2309	32	-0.11250075228460332
2309	33	-0.11147676514595872
2309	34	-0.1263973598700474
2309	35	-0.13107744887759054
2309	36	-0.054022132397506084
2309	37	-0.08783512749969447
2309	38	-0.06092921854960309
2309	39	-0.05429100247966545
2309	40	-0.10370710532362892
2309	41	-0.06360362560108257
2309	42	-0.07766618804341618
2309	43	-0.08545331837243708
2309	44	-0.07062890573163116
2309	45	-0.09963684439577492
2309	46	-0.06805982971006586
2309	47	-0.04178199924316317
2309	48	-0.12681413957970733
2309	49	-0.0878700613552752
2309	50	-0.0659833881371199
2309	51	-0.12886198493897183
2310	1	0.07367273537258967
2310	2	0.15377101347517197
2310	3	-0.08648135768695653
2310	4	-0.13005164908241795
2310	5	-0.1969654356853141
2310	6	-0.14484518475809693
2310	7	-0.0865779344856108
2310	8	-0.23051693478186763
2310	9	-0.08957909059296298
2310	10	-0.15734921978813077
2310	11	-0.1277290455119484
2310	12	-0.18015400751075816
2310	13	-0.1480076303187161
2310	14	-0.1230004726678402
2310	15	-0.08734662065440801
2310	16	-0.1422807193470632
2310	17	-0.08579889336019875
2310	18	-0.09593038814877275
2310	19	-0.105346706173151
2310	20	-0.11746879277758637
2310	21	-0.14769293261797145
2310	22	-0.13243506091276913
2310	23	-0.09560590894265886
2310	24	-0.11609905165363443
2310	25	-0.07789182812924622
2310	26	-0.16735835997622672
2310	27	-0.11319035856279669
2310	28	-0.10823909777695917
2310	29	-0.1300484482300419
2310	30	-0.13783442705052806
2310	31	-0.1377205513005464
2310	32	-0.14343307827405027
2310	33	-0.1273784457125373
2310	34	-0.1386841054737289
2310	35	-0.11968045197519928
2310	36	-0.06466442336646594
2310	37	-0.07379056465085654
2310	38	-0.1331030334646357
2310	39	-0.06986991557884892
2310	40	-0.07681995386204932
2310	41	-0.1038989086197617
2310	42	-0.11136685982329197
2310	43	-0.08760570680958324
2310	44	-0.06409866697202915
2310	45	-0.06456225293024431
2310	46	-0.05486722049904813
2310	47	-0.05362522416893967
2310	48	-0.1168177161571009
2310	49	-0.0984977507003606
2310	50	-0.11610008233744651
2310	51	-0.14690665803590974
2311	1	-0.20213834223831384
2311	2	-0.9863229959585524
2311	3	-0.4028979950645706
2311	4	-0.23558764544402777
2311	5	-0.1373527474539884
2311	6	-0.1894845473645077
2311	7	-0.0551341502706677
2311	8	-0.15137547636081194
2311	9	-0.07363163164457376
2311	10	-0.15994119340367519
2311	11	-0.12855185567160987
2311	12	-0.16624505939682166
2311	13	-0.11527017157153097
2311	14	-0.0838417811408334
2311	15	-0.11480022441639903
2311	16	-0.056941828059571264
2311	17	-0.12020176855920539
2311	18	-0.0905033465919658
2311	19	-0.06206945927332441
2311	20	-0.08748562502550072
2311	21	-0.09271951984644744
2311	22	-0.07780852219190137
2311	23	-0.111084248632082
2311	24	-0.051970980121772925
2311	25	-0.0854578663435106
2311	26	-0.07999394804370041
2311	27	-0.05668991684864011
2311	28	-0.036644830343192325
2311	29	-0.10793941849987476
2311	30	-0.10643719058413836
2311	31	-0.05700300053574381
2311	32	-0.0655043064155052
2311	33	-0.08380771263125553
2311	34	-0.05293918588976254
2311	35	-0.1059355502039736
2311	36	-0.06043369437728785
2311	37	-0.0859565756053513
2311	38	-0.11626415110468713
2311	39	-0.07223525978127299
2311	40	-0.08418777173734071
2311	41	-0.062479639913938456
2311	42	-0.05887653469976328
2311	43	-0.07789041094704174
2311	44	-0.04782289696096598
2311	45	-0.07791693393674137
2311	46	-0.09826403548198925
2311	47	-1.1339885020850815
2311	48	-0.10481277578242043
2311	49	-0.0879467991809264
2311	50	-0.07523983281462421
2311	51	-0.15880616971634254
2401	1	-0.10950604771987571
2401	2	-0.16306013126250463
2401	3	-0.08398242368618725
2401	4	-0.003058028781957489
2401	5	0.01386215112368916
2401	6	0.022763783558396256
2401	7	-0.0033846765923328803
2401	8	0.09017327871966074
2401	9	0.053077262118307544
2401	10	0.014045799386927627
2401	11	0.07388694473554125
2401	12	0.08877955565074558
2401	13	0.05538449892986819
2401	14	0.0770793798935685
2401	15	0.03803772653660786
2401	16	0.05936741209746543
2401	17	0.044016071815200064
2401	18	0.09545655351844573
2401	19	0.030705854692634205
2401	20	0.05660192718880097
2401	21	0.05170674483699145
2401	22	0.007728527497349091
2401	23	0.0671429519508493
2401	24	0.010069895258112638
2401	25	-0.002060050160054061
2401	26	0.04282265210628822
2401	27	0.041226636382077686
2401	28	0.027023016843223502
2401	29	0.049977647738629116
2401	30	-5.522946616025592E-4
2401	31	0.020205621157529663
2401	32	0.04163039397708701
2401	33	0.0569195073905675
2401	34	0.076799865996378
2401	35	0.06101953910609126
2401	36	0.07372149375488846
2401	37	0.08487309483165717
2401	38	0.0960731764443139
2401	39	0.10658455072010042
2401	40	0.06493938666444876
2401	41	0.07343492118993566
2401	42	0.10766109821486936
2401	43	0.06146771332832657
2401	44	0.08224101439155618
2401	45	0.08597268754652276
2401	46	0.08853008889732905
2401	47	0.1179364278140298
2401	48	0.09346539884040794
2401	49	0.10576629769389001
2401	50	0.12105205809542952
2401	51	0.10341877561094748
2402	1	0.07054249785854694
2402	2	0.33241922299527005
2402	3	0.12086521464877364
2402	4	0.05473772172306468
2402	5	0.07220854759061979
2402	6	-0.004694569725188558
2402	7	0.03103425833143092
2402	8	0.03696496717170561
2402	9	0.05711815716141899
2402	10	0.030659363423758634
2402	11	0.04820758487523591
2402	12	0.07243089755206711
2402	13	0.038133930027093754
2402	14	0.05414196921094572
2402	15	0.021379849587141564
2402	16	0.030860337872901766
2402	17	0.028150267938755746
2402	18	0.055682502954979896
2402	19	0.026306624172065085
2402	20	0.03999073802183517
2402	21	0.05114444042303745
2402	22	0.05712905906878518
2402	23	0.0680643474826681
2402	24	0.053386765885619525
2402	25	0.05930933974289587
2402	26	0.04736923250688818
2402	27	0.03922516083225247
2402	28	0.03427937772973877
2402	29	0.04365034673666912
2402	30	0.05456989362527054
2402	31	0.07183977862507618
2402	32	0.07407204506754539
2402	33	0.08009017377215599
2402	34	0.01324054974357125
2402	35	0.05274078774930757
2402	36	0.040872014585346506
2402	37	0.07424083860450281
2402	38	0.058674418673042794
2402	39	0.10870645084457209
2402	40	0.07707436693728198
2402	41	0.07799830373726024
2402	42	0.07178969385231682
2402	43	0.06822119535583937
2402	44	0.0775030003266508
2402	45	0.05762860757720034
2402	46	0.05554385354221836
2402	47	0.12526067190712098
2402	48	0.07887546919543098
2402	49	0.09359648124554809
2402	50	0.06144216782929135
2402	51	0.10116916929473518
2403	1	-0.09901487772772555
2403	2	-0.5943644167675188
2403	3	-0.0037209848044739147
2403	4	-0.08455109848597431
2403	5	-0.1036708057798279
2403	6	0.004694765080103025
2403	7	-0.03857064181521963
2403	8	0.027510263093056153
2403	9	0.036544386878986757
2403	10	0.05555722874069602
2403	11	0.03613607737216995
2403	12	0.038915933770077515
2403	13	0.07643804453121561
2403	14	-4.0553080849292655E-4
2403	15	0.08338386880867432
2403	16	0.042904324362559976
2403	17	0.06035927448976963
2403	18	0.08466149835174974
2403	19	0.04427416547136431
2403	20	0.07749817137339221
2403	21	0.061589626323502955
2403	22	-0.00428081388328394
2403	23	0.00910931047391017
2403	24	0.01135437804741457
2403	25	0.042235352464693676
2403	26	0.03743096060185991
2403	27	0.06296398498679423
2403	28	0.032041908353392046
2403	29	0.05761025718955182
2403	30	0.03815797146551603
2403	31	0.050600254544953316
2403	32	0.05274870249056818
2403	33	0.012284596805486103
2403	34	0.04501511956435422
2403	35	0.009579609064999772
2403	36	0.06734357333253627
2403	37	0.045116495887228325
2403	38	0.057108584452556954
2403	39	0.029746771247992854
2403	40	0.04552614821955814
2403	41	0.0680893401672904
2403	42	0.04970776533991028
2403	43	0.056617214783223346
2403	44	0.050206905195246065
2403	45	0.02418299398560464
2403	46	-0.009698526619935421
2403	47	0.10807585778450601
2403	48	0.024051154260931185
2403	49	0.05388557837913055
2403	50	0.0368209379985629
2403	51	0.09318352825371079
2404	1	0.03628134795003746
2404	2	0.30834338813653517
2404	3	0.03796176943163232
2404	4	-0.14164503035403442
2404	5	-0.1604818063458282
2404	6	-0.12412760924418365
2404	7	-0.12438420935232841
2404	8	-0.13136087145246478
2404	9	-0.13101793218348945
2404	10	-0.19923757793437602
2404	11	-0.1333196463005848
2404	12	-0.17048665871260482
2404	13	-0.1291913765540187
2404	14	-0.16890773326455388
2404	15	-0.13736790594978743
2404	16	0.003924763537931142
2404	17	-0.014905460151176442
2404	18	-0.02463409191051369
2404	19	-0.02225874114704851
2404	20	-0.03491708255967296
2404	21	-0.026648001433486
2404	22	-0.005999039957643504
2404	23	-0.025413512161229335
2404	24	-0.01969620828064933
2404	25	-0.01780508461170882
2404	26	0.003076148500049669
2404	27	-0.04155208355136608
2404	28	-0.026570364716924644
2404	29	-0.007654024680327609
2404	30	0.02785848933284285
2404	31	-0.03378256279400205
2404	32	-0.004617730519363761
2404	33	0.007008228531596217
2404	34	-0.02208160485985644
2404	35	0.01207314808898019
2404	36	0.01251484908402034
2404	37	-0.01682646161636825
2404	38	-0.012775668341319601
2404	39	-0.023982612424987337
2404	40	0.02933436327118244
2404	41	0.008414947573257336
2404	42	-0.03366797366689411
2404	43	0.02283368736033964
2404	44	3.3124797264605377E-4
2404	45	0.016535595726239194
2404	46	0.019088704972880066
2404	47	0.04128306455746156
2404	48	-0.01638434124905075
2404	49	-0.7675283779706632
2404	50	0.01725735635823611
2404	51	-0.018216865572675545
2405	1	0.03008699895175937
2405	2	0.30689812691429097
2405	3	0.045291203979090255
2405	4	-0.04297683665323149
2405	5	-0.03219237453830459
2405	6	0.005652045168055508
2405	7	-0.017185217857260682
2405	8	-0.010023653980084646
2405	9	-0.03508940483319378
2405	10	-0.04118795443714873
2405	11	0.0039053909935589104
2405	12	0.014725623982478453
2405	13	-0.05405120096422422
2405	14	-0.02216130816962192
2405	15	-0.05983933392508334
2405	16	0.017237500979504716
2405	17	-0.03804032844424654
2405	18	0.03468719492122574
2405	19	-0.0015896967695496755
2405	20	-0.014514231019127521
2405	21	-0.016454164102050584
2405	22	-0.0056157132396919
2405	23	-0.03852085836749808
2405	24	-0.0063528442198617086
2405	25	0.013858426791813372
2405	26	-0.027407330085473802
2405	27	-0.017057261637624777
2405	28	-0.016570966428844258
2405	29	-0.008872587761210582
2405	30	-0.043991551908419524
2405	31	0.025914311029545445
2405	32	-0.01704900548808297
2405	33	-0.016161175870720967
2405	34	0.03160971835193038
2405	35	0.0014269172419787424
2405	36	0.016153576739725395
2405	37	7.254771205964516E-4
2405	38	0.011799485473318327
2405	39	-0.005609465073838749
2405	40	0.021021691361085004
2405	41	0.01341382604454111
2405	42	0.04018509634231293
2405	43	0.014586970516958786
2405	44	0.03369016475868136
2405	45	0.007642969589007009
2405	46	-0.012966276904037954
2405	47	0.06785332250356646
2405	48	-0.0212532932111813
2405	49	0.05678123380330646
2405	50	-0.0260650612122717
2405	51	0.01232794362637435
2406	1	0.04158404689782458
2406	2	0.14653327925272208
2406	3	-0.19982990323946836
2406	4	-0.27743203468180866
2406	5	-0.23547441181519702
2406	6	-0.2340540254894421
2406	7	-0.2492149672903139
2406	8	-0.19015880741864066
2406	9	-0.19335608928508208
2406	10	-0.21365498235734037
2406	11	-0.19087779515702863
2406	12	-0.21629008697470198
2406	13	-0.19935806246796517
2406	14	-0.1871606450668608
2406	15	-0.20114929465477616
2406	16	-0.07222862332806557
2406	17	-0.054506222570658736
2406	18	-0.03669492616612757
2406	19	-0.06476412087059202
2406	20	-0.045935251829192225
2406	21	-0.0384018038016265
2406	22	-0.02931462063869361
2406	23	-0.0455192227140202
2406	24	-0.034037093853157785
2406	25	-0.06258232813514297
2406	26	-0.047286951977298486
2406	27	0.012697744110845122
2406	28	0.007532432213245954
2406	29	-0.02387323760480342
2406	30	-0.002648528612851919
2406	31	-0.05004314876369165
2406	32	0.03307910677588666
2406	33	-0.023615111288926016
2406	34	0.004144005029928621
2406	35	-0.02285452451890535
2406	36	1.8566595377222939E-4
2406	37	0.022481098137696165
2406	38	0.0015719759267938116
2406	39	-0.022017210270078635
2406	40	-0.02465049061696334
2406	41	-0.014492070857826889
2406	42	-0.010585416566911476
2406	43	-0.0013725746807864425
2406	44	0.014063373928934197
2406	45	-0.032224626157407954
2406	46	-0.003520813790032662
2406	47	0.022822320868485235
2406	48	-0.04337532742998462
2406	49	-0.02237375058583524
2406	50	-0.020537373184069452
2406	51	-0.013051464027810766
2407	1	-0.024295058229611755
2407	2	0.10338358349267907
2407	3	-0.12103301679184852
2407	4	-0.28220159540322953
2407	5	-0.23154290972289715
2407	6	-0.2590951707870701
2407	7	-0.20499061717904965
2407	8	-0.2533853880620853
2407	9	-0.20559029187523947
2407	10	-0.2739524793663861
2407	11	-0.2659731688942415
2407	12	-0.258043448915366
2407	13	-0.2279941809145356
2407	14	-0.2373508753732949
2407	15	-0.23639277879305354
2407	16	-0.13277517936377592
2407	17	-0.11468939045288096
2407	18	-0.08261830866202047
2407	19	-0.07676937926104443
2407	20	-0.08532839519050839
2407	21	-0.10633299596783274
2407	22	-0.09693327375076422
2407	23	-0.13740852464871978
2407	24	-0.06759072546166323
2407	25	-0.10970484026444183
2407	26	-0.10129170285291877
2407	27	-0.08811234554157465
2407	28	-0.09148932113892982
2407	29	-0.08194405284902473
2407	30	-0.1315853753385383
2407	31	-0.09025600087343122
2407	32	-0.08179686362440464
2407	33	-0.1281297144838618
2407	34	-0.11090240149864883
2407	35	-0.06445090749259208
2407	36	-0.060198942994446725
2407	37	-0.05391740422982849
2407	38	-0.06771119684611193
2407	39	-0.04395991954316969
2407	40	-0.06583801197916728
2407	41	-0.06427332525870355
2407	42	-0.0614931861530863
2407	43	-0.12545153937906406
2407	44	-0.06226742300597721
2407	45	-0.06069251006895371
2407	46	-0.05673789270132801
2407	47	-0.011248682409593869
2407	48	-0.07174764432406988
2407	49	-0.004358623663094363
2407	50	-0.05444087656584884
2407	51	-0.03823622575140462
2408	1	-0.1745517678076709
2408	2	-0.8965103857890497
2408	3	-0.31494867727128195
2408	4	-0.16070550931558358
2408	5	-0.18013028012676102
2408	6	-0.21862018094754632
2408	7	-0.03974856152936468
2408	8	-0.09022600317954499
2408	9	-0.017062239896254994
2408	10	-0.07512448163264906
2408	11	-0.08503965391876278
2408	12	-0.07415667398142034
2408	13	-0.026781855775020347
2408	14	-0.050272490270153014
2408	15	-0.03666164290333285
2408	16	-0.05036442147402198
2408	17	-0.020987241721002192
2408	18	-0.056207732498947394
2408	19	-0.06999132407899822
2408	20	-0.05346156985317663
2408	21	-0.0469142671345395
2408	22	-0.021440811387471115
2408	23	-0.03529712846410149
2408	24	0.031415797405202284
2408	25	-0.022581427080567096
2408	26	-0.015336751203783194
2408	27	0.03824015879982312
2408	28	0.013488195568100991
2408	29	-0.0065824908674869675
2408	30	6.649681776167427E-4
2408	31	0.0353561262036024
2408	32	0.0011389587400785217
2408	33	0.021390317052514263
2408	34	0.006147450276316135
2408	35	-0.0025966834454607124
2408	36	0.01601068237046377
2408	37	0.004646037121155189
2408	38	0.04395803037329671
2408	39	0.032613719247429174
2408	40	0.04310346331627102
2408	41	0.002340895852590563
2408	42	0.0756374857999802
2408	43	0.01841542271192509
2408	44	0.0108225822168464
2408	45	0.009956506165856638
2408	46	0.023930594416462725
2408	47	0.09625611605688533
2408	48	0.02321726584604278
2408	49	0.06860391079320749
2408	50	0.0111626315029838
2408	51	0.00810830951547814
2409	1	-0.16563417253616564
2409	2	-0.5995174843479703
2409	3	-0.28630777207274605
2409	4	-0.1948775879481488
2409	5	-0.04390988530920481
2409	6	-0.11543962041433531
2409	7	-0.002771875537824542
2409	8	-0.06127807819929387
2409	9	-0.04814167384910917
2409	10	-0.05305896971596269
2409	11	-0.06333835515969355
2409	12	-0.0608132133889967
2409	13	0.003858009160055076
2409	14	-0.016490413062911102
2409	15	-0.05735840868762665
2409	16	-0.050484302069826015
2409	17	-0.010332033791613071
2409	18	-0.030676486496979294
2409	19	-0.04065001526947043
2409	20	-0.03540400162491153
2409	21	-0.026886622849538355
2409	22	0.017485984227775475
2409	23	-0.013112207438211954
2409	24	-0.051820879464500536
2409	25	-0.03259057535579046
2409	26	-0.04503841928036678
2409	27	5.285071787355378E-4
2409	28	-0.005268648803166798
2409	29	-0.07287373392820484
2409	30	-0.03234058689848496
2409	31	-0.03257654325617665
2409	32	-0.07115085011442801
2409	33	-0.01195935675512061
2409	34	-0.04651054338168592
2409	35	-0.025264706849284835
2409	36	-0.04185698462145382
2409	37	-0.0815070043863102
2409	38	-0.051871730353695966
2409	39	-0.05211686148960126
2409	40	-0.04885748122633515
2409	41	-0.014154008407274432
2409	42	-0.0657657651909318
2409	43	-0.049502625178433846
2409	44	-0.0259931376954583
2409	45	-0.032996150700050464
2409	46	-0.054735219543225355
2409	47	-7.07588725155972E-4
2409	48	-0.043768445189627414
2409	49	-0.022510977260047582
2409	50	-0.06308568133077586
2409	51	-0.07280999249441322
2410	1	0.09439337501070355
2410	2	0.17704241890159977
2410	3	-0.18106580908521863
2410	4	-0.12660217817847297
2410	5	-0.18085608620852867
2410	6	-0.12808875145282173
2410	7	-0.147990693478377
2410	8	-0.16234189485674477
2410	9	-0.09282404816740097
2410	10	-0.17194226660950562
2410	11	-0.11779905980692718
2410	12	-0.15658774981914547
2410	13	-0.12686217993476134
2410	14	-0.11697505154096177
2410	15	-0.1289871235729123
2410	16	-0.07006847965394769
2410	17	-0.10521448855472926
2410	18	-0.0946687127674295
2410	19	-0.12107207534133835
2410	20	-0.11560303086483259
2410	21	-0.0685573102126682
2410	22	-0.06620427846002741
2410	23	-0.11078335998529099
2410	24	-0.10825466853763999
2410	25	-0.12527875834931024
2410	26	-0.11717168752433338
2410	27	-0.10842204532842459
2410	28	-0.1242780178489511
2410	29	-0.08982080050164853
2410	30	-0.07873411281259735
2410	31	-0.062801417133457
2410	32	-0.07339707317131428
2410	33	-0.09789742824948178
2410	34	-0.13136329758231824
2410	35	-0.09664262873847207
2410	36	-0.07923531696145858
2410	37	-0.09575630511159261
2410	38	-0.13137951848379714
2410	39	-0.13180435392220602
2410	40	-0.10179987469965113
2410	41	-0.03917014525613638
2410	42	-0.11699773893391097
2410	43	-0.12767727482292912
2410	44	-0.14103371450486435
2410	45	-0.07714010176409403
2410	46	-0.06821656042348678
2410	47	-0.0595311512577581
2410	48	-0.08853538717261955
2410	49	-0.08627357160747806
2410	50	-0.04481684221719462
2410	51	-0.09643372738300826
2411	1	-0.221381875314286
2411	2	-0.43369464783464906
2411	3	-0.2692258679797348
2411	4	-0.19542815513319312
2411	5	-0.156206820759202
2411	6	-0.16000547907966478
2411	7	-0.172409319801055
2411	8	-0.18261717080830664
2411	9	-0.09843976144802014
2411	10	-0.0895097460267067
2411	11	-0.07066364435364392
2411	12	-0.10535674260177075
2411	13	-0.09424421617539025
2411	14	-0.1453471586507007
2411	15	-0.03183796295954977
2411	16	-0.11815673755974387
2411	17	-0.04381905194787805
2411	18	-0.08166555836967859
2411	19	-0.07858788227542135
2411	20	-0.09518214940402459
2411	21	-0.08026515800016654
2411	22	-0.10618172707875573
2411	23	-0.0701524338410664
2411	24	-0.03720966362199363
2411	25	-0.035420356794936936
2411	26	-0.05832143521910638
2411	27	-0.06163435833999387
2411	28	-0.07434932278485462
2411	29	-0.04315746966341294
2411	30	-0.061186631145162096
2411	31	-0.09455553771619662
2411	32	-0.06978566283515164
2411	33	-0.0949692583144568
2411	34	-0.043085661038666956
2411	35	-0.09719258432696876
2411	36	-0.06667461365328364
2411	37	-0.06220549998711533
2411	38	-0.05340038325353902
2411	39	-0.050996822666625974
2411	40	-0.07408572176765205
2411	41	-0.011257276959945273
2411	42	-0.03732628489487411
2411	43	-0.0244022923556102
2411	44	-0.12438195165767496
2411	45	-0.03170173438471835
2411	46	-0.05469867389388838
2411	47	0.017867830210207103
2411	48	-0.0288399423226835
2411	49	-0.019851401810711877
2411	50	-0.03776121864405013
2411	51	-0.037170821242781926
2501	1	0.07558489776059929
2501	2	0.3344552861921457
2501	3	0.08784079135458
2501	4	0.07401498377935667
2501	5	0.09673797896683567
2501	6	0.007401280169645474
2501	7	0.04280203209948752
2501	8	0.06132678523174917
2501	9	0.04514661675660392
2501	10	0.05335522299044726
2501	11	0.04390523952853442
2501	12	0.04310807693758534
2501	13	0.017648296290040832
2501	14	0.052353568557059305
2501	15	0.05967256499728535
2501	16	0.03264379238089532
2501	17	0.05900852527018685
2501	18	0.027808784672856746
2501	19	0.058791780929411175
2501	20	0.015113491479858965
2501	21	0.022187188267785984
2501	22	0.05578028242874922
2501	23	0.040760756772947104
2501	24	0.022344736006289168
2501	25	0.05169079030393675
2501	26	-0.0045781692457964596
2501	27	0.024891254647698702
2501	28	0.029321244075859454
2501	29	0.03220414416748696
2501	30	0.03760999021386624
2501	31	0.057827368945062574
2501	32	0.06001879363905971
2501	33	0.08256538345150943
2501	34	0.046612393418321574
2501	35	0.08066306470606577
2501	36	0.05243040469851934
2501	37	0.06843315787181581
2501	38	0.06112929952428203
2501	39	0.06863577154435774
2501	40	0.052164032093060086
2501	41	0.0706391235777275
2501	42	0.042562027096110455
2501	43	0.06983014166690538
2501	44	0.08717856994852013
2501	45	0.06765790047856513
2501	46	0.034595808275483364
2501	47	0.10367345287577479
2501	48	0.062242513945221845
2501	49	0.04315883208446536
2501	50	0.09370836847926256
2501	51	0.06434001212719664
2502	1	-0.13825448258612028
2502	2	-0.2031272064964753
2502	3	0.0904012921657511
2502	4	0.03217489838269927
2502	5	0.08554673027752102
2502	6	0.06487862146065737
2502	7	0.09147470757472576
2502	8	0.10974798917821715
2502	9	0.10298664499611476
2502	10	0.11948356362310619
2502	11	0.11110280306816378
2502	12	0.09342498096759755
2502	13	0.04489347360278373
2502	14	0.09334459662185424
2502	15	0.07034923623124456
2502	16	0.07827866678015027
2502	17	0.07918357688202349
2502	18	0.08056044921913497
2502	19	0.07327019099706433
2502	20	0.07951396999702354
2502	21	0.07482316123191879
2502	22	0.07413391650641188
2502	23	0.07192985221869463
2502	24	0.0836733257491673
2502	25	0.0652858922423789
2502	26	0.06801407919137148
2502	27	0.06583041893637187
2502	28	0.04384460327916173
2502	29	0.07478440792184671
2502	30	0.05993841632716368
2502	31	0.08492161353165528
2502	32	0.028246813290735417
2502	33	0.06327049050194944
2502	34	0.09494685545465131
2502	35	0.08298925143267866
2502	36	0.12278005521771718
2502	37	0.11692768911844809
2502	38	0.11160861521414489
2502	39	0.11183347376812947
2502	40	0.07283229059785867
2502	41	0.10283934727142707
2502	42	0.119792423973486
2502	43	0.08024572761447502
2502	44	0.07188809196386359
2502	45	0.090279425282624
2502	46	0.123574831416434
2502	47	0.11333870940451618
2502	48	0.09549880835883329
2502	49	0.10751558168558972
2502	50	0.09654099258447957
2502	51	0.1271774164777284
2503	1	-0.11487747548501659
2503	2	-0.2382076440297709
2503	3	-0.019196626310815645
2503	4	0.0784186753418652
2503	5	0.01512393286346736
2503	6	-0.03327081416805555
2503	7	0.08677225118153586
2503	8	0.1265216637050628
2503	9	0.041617276731130914
2503	10	0.10486620153935178
2503	11	0.130014122550989
2503	12	0.1053038111440685
2503	13	0.08687351565566814
2503	14	0.061811106027157336
2503	15	0.05824458365973584
2503	16	0.08993641917751916
2503	17	0.09947118150688539
2503	18	0.06693924324345346
2503	19	0.06528441594209511
2503	20	0.0855771005018724
2503	21	0.0875684524621434
2503	22	0.0804795560163285
2503	23	0.10097788374517336
2503	24	0.08881861296423921
2503	25	0.08648010945559292
2503	26	0.0959816177285262
2503	27	0.07006234092615671
2503	28	0.0718810631382567
2503	29	0.05924252099177352
2503	30	0.10562572210108101
2503	31	0.10301093615959189
2503	32	0.07230450883730555
2503	33	0.06289865482806789
2503	34	0.06501160843549769
2503	35	0.09595505557514628
2503	36	0.08819906354388962
2503	37	0.09397033424253465
2503	38	0.11246991268599515
2503	39	0.09427679493348506
2503	40	0.10581376254830843
2503	41	0.12096544986189173
2503	42	0.06372823221153112
2503	43	0.10531455661485012
2503	44	0.0882538080578712
2503	45	0.13983282311475165
2503	46	0.057694924980417284
2503	47	0.13815783263747505
2503	48	0.10022722120540095
2503	49	0.1220439341713444
2503	50	0.15052486380104568
2503	51	0.09110407516583763
2504	1	-0.16380937589403288
2504	2	-0.1960551120911731
2504	3	0.03773941064160624
2504	4	0.06723806653224074
2504	5	0.03369042676111178
2504	6	0.07186029752767809
2504	7	0.06360972299990664
2504	8	0.15550498551887415
2504	9	0.12051046899249229
2504	10	0.1130678846976707
2504	11	0.06290080541930365
2504	12	0.1380355280634049
2504	13	0.11438242708166513
2504	14	0.09133327937722413
2504	15	0.053659917772499455
2504	16	0.10696096411539457
2504	17	0.1340781865772911
2504	18	0.12106657949070154
2504	19	0.11546013063291838
2504	20	0.0909672822985641
2504	21	0.07403934489610009
2504	22	0.059366174805454364
2504	23	0.07295431461577095
2504	24	0.08865209168995847
2504	25	0.10095537648875563
2504	26	0.08828375608884187
2504	27	0.08909089078967725
2504	28	0.10870393712379212
2504	29	0.07410647726150188
2504	30	0.09201919952307946
2504	31	0.10042787128872277
2504	32	0.10834415184758939
2504	33	0.08691458768668525
2504	34	0.10008926185602718
2504	35	0.10740352104410533
2504	36	0.1391636345067795
2504	37	0.08558756384581301
2504	38	0.08612546978822166
2504	39	0.12478486423842838
2504	40	0.09245732306808208
2504	41	0.10049476242112831
2504	42	0.08137650555214293
2504	43	0.08612724418544104
2504	44	0.08561977427506662
2504	45	0.07716137272532109
2504	46	0.089144024857994
2504	47	0.1355533232951629
2504	48	0.11796021428875036
2504	49	0.09605963248402816
2504	50	0.10079485617262662
2504	51	0.11176156213586097
2505	1	-0.1066371930586385
2505	2	-0.20867838412672057
2505	3	-0.07562079822787382
2505	4	-0.017748966883601724
2505	5	0.06111513619179476
2505	6	0.05088390632108997
2505	7	0.06803143210758833
2505	8	0.1377815945445917
2505	9	0.10722935337546602
2505	10	0.16411243509846685
2505	11	0.13441101993522153
2505	12	0.11826784669892731
2505	13	0.13752237737819684
2505	14	0.10686684416162961
2505	15	0.1323872879230592
2505	16	0.09247486148429829
2505	17	0.06624518466203
2505	18	0.10953249810560095
2505	19	0.10318195007278774
2505	20	0.11828734657444784
2505	21	0.08984261172866326
2505	22	0.11029589625965741
2505	23	0.10640534114111944
2505	24	0.1061148242377925
2505	25	0.12509136035818358
2505	26	0.09199489738681876
2505	27	0.10581481040554053
2505	28	0.1345133365165765
2505	29	0.10886635856703464
2505	30	0.10222471919614406
2505	31	0.1197350732168374
2505	32	0.13561996137882915
2505	33	0.13684692725223613
2505	34	0.1162062191708273
2505	35	0.1084414123702615
2505	36	0.12678476385050175
2505	37	0.13944048488631466
2505	38	0.1282161790904368
2505	39	0.11153461833283274
2505	40	0.10513974345922605
2505	41	0.13805772774896496
2505	42	0.14842890614165327
2505	43	0.1228859133017437
2505	44	0.14372466909183146
2505	45	0.13684496640265564
2505	46	0.14140977520921894
2505	47	0.16681784604490701
2505	48	0.11849465034720197
2505	49	0.11060920606980318
2505	50	0.15713092365115955
2505	51	0.10934052124031979
2506	1	-0.1842171030471249
2506	2	-0.3793094389704592
2506	3	0.07791312260120975
2506	4	0.0012653824401525071
2506	5	0.06901632393432777
2506	6	0.06989704494013438
2506	7	0.08968571017390303
2506	8	0.13215310562204508
2506	9	0.08298228677129771
2506	10	0.11611670007628305
2506	11	0.10515676200267166
2506	12	0.1540537019894188
2506	13	0.08113112645593645
2506	14	0.10382717678703557
2506	15	0.09236965903208016
2506	16	0.10702165890501192
2506	17	0.0964567493855597
2506	18	0.09047059642234245
2506	19	0.08411814217360813
2506	20	0.09971709404256757
2506	21	0.056748204530137514
2506	22	0.08410670474096094
2506	23	0.08687556648624195
2506	24	0.06997129586405038
2506	25	0.08400540047825444
2506	26	0.08751814927990864
2506	27	0.10944674422090372
2506	28	0.11061760611568161
2506	29	0.03152478996873498
2506	30	0.10894926625782375
2506	31	0.08617807287885171
2506	32	0.08984076580968292
2506	33	0.07914713800273887
2506	34	0.06258638822875895
2506	35	0.11173870969915356
2506	36	0.1222666208568981
2506	37	0.12466452995518296
2506	38	0.09997275458332666
2506	39	0.07363330736538387
2506	40	0.13803589350706602
2506	41	0.13519617310887355
2506	42	0.10824285294467728
2506	43	0.11314520559046315
2506	44	0.13202054858233225
2506	45	0.09792194829051226
2506	46	0.09694284982767698
2506	47	0.12017970314014548
2506	48	0.10432561897201253
2506	49	0.12684547501091004
2506	50	0.10539808723471111
2506	51	0.1568086935888502
2507	1	-0.06602192696308862
2507	2	-0.0819158645431699
2507	3	0.15824352865971036
2507	4	0.12899371297333317
2507	5	0.12986836925240652
2507	6	0.09666774836377812
2507	7	0.11335045417079925
2507	8	0.15619599667991935
2507	9	0.08394267488150575
2507	10	0.10601302411735247
2507	11	0.15355444251645878
2507	12	0.13779954519927884
2507	13	0.18526611774074553
2507	14	0.12393555233245479
2507	15	0.15271343969511975
2507	16	0.15537000476366813
2507	17	0.14020773486321048
2507	18	0.16503434936073802
2507	19	0.15480536317244287
2507	20	0.11630646036706338
2507	21	0.1368752330787828
2507	22	0.12081391436109357
2507	23	0.1407390559601751
2507	24	0.12811198223090514
2507	25	0.07253028251904681
2507	26	0.13049285600610716
2507	27	0.11271920810872871
2507	28	0.11609646521800698
2507	29	0.07644624525713084
2507	30	0.12714692092657032
2507	31	0.06980255680419134
2507	32	0.11497278055145443
2507	33	0.12789157866937728
2507	34	0.10347207162548244
2507	35	0.1270223423213679
2507	36	0.14990610055252063
2507	37	0.10387804472190254
2507	38	0.11716548916468383
2507	39	0.12966857397104548
2507	40	0.13185866785705969
2507	41	0.13955575990325286
2507	42	0.11451061397048079
2507	43	0.10152004826311867
2507	44	0.1033417919702515
2507	45	0.10733001727861335
2507	46	0.11660365946779194
2507	47	0.15847238293513044
2507	48	0.12865069817644326
2507	49	0.12820093271379562
2507	50	0.10596626466350756
2507	51	0.12508900752999352
2508	1	0.08562308439918809
2508	2	0.37642328630780497
2508	3	0.17202206144818177
2508	4	0.12887426976308802
2508	5	0.111194579469867
2508	6	0.08238664096292325
2508	7	0.11014077504680841
2508	8	0.10927805566760895
2508	9	0.07140817773830577
2508	10	0.11858404643459153
2508	11	0.1124846531594983
2508	12	0.07447084349366406
2508	13	0.1393212780585742
2508	14	0.05271688283144016
2508	15	0.10928353497987331
2508	16	0.09771307346976243
2508	17	0.0914908112065973
2508	18	0.11787905362877638
2508	19	0.1235594317528168
2508	20	0.1182009975795637
2508	21	0.10663716081619867
2508	22	0.09401580655362807
2508	23	0.07682783664029103
2508	24	0.10671365011174316
2508	25	0.0703024825492804
2508	26	0.07766019326319196
2508	27	0.06804538557135231
2508	28	0.07625563014413217
2508	29	0.10572034748308567
2508	30	0.06803001352034244
2508	31	0.11463884527585577
2508	32	0.09691983031876816
2508	33	0.11159579536374054
2508	34	0.0691266021467456
2508	35	0.07346167756508493
2508	36	0.08793770724562933
2508	37	0.1207989605029951
2508	38	0.11138712520723715
2508	39	0.10256688142899151
2508	40	0.09625861734099317
2508	41	0.11881890949015883
2508	42	0.08517870638267766
2508	43	0.11285520781849812
2508	44	0.06466770933170096
2508	45	0.10464046827380713
2508	46	0.08717285343534797
2508	47	0.14935334870055073
2508	48	0.09404025216254297
2508	49	0.1628484510303565
2508	50	0.08696144006110273
2508	51	0.13097134942852762
2509	1	0.06931737678063143
2509	2	0.26950676190162426
2509	3	0.1597968978294233
2509	4	0.10717628088243458
2509	5	0.12282913311622679
2509	6	0.061722504116211496
2509	7	0.05202199850897671
2509	8	0.10186243193415834
2509	9	0.08556906988299318
2509	10	0.13756714549097637
2509	11	0.08371624505733877
2509	12	0.09495078706976301
2509	13	0.10303365828067967
2509	14	0.08920794776589958
2509	15	0.08667152604600403
2509	16	0.13132271187287614
2509	17	0.11125757086913524
2509	18	0.11118759826864277
2509	19	0.09735870343452291
2509	20	0.0797990687150758
2509	21	0.06969169487204141
2509	22	0.10627980630314227
2509	23	0.10914944327556242
2509	24	0.11969607673556482
2509	25	0.07237772285391486
2509	26	0.03563472211654073
2509	27	0.09437088139917904
2509	28	0.0801561021229773
2509	29	0.0824478335122194
2509	30	0.08800977069745386
2509	31	0.1369258695309199
2509	32	0.09065969791313933
2509	33	0.10405322595872235
2509	34	0.07891510873364638
2509	35	0.07635047565765518
2509	36	0.0948386925634992
2509	37	0.14103425103228062
2509	38	0.1263742303222486
2509	39	0.09344845834062454
2509	40	0.1086432756608815
2509	41	0.09982517496256094
2509	42	0.07239797944947668
2509	43	0.1142915535032003
2509	44	0.11883035907499107
2509	45	0.11376545006216787
2509	46	0.10345050711506332
2509	47	0.1598025016209519
2509	48	0.10231213242708748
2509	49	0.12629903646787
2509	50	0.08486757934978328
2509	51	0.1250776825714226
2510	1	0.07965595696448702
2510	2	0.2789957520599984
2510	3	0.1668706284740793
2510	4	0.07359950158156892
2510	5	0.03148499008567285
2510	6	0.032720706693361024
2510	7	0.06186391541375258
2510	8	0.07452087865229373
2510	9	0.054957597671212
2510	10	0.054828685540115885
2510	11	0.04781175599042342
2510	12	0.09969247343247645
2510	13	0.02904628697991285
2510	14	0.02761370472541813
2510	15	0.06408648117832172
2510	16	0.04407149774912966
2510	17	0.10146712011280101
2510	18	0.04416664097772838
2510	19	0.05439595346070547
2510	20	0.03373198330054805
2510	21	0.0963526793371301
2510	22	0.07444164118343366
2510	23	0.06054367674398975
2510	24	0.04265733080318057
2510	25	0.0738881521755701
2510	26	0.07249497193723187
2510	27	0.048127849514919774
2510	28	0.02534350812477726
2510	29	0.0675522696556925
2510	30	0.07794476791089266
2510	31	0.055619662026195726
2510	32	0.059396821422730284
2510	33	0.010715751699535758
2510	34	0.04977763403330471
2510	35	0.05983687269491611
2510	36	0.09824488797773512
2510	37	0.10746146986359406
2510	38	0.09495280561833397
2510	39	0.08063002277985731
2510	40	0.10130192203708077
2510	41	0.06321270178457894
2510	42	0.0918092316787309
2510	43	0.08038548248372734
2510	44	0.0934425933469285
2510	45	0.06786763349436598
2510	46	0.08962167989459857
2510	47	0.0740391387177155
2510	48	0.07735726175868507
2510	49	0.06800139252954551
2510	50	0.08944727181279433
2510	51	0.1122467360335051
2511	1	0.05355020504971009
2511	2	0.27461012759702186
2511	3	0.11407209484406877
2511	4	0.12380239177470287
2511	5	0.094251481951801
2511	6	0.09467870493507036
2511	7	0.06586886581567342
2511	8	0.037041951067187995
2511	9	0.09420220917105837
2511	10	0.07767371543870638
2511	11	0.05609421491852373
2511	12	0.0726071547053948
2511	13	0.05056705394244432
2511	14	0.048203159683886554
2511	15	0.08015511708239842
2511	16	0.11090584759785571
2511	17	0.12142384848895915
2511	18	0.0991513765348202
2511	19	0.08770581131411603
2511	20	0.07656782375842397
2511	21	0.09352033981566876
2511	22	0.0869329972377173
2511	23	0.09832335869231912
2511	24	0.09104696938075563
2511	25	0.09017523028670382
2511	26	0.08389691505629315
2511	27	0.1486584599326548
2511	28	0.09959307145457075
2511	29	0.09880695613696133
2511	30	0.07274516119226604
2511	31	0.07830423081583149
2511	32	0.08425261647985849
2511	33	0.10126133400755322
2511	34	0.10621832538630827
2511	35	0.1242750475434633
2511	36	0.0875608529642733
2511	37	0.11361323788984379
2511	38	0.1388823101769745
2511	39	0.13202299742909673
2511	40	0.12828633910407916
2511	41	0.1151586632782795
2511	42	0.12807391731332984
2511	43	0.07716655137313921
2511	44	0.13001501402737858
2511	45	0.11722865145175376
2511	46	0.11244218732264954
2511	47	0.1585225408719424
2511	48	0.09495235480507347
2511	49	0.09084889830702281
2511	50	0.10598993343709395
2511	51	0.09694397068368943
2601	1	0.09612729178368795
2601	2	0.29145542426101656
2601	3	0.06554289540643055
2601	4	0.014886925523157402
2601	5	-0.01904301377965112
2601	6	0.07399148723485638
2601	7	0.028577385246485676
2601	8	0.08403256765210187
2601	9	0.038172078661816045
2601	10	0.04986212771209608
2601	11	0.03753674835629539
2601	12	0.094868870717562
2601	13	0.06193498696922006
2601	14	0.0958200960393043
2601	15	0.03296218629350278
2601	16	0.04100372039300737
2601	17	0.07306960777740557
2601	18	0.048392666582344646
2601	19	0.06938722552929733
2601	20	0.05157465763602431
2601	21	0.04734458831029542
2601	22	0.08891905181270232
2601	23	0.05135941174499692
2601	24	0.052852106927019804
2601	25	0.04296479754813731
2601	26	0.05293884834734541
2601	27	0.03822527252732755
2601	28	0.03748243720310285
2601	29	0.05069126630495191
2601	30	0.05930204633394709
2601	31	0.052759225000258425
2601	32	0.03558546965089704
2601	33	0.03298618266593678
2601	34	0.07294020526514089
2601	35	0.0441235231972712
2601	36	0.07820549659718523
2601	37	0.09379425080904014
2601	38	0.05550814452602992
2601	39	0.04762287393941733
2601	40	0.08012072801243875
2601	41	0.05547733091319884
2601	42	0.06953944276965274
2601	43	0.055971362004513026
2601	44	0.06298607771081066
2601	45	0.056198040033805796
2601	46	0.05102344115233848
2601	47	0.09782250003114967
2601	48	0.043866701646742
2601	49	0.07928916784591422
2601	50	0.04491398863140006
2601	51	0.055386332999411536
2602	1	-0.13474024259962647
2602	2	-0.2521831935045782
2602	3	-0.04702577820967235
2602	4	-0.009033350791845862
2602	5	0.0013398388432435127
2602	6	0.04638407426317315
2602	7	0.0870048244080266
2602	8	0.05244684342284245
2602	9	0.06732400336070299
2602	10	0.08769742237234368
2602	11	0.02254397682612108
2602	12	0.08041387680381717
2602	13	0.044737687531672066
2602	14	0.05485183689931006
2602	15	0.11824033037160575
2602	16	0.11075963871675043
2602	17	0.05605490050543693
2602	18	0.09092010247398719
2602	19	0.0642167955152928
2602	20	0.06422617783065476
2602	21	0.04724468958724515
2602	22	0.0444724074144105
2602	23	0.06318853754649467
2602	24	0.04926119372928639
2602	25	0.06334534412296478
2602	26	0.06268916189331719
2602	27	0.05395902414414877
2602	28	0.027341176445183635
2602	29	0.037619198609469606
2602	30	0.0683098907101396
2602	31	0.04795019433716874
2602	32	0.062370100479697044
2602	33	0.08878842975581591
2602	34	0.08394611026520238
2602	35	0.07592073232923013
2602	36	0.08255523961361888
2602	37	0.10387727798329394
2602	38	0.08789416210388623
2602	39	0.05279229563962673
2602	40	0.0740826144615312
2602	41	0.05377303766055519
2602	42	0.09372112667501398
2602	43	0.10636759391241668
2602	44	0.04103270762648492
2602	45	0.08626537961019665
2602	46	0.10742164290707734
2602	47	0.14479209594306752
2602	48	0.06946328904276555
2602	49	0.10851072020393104
2602	50	0.08907952526778473
2602	51	0.1164540054527805
2603	1	0.08989884546138427
2603	2	0.41890805874693626
2603	3	0.23350423350212424
2603	4	0.12456218687899678
2603	5	0.17871587845504422
2603	6	0.10494904692379947
2603	7	0.084506763870138
2603	8	0.13456522655771863
2603	9	0.07260048102198624
2603	10	0.0658389451482222
2603	11	0.05565894206760902
2603	12	0.09400742433776799
2603	13	0.03816390035470363
2603	14	0.062390331525726594
2603	15	0.06210901082046405
2603	16	0.054736249869883125
2603	17	0.09343391830267933
2603	18	0.05863637915250308
2603	19	0.048190174012212594
2603	20	0.07207254698472809
2603	21	0.09684867603851899
2603	22	0.06111856870973753
2603	23	0.07808069327452927
2603	24	0.07442898429387412
2603	25	0.043164267458806194
2603	26	0.08893877133929351
2603	27	0.06939164603435444
2603	28	0.0715349594791661
2603	29	0.05084451361478415
2603	30	0.08015273110234489
2603	31	0.039402597850262566
2603	32	0.08862609041099745
2603	33	0.07641857214800751
2603	34	0.10835955599226565
2603	35	0.08566840848310875
2603	36	0.12887870975988136
2603	37	0.13724345787628778
2603	38	0.08782060415060755
2603	39	0.10027321463701355
2603	40	0.10524789631281095
2603	41	0.14678809399327264
2603	42	0.10633382352843768
2603	43	0.08701036390724681
2603	44	0.11487989912939867
2603	45	0.13666645993144755
2603	46	0.09929672041900517
2603	47	0.15568833721925301
2603	48	0.10044322540401396
2603	49	0.15301047335086793
2603	50	0.10256330972549677
2603	51	0.15856607544111512
2604	1	0.09586990252402217
2604	2	0.3021380224213175
2604	3	0.16570173390179832
2604	4	0.08448977838556004
2604	5	0.09856777893008939
2604	6	0.06758853905603956
2604	7	0.076716295631158
2604	8	0.07802708290028448
2604	9	0.062073218144746534
2604	10	0.10260066479413155
2604	11	0.06597529757694787
2604	12	0.10227214199144186
2604	13	0.07443591172204123
2604	14	0.03986436081702038
2604	15	0.04409669323382559
2604	16	0.10953070414554844
2604	17	0.07276858813600029
2604	18	0.04443690999476502
2604	19	0.13241224701071275
2604	20	0.10627546804919064
2604	21	0.10100552070893087
2604	22	0.06537523862839834
2604	23	0.10265552628969488
2604	24	0.0652903295461229
2604	25	0.08261721054575588
2604	26	0.07099466345265881
2604	27	0.0851523327397743
2604	28	0.08705389903794014
2604	29	0.08468568504759588
2604	30	0.09223785795810358
2604	31	0.08786961825564532
2604	32	0.09462198041919834
2604	33	0.08685993892752464
2604	34	0.08833104775990108
2604	35	0.09973525883075496
2604	36	0.12174900936737032
2604	37	0.08738682574429646
2604	38	0.12523837177693764
2604	39	0.09791254672249039
2604	40	0.08322308704932624
2604	41	0.11392082989329566
2604	42	0.11170045947055485
2604	43	0.10001617790672412
2604	44	0.10979231594361494
2604	45	0.10057593802453368
2604	46	0.08898977834144262
2604	47	0.09186244524837406
2604	48	0.08039671222351785
2604	49	0.09795967299833563
2604	50	0.11104323254674853
2604	51	0.12904764262152923
2605	1	0.10487351418873914
2605	2	0.3113722281039486
2605	3	0.1264290168961466
2605	4	0.1497107562682345
2605	5	0.08991374749155767
2605	6	0.05389732314615259
2605	7	0.08069544653838534
2605	8	0.14816853779372252
2605	9	0.0888502316010431
2605	10	0.10679541572890372
2605	11	0.10112525174393738
2605	12	0.14115494747817792
2605	13	0.14078274344391417
2605	14	0.13003744798977834
2605	15	0.06864719230402727
2605	16	0.056762396212761246
2605	17	0.06683379732623251
2605	18	0.07254790573615821
2605	19	0.1078614514491747
2605	20	0.0875794191081809
2605	21	0.060422184935369216
2605	22	0.11290207108891082
2605	23	0.05266918808095511
2605	24	0.047659878933870914
2605	25	0.07549383680152744
2605	26	0.08011569415717901
2605	27	0.10103622066766604
2605	28	0.033332642541289204
2605	29	0.07377985274769827
2605	30	0.09377658590381799
2605	31	0.09293701013383071
2605	32	0.09726901227202234
2605	33	0.10260591723606183
2605	34	0.0842560808710715
2605	35	0.07649437043869511
2605	36	0.08560863101888572
2605	37	0.06185975529110266
2605	38	0.07397303973780822
2605	39	0.06168315950913694
2605	40	0.06251741813025546
2605	41	0.09663156525327565
2605	42	0.0574953183362652
2605	43	0.07521964195275643
2605	44	0.05749202212288651
2605	45	0.04138821155421368
2605	46	0.06828737436117649
2605	47	0.12353394995442102
2605	48	0.07051687304893761
2605	49	0.0926994777089476
2605	50	0.060287322086580275
2605	51	0.0900750763041529
2606	1	-0.14605316105566857
2606	2	-0.23884682896660792
2606	3	-0.028559208137735936
2606	4	0.09155545074410298
2606	5	0.0491814421962502
2606	6	0.06821969224351676
2606	7	0.06431311208806534
2606	8	0.149104524361519
2606	9	0.0925396484841059
2606	10	0.021999103404084508
2606	11	0.10663297309833553
2606	12	0.06745380451937422
2606	13	0.09583720328849665
2606	14	0.09722399629855971
2606	15	0.09275111426339322
2606	16	0.07606502326877518
2606	17	0.09792159049972327
2606	18	0.09557724770920117
2606	19	0.10779500694250999
2606	20	0.07018695769946959
2606	21	0.10809950229402432
2606	22	0.07167668915994341
2606	23	0.09151660938275086
2606	24	0.06552864129943003
2606	25	0.11788088371920225
2606	26	0.11477966839522225
2606	27	0.10666757403465255
2606	28	0.12233610558990904
2606	29	0.10234651822517549
2606	30	0.11413226977470003
2606	31	0.10740206808526409
2606	32	0.11822113922885791
2606	33	0.08525730526998387
2606	34	0.1295736414753108
2606	35	0.0984956495174174
2606	36	0.10967486828000261
2606	37	0.12120295522375102
2606	38	0.11328611774851538
2606	39	0.09923038927922789
2606	40	0.12623200044839678
2606	41	0.1417585312854044
2606	42	0.1297275332505876
2606	43	0.09928621679172522
2606	44	0.13761565221813044
2606	45	0.12676613774584666
2606	46	0.11630191094905484
2606	47	0.13562389766264715
2606	48	0.13031365742281054
2606	49	0.12599933579169686
2606	50	0.1054685720766102
2606	51	0.14102366880710093
2607	1	-0.17933160980075513
2607	2	-0.47903377585593887
2607	3	-0.06931966754454066
2607	4	0.0449439928081361
2607	5	0.02860301604268045
2607	6	0.0688004222320231
2607	7	0.10957665240074732
2607	8	0.10322746114366765
2607	9	0.0660658435492536
2607	10	0.060092506567400505
2607	11	0.08972273382440221
2607	12	0.11247454092710996
2607	13	0.07117056827873824
2607	14	0.09155036730944488
2607	15	0.09711105749605053
2607	16	0.08588017800400394
2607	17	0.1118502493201774
2607	18	0.11220416527121557
2607	19	0.11426838928042571
2607	20	0.12114328775858496
2607	21	0.11599146228121526
2607	22	0.10095485647667601
2607	23	0.0963458775682966
2607	24	0.11332814192314089
2607	25	0.1110430683212087
2607	26	0.1006548579485056
2607	27	0.10925705388554974
2607	28	0.11861172178155499
2607	29	0.1183247965562515
2607	30	0.10625639495356154
2607	31	0.11732726402664184
2607	32	0.1396159348546533
2607	33	0.11825070805323179
2607	34	0.13780724862893834
2607	35	0.1134733522527398
2607	36	0.14802665565683526
2607	37	0.11811527533851063
2607	38	0.13816254748533652
2607	39	0.1049581187711297
2607	40	0.1463461999610729
2607	41	0.14557078189063333
2607	42	0.10997646902751512
2607	43	0.1552135703089519
2607	44	0.12741530362984577
2607	45	0.14260501558007377
2607	46	0.11034270036975613
2607	47	0.14432580454400323
2607	48	0.1223226893756717
2607	49	0.1549227249031233
2607	50	0.1323896314905113
2607	51	0.10990860359362387
2608	1	0.11282683356942158
2608	2	0.3839055363519748
2608	3	0.23242921731284127
2608	4	0.1785977119231248
2608	5	0.14885890501678034
2608	6	0.11832431314388714
2608	7	0.1302388809569166
2608	8	0.1521410649664503
2608	9	0.0941252051405499
2608	10	0.07025234902953059
2608	11	0.1030942361630025
2608	12	0.09910876563251492
2608	13	0.1251025566597761
2608	14	0.10386608493602978
2608	15	0.1058197334082962
2608	16	0.10914210273467972
2608	17	0.10259473200633096
2608	18	0.1048230347590362
2608	19	0.1222234858026141
2608	20	0.1067559738150976
2608	21	0.08285063564698447
2608	22	0.09676466888178936
2608	23	0.09198940649579157
2608	24	0.09579545241247445
2608	25	0.10053530378584696
2608	26	0.09608851146343511
2608	27	0.08020757889612895
2608	28	0.11083947309005993
2608	29	0.08049859894709499
2608	30	0.0827656666387
2608	31	0.08033931706902564
2608	32	0.07178925275599113
2608	33	0.11776703180476744
2608	34	0.09961264538033276
2608	35	0.10742488044610354
2608	36	0.1160900143753949
2608	37	0.09219485194269339
2608	38	0.084527281601261
2608	39	0.10091116724056093
2608	40	0.09566594748181245
2608	41	0.08610348470271134
2608	42	0.08871639938435294
2608	43	0.1082189816404977
2608	44	0.08662625918109512
2608	45	0.1288098829786577
2608	46	0.08928909529117135
2608	47	0.15044127879582447
2608	48	0.09280402340084493
2608	49	0.13328828963658168
2608	50	0.13162978211153842
2608	51	0.10756508763229533
2609	1	0.0856142109582052
2609	2	0.2702573372278536
2609	3	0.17388126689152728
2609	4	0.049887529563015676
2609	5	0.027605448072982597
2609	6	0.042764871094803425
2609	7	0.02940915677231004
2609	8	0.10032291440398211
2609	9	0.04775549469082563
2609	10	0.02921803983220883
2609	11	0.060149520791931366
2609	12	0.06285342966482688
2609	13	0.07588525560741033
2609	14	0.050446226451946075
2609	15	0.061146973535102234
2609	16	0.08937862567449173
2609	17	0.11152740549262319
2609	18	0.038194799657091494
2609	19	0.09125278246798274
2609	20	0.08847050457089267
2609	21	0.05818580348897484
2609	22	0.10501831826353225
2609	23	0.10042146283686293
2609	24	0.05044289397024926
2609	25	0.062291554943989524
2609	26	0.07345470420479217
2609	27	0.07263176149139383
2609	28	0.0727996444392005
2609	29	0.06074678248699428
2609	30	0.04644043522156949
2609	31	0.06962774803875504
2609	32	0.10261370595254249
2609	33	0.08965679599524634
2609	34	0.06532397161658565
2609	35	0.09376464272352791
2609	36	0.1123882083097385
2609	37	0.10572175296587716
2609	38	0.1092411154022983
2609	39	0.1335371007787316
2609	40	0.1286597223424195
2609	41	0.10886087341335582
2609	42	0.11458386044474622
2609	43	0.10893099051207855
2609	44	0.08615365934419117
2609	45	0.08022109190601867
2609	46	0.060591743121030106
2609	47	0.12015525875413147
2609	48	0.08410807377133978
2609	49	0.08170250017838043
2609	50	0.05744383317512103
2609	51	0.1305279180231551
2610	1	0.06166962886867822
2610	2	0.290973925578875
2610	3	0.07685564768048181
2610	4	0.08089812057344403
2610	5	0.005438115747423922
2610	6	0.03751722290285642
2610	7	0.06724636033457898
2610	8	0.06754771681728755
2610	9	0.06868038244400054
2610	10	0.03353521864152498
2610	11	0.07365229690709185
2610	12	0.08399377909533712
2610	13	0.12144230386682864
2610	14	0.10764015039308816
2610	15	0.0745811764288149
2610	16	0.0888293640609703
2610	17	0.0733889248225097
2610	18	0.056571615294878086
2610	19	0.08849592467398537
2610	20	0.08681098315972235
2610	21	0.0779611172297976
2610	22	0.07391876338863312
2610	23	0.06696557712349716
2610	24	0.059159407583052825
2610	25	0.09293394401986177
2610	26	0.06054228418418717
2610	27	0.06989415694803824
2610	28	0.062072138687355505
2610	29	0.07433575964936523
2610	30	0.0641250134153708
2610	31	0.08973075041496514
2610	32	0.07623407578092412
2610	33	0.12095612474220019
2610	34	0.08625183516327439
2610	35	0.061082572761087306
2610	36	0.07445509374783654
2610	37	0.08581531060685421
2610	38	0.08913720503750255
2610	39	0.048624350800864136
2610	40	0.12438277772535855
2610	41	0.07980749392710607
2610	42	0.10546575080212506
2610	43	0.11129998205672109
2610	44	0.10794918248874552
2610	45	0.10672529344041237
2610	46	0.10929081766545323
2610	47	0.14786885335047373
2610	48	0.10320352146824519
2610	49	0.11213481990058938
2610	50	0.13989059428439532
2610	51	0.09426083959802156
2611	1	0.05504772917328893
2611	2	0.28472427897175123
2611	3	0.14644035212165107
2611	4	0.1184614610053174
2611	5	0.08455357446515421
2611	6	0.06143564094827525
2611	7	0.0768557459933703
2611	8	0.12307690644863101
2611	9	0.07263622564484251
2611	10	0.1032389976633894
2611	11	0.08062823391074403
2611	12	0.07965219765491582
2611	13	0.06448074687133243
2611	14	0.09286692813218878
2611	15	0.033302282587385434
2611	16	0.08504857046157355
2611	17	0.09241943509381656
2611	18	0.07923353261189447
2611	19	0.05864187490390549
2611	20	0.06689923601971515
2611	21	0.0637830636137906
2611	22	0.08280571096768341
2611	23	0.07137837944493697
2611	24	0.047087676594834704
2611	25	0.032289229025309396
2611	26	0.0504203402198371
2611	27	0.0626515562855019
2611	28	0.05071169326051006
2611	29	0.09285060516725707
2611	30	0.07786971863517067
2611	31	0.08266453879324587
2611	32	0.09505368869881892
2611	33	0.09031665911589926
2611	34	0.07917734174048974
2611	35	0.06490849399730791
2611	36	0.060767040103563374
2611	37	0.06138198190468813
2611	38	0.061127252006464516
2611	39	0.0767893032471818
2611	40	0.09839773746676173
2611	41	0.09629440436348347
2611	42	0.09095381662441326
2611	43	0.05914634353646164
2611	44	0.07671472259818302
2611	45	0.0981574090545223
2611	46	0.07217257215916106
2611	47	0.10530611237978604
2611	48	0.0938488271008211
2611	49	0.08715728212703056
2611	50	0.05190940045561376
2611	51	0.11344710372715383
>>END_MODULE
>>Per sequence quality scores	pass
#Quality	Count
19	679.0
20	1743.0
21	2800.0
22	4773.0
23	7342.0
24	12351.0
25	18113.0
26	25803.0
27	32439.0
28	46368.0
29	59730.0
30	80867.0
31	96807.0
32	134891.0
33	171627.0
34	228348.0
35	272586.0
36	408044.0
37	603979.0
38	1239488.0
39	8722702.0
40	1.5449975E7
>>END_MODULE
>>Per base sequence content	fail
#Base	G	A	T	C
1	32.40076324491467	13.615940123274248	18.372206149114863	35.61109048269622
2	28.855893984094806	20.092202730576435	31.77045731791103	19.281445967417728
3	25.90385661054907	27.74851786975544	23.49206984788472	22.85555567181077
4	27.82254052904144	32.70345399955426	18.301182690482186	21.172822780922115
5	26.47476943665624	35.87264189709605	20.466299595819475	17.186289070428234
6	18.61565945747608	38.382796996030805	23.27850216435014	19.723041382142974
7	17.16702107112026	17.05431882570994	44.29654049723304	21.482119605936763
8	21.069954497328254	20.82388853157808	28.25130681928233	29.854850151811334
9	24.16036537402509	21.29825629350582	28.52580615882968	26.015572173639406
10	21.47596472682857	37.059518897019366	23.236469951645546	18.228046424506523
11	25.853667013558844	27.284598150242267	20.858198816825542	26.003536019373346
12	23.14633678783395	23.320415235185838	28.34377479390568	25.189473183074533
13	21.57648465658308	26.917387226704747	30.16645937008025	21.339668746631922
14	22.45601833791884	26.87818581606219	28.726274557223725	21.939521288795248
15	22.82392799365566	26.588707944603208	27.753997752833804	22.833366308907333
16	23.212089763133733	26.699603869470867	27.186135152711564	22.902171214683833
17	23.576557349451242	26.898193251983514	26.588332618309323	22.936916780255924
18	22.825686865717067	26.83886546566514	27.10198708995948	23.233460578658317
19	23.524122182899713	26.398758384925795	26.78351380845671	23.293605623717774
20	23.95571063477178	26.732459521750478	26.353648700199873	22.958181143277873
21	23.24931790290106	27.144832523901545	26.764305575155873	22.841543998041523
22	23.366606168956274	27.67515919070232	26.481216704521938	22.477017935819475
23	23.359638529702973	27.806967290448437	26.58188509696753	22.251509082881064
24	22.695374827199	28.14361692730063	26.787290187799535	22.373718057700835
25	23.232236379552912	27.91095218407217	26.37578770617211	22.481023730202807
26	23.340976830959328	28.037019547849653	25.992655160787333	22.62934846040369
27	22.71643373538991	27.73602065685907	26.718383394632184	22.82916221311884
28	23.33908110145716	26.813396224256508	26.811238457941442	23.03628421634489
29	23.573470826393134	26.842930357644608	26.676112109885352	22.907486706076906
30	22.9218592359408	27.164202287575723	26.927815962775163	22.98612251370831
31	23.14731964003227	27.537498086901575	26.61454373358388	22.70063853948228
32	23.28942016225843	27.77634117630827	26.586523738319396	22.347714923113898
33	22.62918077775888	27.73772693519101	27.0367778353698	22.596314451680307
34	22.97223059822791	27.376075411216604	26.92745473561251	22.724239254942972
35	23.43241045958916	27.38416194931058	26.64291376494734	22.540513826152914
36	22.694465165770406	27.583010195375437	26.836850443794646	22.885674195059515
37	23.027686511128415	27.4294157037787	26.669880148109055	22.873017636983825
38	23.367407970502086	27.42402353246107	26.497962711857525	22.710605785179318
39	22.841982459774137	27.43697761366888	26.8613281670543	22.859711759502684
40	23.10169456065504	27.162601585040818	26.793921669078664	22.94178218522547
41	23.639294760036016	27.280428727623885	26.455654783281858	22.624621729058244
42	23.017837431745743	27.33255865878606	26.9508793110644	22.698724598403796
43	23.089068133112807	27.288546819722225	26.790737559764537	22.831647487400428
44	23.354118466451773	27.45392394134449	26.335489538286904	22.85646805391683
45	22.774893242047504	27.682207442186353	26.567571309232786	22.97532800653336
46	23.020651848642455	27.23609639854818	26.520013879276	23.22323787353336
47	23.65631480440192	27.246295495257367	26.306116040718173	22.791273659622536
48	22.91237565832836	27.130896520516128	27.093351949506562	22.863375871648948
49	23.298614959202112	25.70909315896863	27.488767729264822	23.503524152564427
50	23.447954782232934	22.466789359912227	29.195910927963208	24.889344929891628
51	25.320261070275635	0.0	39.82149238433427	34.858246545390095
>>END_MODULE
>>Per sequence GC content	warn
#GC Content	Count
0	1257.0
1	1110.5
2	659.5
3	2267.5
4	4187.0
5	7836.0
6	11507.0
7	12413.5
8	13308.5
9	12398.0
10	11387.0
11	14008.0
12	17128.5
13	24883.0
14	33736.5
15	51204.0
16	66772.0
17	94914.5
18	124061.0
19	126233.5
20	128945.5
21	134092.5
22	137322.0
23	162317.0
24	189330.0
25	208391.0
26	245233.0
27	282932.5
28	334333.0
29	379255.0
30	435391.0
31	500789.0
32	574112.5
33	651576.0
34	766145.0
35	882017.5
36	1003298.5
37	1133351.5
38	1268655.5
39	1411843.5
40	1569760.0
41	1725318.5
42	1877181.0
43	2024891.5
44	2165433.5
45	2298088.5
46	2400648.5
47	2482425.0
48	2517797.0
49	2541695.0
50	2505099.0
51	2433822.0
52	2298335.5
53	2159006.0
54	1978373.5
55	1785589.0
56	1585496.0
57	1385073.5
58	1193851.5
59	1004318.0
60	834558.5
61	679272.0
62	546413.0
63	427715.0
64	338453.0
65	259445.0
66	207772.0
67	160838.0
68	124539.5
69	90212.0
70	62479.0
71	38397.5
72	29096.5
73	21357.0
74	15951.0
75	9323.0
76	6292.0
77	4397.5
78	2663.5
79	1859.5
80	1061.5
81	693.0
82	344.5
83	290.0
84	236.5
85	235.5
86	235.5
87	306.5
88	378.5
89	510.5
90	643.0
91	1023.5
92	1402.5
93	2359.0
94	3318.0
95	7095.0
96	10871.0
97	9666.5
98	8462.0
99	4752.0
100	1042.0
>>END_MODULE
>>Per base N content	pass
#Base	N-Count
1	0.001589344225349461
2	0.011527271101395635
3	8.399267887951594E-4
4	9.77501004201263E-5
5	0.0022772153023799795
6	0.0
7	0.0
8	0.0
9	2.1722244537805847E-5
10	3.2583366806708776E-5
11	0.0
12	0.0
13	0.0
14	0.0
15	0.0
16	0.0
17	0.0
18	0.0
19	0.0
20	0.0
21	0.0
22	0.0
23	0.0
24	0.0
25	0.0
26	0.0
27	0.0
28	0.0
29	0.0
30	0.0
31	4.417260030810027E-4
32	4.7799310683243706E-4
33	7.35186241688457E-4
34	5.831476979828088E-4
35	6.810232896561945E-4
36	0.0
37	0.0
38	1.99321589039545E-4
39	0.0
40	0.0
41	0.0
42	0.0
43	8.008215264029583E-5
44	0.0
45	0.0
46	1.8358796984751182E-4
47	0.0
48	2.5874956095744137E-5
49	0.0
50	0.0
51	1.1160282073897361E-5
>>END_MODULE
>>Sequence Length Distribution	warn
#Length	Count
15	4.0
16	1.0
17	3.0
18	4.0
19	4.0
20	5.0
21	3.0
22	19.0
23	44.0
24	28.0
25	41.0
26	62.0
27	81.0
28	77.0
29	1884.0
30	264.0
31	3470.0
32	3410.0
33	3265.0
34	3269.0
35	3787.0
36	3417.0
37	4714.0
38	6497.0
39	7623.0
40	13259.0
41	35519.0
42	58912.0
43	107198.0
44	38992.0
45	90699.0
46	41049.0
47	140665.0
48	579020.0
49	1684972.0
50	6868500.0
51	1.7920694E7
>>END_MODULE
>>Sequence Duplication Levels	fail
#Total Deduplicated Percentage	32.81382199394046
#Duplication Level	Percentage of total
1	20.62686787339479
2	10.591031519821478
3	7.025405473885243
4	5.005869231663168
5	3.9565577051158547
6	2.9957347538041064
7	2.4236697393885063
8	1.9997339229336237
9	1.7367162437920642
>10	19.43138676017506
>50	6.775017911933934
>100	11.718941259735038
>500	2.690362105611643
>1k	2.6895807276760166
>5k	0.22599003986360314
>10k+	0.1071347312057659
>>END_MODULE
>>Overrepresented sequences	pass
>>END_MODULE
>>Adapter Content	pass
#Position	Illumina Universal Adapter	Illumina Small RNA 3' Adapter	Illumina Small RNA 5' Adapter	Nextera Transposase Sequence	PolyA	PolyG
1	0.0	5.0685237254880306E-5	0.0	0.0	0.0015495201103634837	0.0
2	0.0	1.3033346722683508E-4	0.0	0.0	0.0017450203112037363	0.0
3	1.8101870448171538E-5	1.339538413164694E-4	3.620374089634308E-6	0.0	0.0018536315338927656	0.057397410817062317
4	3.258336680670877E-5	1.339538413164694E-4	3.620374089634308E-6	0.0	0.001973103878850698	0.07747238514408455
5	3.258336680670877E-5	1.339538413164694E-4	1.8101870448171538E-5	0.0	0.002085335475629361	0.0845683183597678
6	3.258336680670877E-5	1.339538413164694E-4	2.5342618627440153E-5	0.0	0.0022627338060214426	0.08825385918301552
7	3.258336680670877E-5	1.5929645994390955E-4	3.6203740896343075E-5	0.0	0.0023894468991586433	0.09021248156550768
8	3.6203740896343075E-5	1.6291683403354384E-4	3.6203740896343075E-5	0.0	0.0028926788976178118	0.09172217756088519
9	5.430561134451462E-5	1.88259452660984E-4	3.6203740896343075E-5	0.0	0.003551586981931256	0.09325721617489013
10	6.154635952378323E-5	2.0998169719878987E-4	3.6203740896343075E-5	3.620374089634308E-6	0.0042249765626032375	0.09415868932320907
11	6.878710770305184E-5	2.1722244537805848E-4	3.6203740896343075E-5	3.620374089634308E-6	0.004467541626608736	0.09532082940598169
12	7.240748179268615E-5	2.244631935573271E-4	3.6203740896343075E-5	3.620374089634308E-6	0.004757171553779481	0.09621144143203172
13	7.240748179268615E-5	2.244631935573271E-4	3.6203740896343075E-5	3.620374089634308E-6	0.005401598141734387	0.09715635906942628
14	7.240748179268615E-5	2.461854380951329E-4	3.6203740896343075E-5	3.620374089634308E-6	0.005760015176608184	0.09816644344043425
15	7.964822997195478E-5	2.6066693445367015E-4	3.6203740896343075E-5	3.620374089634308E-6	0.0061111914633027115	0.09901361097740868
16	8.688897815122339E-5	2.715280567225731E-4	3.6203740896343075E-5	1.4481496358537231E-5	0.006426164009100896	0.09987888038483128
17	8.688897815122339E-5	2.82389178991476E-4	3.6203740896343075E-5	2.1722244537805847E-5	0.006780960669885059	0.10046538098735204
18	9.4129726330492E-5	2.9687067535001324E-4	3.6203740896343075E-5	3.982411498597739E-5	0.007153859201117392	0.1011568724384722
19	1.1223159677866354E-4	3.1135217170855046E-4	3.6203740896343075E-5	3.982411498597739E-5	0.007472452121005211	0.10169630817782771
20	1.1947234495793216E-4	3.1497254579818476E-4	3.6203740896343075E-5	3.982411498597739E-5	0.007809146911341202	0.10223212354309358
21	1.2671309313720078E-4	3.3307441624635633E-4	3.6203740896343075E-5	5.7925985434148926E-5	0.008091536090332679	0.10276431853426983
22	1.339538413164694E-4	3.547966607841622E-4	3.6203740896343075E-5	5.7925985434148926E-5	0.008410129010220497	0.10336530063314912
23	1.41194589495738E-4	3.547966607841622E-4	3.6203740896343075E-5	5.7925985434148926E-5	0.008761305296915024	0.10386491225751866
24	1.448149635853723E-4	3.547966607841622E-4	3.6203740896343075E-5	5.7925985434148926E-5	0.009083518590892478	0.10446227398230831
25	1.448149635853723E-4	3.728985312323337E-4	3.6203740896343075E-5	5.7925985434148926E-5	0.009420213381228469	0.105019811592112
26	1.5205571176464094E-4	3.801392794116023E-4	3.6203740896343075E-5	5.7925985434148926E-5	0.00967363956750287	0.1057583679063974
27	1.5567608585427523E-4	3.946207757701396E-4	3.6203740896343075E-5	5.7925985434148926E-5	0.009905343509239467	0.10648244272432426
28	1.6653720812317816E-4	3.946207757701396E-4	3.6203740896343075E-5	5.7925985434148926E-5	0.010245658673665092	0.10727168427586455
29	1.7377795630244678E-4	3.946207757701396E-4	3.982411498597739E-5	6.154635952378323E-5	0.010636659075345596	0.10789438861928165
30	1.773983303920811E-4	3.9824114985977387E-4	3.982411498597739E-5	6.154635952378323E-5	0.010991455736129759	0.10881396363804875
31	1.846390785713497E-4	4.0548189803904245E-4	3.982411498597739E-5	6.154635952378323E-5	0.011389696885989533	0.10969733491591953
32	1.88259452660984E-4	4.23583768487214E-4	3.982411498597739E-5	6.516673361341754E-5	0.011769836165401134	0.11080878976143727
33	1.88259452660984E-4	4.4168563893538554E-4	3.982411498597739E-5	6.516673361341754E-5	0.012124632826185297	0.11153648495345375
34	1.955002008402526E-4	4.489263871146542E-4	3.982411498597739E-5	6.878710770305184E-5	0.012450466494252384	0.11238003211633855
35	2.1360207128842416E-4	4.7426900574209434E-4	3.982411498597739E-5	6.878710770305184E-5	0.012826985399574352	0.113335810876002
36	2.1360207128842416E-4	4.815097539213629E-4	3.982411498597739E-5	7.240748179268615E-5	0.013196263556717052	0.1142010802834246
37	2.1360207128842416E-4	4.8513012801099727E-4	3.982411498597739E-5	7.240748179268615E-5	0.0136234676992939	0.11536684074028686
38	2.1360207128842416E-4	4.887505021006315E-4	3.982411498597739E-5	7.240748179268615E-5	0.013949301367360988	0.11635158249266739
39	2.1360207128842416E-4	4.959912502799002E-4	3.982411498597739E-5	7.240748179268615E-5	0.01428599615769698	0.11711548142558022
40	2.1360207128842416E-4	5.068523725488031E-4	3.982411498597739E-5	7.240748179268615E-5	0.01428599615769698	0.11794816746619612
>>END_MODULE
```
