## Supplemental Data Set 2 for "The *glp-1* 3ʹ untranslated region regulates germline proliferation and promotes reproductive fecundity through multiple mechanisms": fastqc_data.txt

```
##FastQC	0.12.1
>>Basic Statistics	pass
#Measure	Value
Filename	glp1_GBM2.R2.fastq.gz
File type	Conventional base calls
Encoding	Sanger / Illumina 1.9
Total Sequences	27621455
Total Bases	1.3 Gbp
Sequences flagged as poor quality	0
Sequence length	15-51
%GC	46
>>END_MODULE
>>Per base sequence quality	pass
#Base	Mean	Median	Lower Quartile	Upper Quartile	10th Percentile	90th Percentile
1	39.29762541473648	40.0	40.0	40.0	40.0	40.0
2	39.07081940469827	40.0	40.0	40.0	40.0	40.0
3	39.11889355575222	40.0	40.0	40.0	40.0	40.0
4	39.10597975378198	40.0	40.0	40.0	40.0	40.0
5	39.1821893524436	40.0	40.0	40.0	40.0	40.0
6	39.11101525969577	40.0	40.0	40.0	40.0	40.0
7	39.25325845434283	40.0	40.0	40.0	40.0	40.0
8	39.154425137995084	40.0	40.0	40.0	40.0	40.0
9	39.23944875460037	40.0	40.0	40.0	40.0	40.0
10	39.17097509888599	40.0	40.0	40.0	40.0	40.0
11	39.17864500620985	40.0	40.0	40.0	40.0	40.0
12	39.18105125164478	40.0	40.0	40.0	40.0	40.0
13	39.19793899343825	40.0	40.0	40.0	40.0	40.0
14	39.22462665344747	40.0	40.0	40.0	40.0	40.0
15	39.200610539886476	40.0	40.0	40.0	40.0	40.0
16	39.22104138479035	40.0	40.0	40.0	40.0	40.0
17	39.210599616942645	40.0	40.0	40.0	40.0	40.0
18	39.24216676684847	40.0	40.0	40.0	40.0	40.0
19	39.23844043919067	40.0	40.0	40.0	40.0	40.0
20	39.22613648516583	40.0	40.0	40.0	40.0	40.0
21	39.242071826114724	40.0	40.0	40.0	40.0	40.0
22	39.249407669844636	40.0	40.0	40.0	40.0	40.0
23	39.22572813925898	40.0	40.0	40.0	40.0	40.0
24	39.22300205348325	40.0	40.0	40.0	40.0	40.0
25	39.23973590388029	40.0	40.0	40.0	40.0	40.0
26	39.2556896205539	40.0	40.0	40.0	40.0	40.0
27	39.27192500370368	40.0	40.0	40.0	40.0	40.0
28	39.257760453340396	40.0	40.0	40.0	40.0	40.0
29	39.262769033773225	40.0	40.0	40.0	40.0	40.0
30	39.24805209109772	40.0	40.0	40.0	40.0	40.0
31	39.25137408708756	40.0	40.0	40.0	40.0	40.0
32	39.247402709028556	40.0	40.0	40.0	40.0	40.0
33	39.24817131008756	40.0	40.0	40.0	40.0	40.0
34	39.23953421100235	40.0	40.0	40.0	40.0	40.0
35	39.211165846314834	40.0	40.0	40.0	40.0	40.0
36	39.20361968391714	40.0	40.0	40.0	40.0	40.0
37	39.192588264960605	40.0	40.0	40.0	40.0	40.0
38	39.21358621611954	40.0	40.0	40.0	40.0	40.0
39	39.22412501954817	40.0	40.0	40.0	40.0	40.0
40	39.21104289028272	40.0	40.0	40.0	40.0	40.0
41	39.2268313778434	40.0	40.0	40.0	40.0	40.0
42	39.226949632993914	40.0	40.0	40.0	40.0	40.0
43	39.223097096427054	40.0	40.0	40.0	40.0	40.0
44	39.20473009557958	40.0	40.0	40.0	40.0	40.0
45	39.21965902200705	40.0	40.0	40.0	40.0	40.0
46	39.20983471418812	40.0	40.0	40.0	40.0	40.0
47	39.20259106849747	40.0	40.0	40.0	40.0	40.0
48	39.216523824026225	40.0	40.0	40.0	40.0	40.0
49	39.2052844102894	40.0	40.0	40.0	40.0	40.0
50	39.2141336590684	40.0	40.0	40.0	40.0	40.0
51	39.16587412974238	40.0	40.0	40.0	40.0	40.0
>>END_MODULE
>>Per tile sequence quality	pass
#Tile	Base	Mean
1101	1	-0.030422084760225232
1101	2	-0.06372894632927029
1101	3	0.012924132495740537
1101	4	-0.005883071334778833
1101	5	-0.022524993914302627
1101	6	-0.03172765542606015
1101	7	-0.03333820418973943
1101	8	-0.09854459905748314
1101	9	-0.11405644153884964
1101	10	-0.058976452753718434
1101	11	-0.128788278124496
1101	12	-0.07497646042707373
1101	13	-0.060894846655727974
1101	14	-0.06878361091094831
1101	15	-0.05333894866169686
1101	16	-0.03513164766468435
1101	17	-0.027045484981499612
1101	18	-0.04799678883083658
1101	19	-0.05092482967046408
1101	20	-0.027176779542756435
1101	21	-0.07750026928874831
1101	22	-0.03798632739842134
1101	23	-0.06502178977908102
1101	24	-0.09900516909328871
1101	25	-0.05219477625713864
1101	26	-0.027249586839850792
1101	27	-0.018594490444080236
1101	28	-0.039586396906791776
1101	29	-0.1015436120838018
1101	30	-0.04262692686655356
1101	31	0.0024520546285202727
1101	32	-0.058422707297808074
1101	33	-0.08520122275897535
1101	34	-0.06293427535771201
1101	35	-0.04898610209160381
1101	36	-0.05484598047878819
1101	37	-0.048119619299576755
1101	38	-0.08232915787623796
1101	39	-0.11221837517985733
1101	40	-0.050352698067491986
1101	41	-0.059280909163049955
1101	42	-0.07839006893954803
1101	43	-0.0462623672699678
1101	44	-0.09057280367682097
1101	45	-0.06346779822794701
1101	46	-0.046838184207871336
1101	47	-0.0851410486985813
1101	48	-0.05214379922961854
1101	49	-0.0674168347128159
1101	50	-0.08370696129306765
1101	51	-0.03644103093240858
1102	1	-0.031461966170006406
1102	2	-0.0012572853029197972
1102	3	0.02441261233700942
1102	4	0.05230591285842223
1102	5	0.013789702733355114
1102	6	0.036530167512317746
1102	7	-0.008581699852129532
1102	8	-0.02032341067402399
1102	9	0.005741965303066365
1102	10	0.032312281647413954
1102	11	0.02051019526604847
1102	12	0.013174681821851664
1102	13	-0.04207561241942415
1102	14	0.005825040436128859
1102	15	-0.003552778720809613
1102	16	-0.013335812524296387
1102	17	0.0070685298917112505
1102	18	0.018472794520917546
1102	19	-0.0821939457497507
1102	20	0.02605092711405632
1102	21	0.026606468394803073
1102	22	-0.017866399809740585
1102	23	0.008093619586531986
1102	24	0.0218468006241892
1102	25	-0.020084356493534017
1102	26	0.018728641392698364
1102	27	-0.006370006960118246
1102	28	0.013522082050492656
1102	29	0.003834249630003228
1102	30	-0.04745405243485834
1102	31	-0.025648644747079175
1102	32	-0.04626149233090615
1102	33	-0.008155704607688108
1102	34	0.025344281558311366
1102	35	-0.018786438395551386
1102	36	-0.01074298962154785
1102	37	-0.008981594628863832
1102	38	-0.020348764785289575
1102	39	0.006119184807069189
1102	40	-0.033633936447586166
1102	41	-0.034411746112368746
1102	42	-0.0426704196970249
1102	43	-0.02090563107122989
1102	44	-0.007590178377419932
1102	45	-0.04228690539154911
1102	46	-0.012832023283721128
1102	47	-0.03431339467856276
1102	48	0.0011658115129051794
1102	49	-0.07633740299676361
1102	50	-0.036042107873051066
1102	51	-0.06855571245024805
1103	1	0.024158028585873126
1103	2	-0.020693348106355813
1103	3	0.0437926991547144
1103	4	-0.01706224706531856
1103	5	-0.012007144365547617
1103	6	0.013895331170814984
1103	7	3.6463044563816993E-4
1103	8	-0.007943743661201097
1103	9	-0.01314852994583049
1103	10	0.04329869329787073
1103	11	-0.006565931427104488
1103	12	-0.020789608277688387
1103	13	-0.008460187130545194
1103	14	-0.006449123313196026
1103	15	-0.036384454455351545
1103	16	-0.04037912112516295
1103	17	-0.02809948186867217
1103	18	0.017635568712719873
1103	19	0.0338199485232451
1103	20	-0.03457114689993546
1103	21	0.013195745592099684
1103	22	-0.02921185528196446
1103	23	9.792488803839206E-5
1103	24	0.007208825236880045
1103	25	-0.003229982339576054
1103	26	-0.02730367705026282
1103	27	-0.04473320954273419
1103	28	-0.015367949570077144
1103	29	-0.032879286453130874
1103	30	-0.015126490499639544
1103	31	-0.03146012313731461
1103	32	-0.005090371934173277
1103	33	-0.059886733890010646
1103	34	-0.0047085713534684714
1103	35	-0.028663022714788156
1103	36	-0.043606653737150225
1103	37	-0.025726253528752352
1103	38	0.002091198064519517
1103	39	0.024423479079111132
1103	40	-0.008809761926613646
1103	41	0.0021108497060140508
1103	42	-0.01751566413378214
1103	43	0.01581444680656574
1103	44	-0.028544838520531357
1103	45	-0.010493010233361133
1103	46	-0.012137051285414202
1103	47	-0.009276556675978043
1103	48	0.004293151318535138
1103	49	-0.029018039787501948
1103	50	-0.03623458514510247
1103	51	-0.04382875984480705
1104	1	-0.12993266156505712
1104	2	-0.1498700510421358
1104	3	-0.13587260699205927
1104	4	-0.07438182727172915
1104	5	-0.1023354210469023
1104	6	-0.14269284468073096
1104	7	-0.11033429035911269
1104	8	-0.07467102066721765
1104	9	-0.08533365632422374
1104	10	-0.10073540740630449
1104	11	-0.12382425631356142
1104	12	-0.10183186693246427
1104	13	-0.10235412009070899
1104	14	-0.08133593195383781
1104	15	-0.026381620148697493
1104	16	-0.12012067565449058
1104	17	-0.04435335790919481
1104	18	-0.06214399143036786
1104	19	-0.10952944304336398
1104	20	-0.07524061973896323
1104	21	-0.12856872066709002
1104	22	-0.10427604372316068
1104	23	-0.07660208597852858
1104	24	-0.031084232584738913
1104	25	-0.07290065731137219
1104	26	-0.06130684361718863
1104	27	-0.15105203220297625
1104	28	-0.07546901809058681
1104	29	-0.08862030324458203
1104	30	-0.10304857565871117
1104	31	-0.08092775197405189
1104	32	-0.08714155877172658
1104	33	-0.1693228948878982
1104	34	-0.09198309656068915
1104	35	-0.06271142539577568
1104	36	-0.06922170364205016
1104	37	-0.10357895459872424
1104	38	-0.08115206664845687
1104	39	-0.027881088270817145
1104	40	-0.0590804668314604
1104	41	-0.0655126098903196
1104	42	-0.035755885649095376
1104	43	-0.0423151498682941
1104	44	-0.034392830898312354
1104	45	-0.0660460958095399
1104	46	-0.0647230155695766
1104	47	-0.09852069153372867
1104	48	-0.0608842386521431
1104	49	-0.037602857136846524
1104	50	-0.06964152825685943
1104	51	-0.07095117194723599
1105	1	-0.036286069915625774
1105	2	-0.07635525617465788
1105	3	-0.10351973841314077
1105	4	-0.14708894782017268
1105	5	-0.08927618395934189
1105	6	-0.09629574960269593
1105	7	-0.07255395801318798
1105	8	-0.11264410836538019
1105	9	-0.06559824217272592
1105	10	-0.0733835185401972
1105	11	-0.08906345090287004
1105	12	-0.08781926463498735
1105	13	-0.08458524965868008
1105	14	-0.10446735331792212
1105	15	-0.15191372921344737
1105	16	-0.08167974100457798
1105	17	-0.049693669201126056
1105	18	-0.054469580328429856
1105	19	-0.06968018672382925
1105	20	-0.06405680759054633
1105	21	-0.05969085535240737
1105	22	-0.07822067629756901
1105	23	-0.06147686423285137
1105	24	-0.06868753314564913
1105	25	-0.06931299256318368
1105	26	-0.0801601089859929
1105	27	-0.08473501348058221
1105	28	-0.0663806984067179
1105	29	-0.0546735866220871
1105	30	-0.06848191517380542
1105	31	-0.0841298536820716
1105	32	-0.04216018928509868
1105	33	-0.09781838420276756
1105	34	-0.08942893750533187
1105	35	-0.09656268094569498
1105	36	-0.08164701813932851
1105	37	-0.11713590096454851
1105	38	-0.07977068055641467
1105	39	-0.07935902014229157
1105	40	-0.07993468909941015
1105	41	-0.04741093911548688
1105	42	-0.037766260855292444
1105	43	-0.078430300018141
1105	44	-0.02867881534938732
1105	45	-0.057867482762063105
1105	46	-0.02192233424334944
1105	47	-0.03142742194577863
1105	48	-0.08274183757657028
1105	49	-0.04423647928878438
1105	50	-0.037546660749534055
1105	51	-0.10159718405838447
1106	1	-0.2403570759585989
1106	2	-0.28790223921483005
1106	3	-0.238027354789331
1106	4	-0.2547963968476026
1106	5	-0.19933701465975417
1106	6	-0.17363314989692924
1106	7	-0.19816826174789526
1106	8	-0.20036068971290888
1106	9	-0.08714456328886655
1106	10	-0.1050858152460421
1106	11	-0.16596067217083288
1106	12	-0.12764338823627952
1106	13	-0.13314553677314933
1106	14	-0.13254740071519677
1106	15	-0.12846490037222935
1106	16	-0.08248441819950614
1106	17	-0.08529744428893338
1106	18	-0.08909911064711196
1106	19	-0.11458969566754718
1106	20	-0.15158114341301143
1106	21	-0.10336637534897619
1106	22	-0.044006996099476225
1106	23	-0.06918340342088669
1106	24	-0.12969735308843866
1106	25	-0.09802195396500935
1106	26	-0.1009660222199571
1106	27	-0.11150190773983581
1106	28	-0.06907363250240905
1106	29	-0.025127627409759157
1106	30	-0.09804012950611707
1106	31	-0.12308083843142015
1106	32	-0.06821116379435921
1106	33	-0.11764076258717182
1106	34	-0.11170147055035073
1106	35	-0.13551747309004725
1106	36	-0.12267183787065505
1106	37	-0.12842289733914924
1106	38	-0.12697452332061943
1106	39	-0.05874110983927494
1106	40	-0.11021785872345191
1106	41	-0.1302096673777129
1106	42	-0.14441991507356988
1106	43	-0.10990555216632458
1106	44	-0.1836550512638624
1106	45	-0.11981657735483964
1106	46	-0.11095206373078526
1106	47	-0.08303080219619119
1106	48	-0.12090972354457108
1106	49	-0.13638212641340886
1106	50	-0.11684117812196604
1106	51	-0.08876524622564119
1107	1	-0.04387998170078333
1107	2	-0.041710571456796686
1107	3	-0.06732337040134695
1107	4	-0.08740206048976518
1107	5	-0.050121055839753126
1107	6	-0.02123854662861646
1107	7	-0.094590466110553
1107	8	-0.11887916386993425
1107	9	-0.07811083208176228
1107	10	-0.11993002118135365
1107	11	-0.08026198635828052
1107	12	-0.08106242786779205
1107	13	-0.0516495781742492
1107	14	-0.05338075288728561
1107	15	-0.141460511596172
1107	16	-0.12069555413335564
1107	17	-0.1355280097777083
1107	18	-0.15100632540826098
1107	19	-0.11822759804965699
1107	20	-0.09497622874608425
1107	21	-0.0509851428783179
1107	22	-0.032378685844349775
1107	23	-0.07313703747969669
1107	24	-0.10591716548920971
1107	25	-0.07845181710826665
1107	26	-0.10535215444819102
1107	27	-0.14766671368394668
1107	28	-0.08895738270066289
1107	29	-0.13009930852928164
1107	30	-0.13064445440589623
1107	31	-0.12623947980181072
1107	32	-0.08917849020952673
1107	33	-0.14401368145392723
1107	34	-0.1335658241183495
1107	35	-0.15342031987051996
1107	36	-0.06529158013397307
1107	37	-0.09355768601690784
1107	38	-0.11493731946644914
1107	39	-0.06901360545035828
1107	40	-0.12505533153871085
1107	41	-0.10732188539709853
1107	42	-0.13458819942893285
1107	43	-0.15935034370578194
1107	44	-0.08897436897844813
1107	45	-0.11679973405520627
1107	46	-0.11640374837367773
1107	47	-0.1002727041222542
1107	48	-0.11672969486506446
1107	49	-0.13904168730338995
1107	50	-0.08968876133251769
1107	51	-0.1903318569806487
1108	1	-0.018073191591412296
1108	2	-0.0968730816085781
1108	3	-0.11924908774065557
1108	4	-0.12583076087832268
1108	5	-0.06887165241072069
1108	6	-0.06867656151808177
1108	7	-0.08780232531462673
1108	8	-0.10938783235311433
1108	9	-0.14745237267649713
1108	10	-0.13302000912694467
1108	11	-0.13782738433362596
1108	12	-0.12144033292542389
1108	13	-0.14744378436991923
1108	14	-0.15938264989051731
1108	15	-0.09085559977526003
1108	16	-0.18333039007735863
1108	17	-0.10711202947228315
1108	18	-0.18771400922717163
1108	19	-0.16651824596559806
1108	20	-0.16154150608442563
1108	21	-0.17347868426564617
1108	22	-0.2111776976639561
1108	23	-0.2452255136980952
1108	24	-0.19169891711317888
1108	25	-0.20227001392957078
1108	26	-0.16851796581723733
1108	27	-0.09830572286056594
1108	28	-0.1771610325675539
1108	29	-0.16460646922694622
1108	30	-0.22224107942388827
1108	31	-0.16625361262031646
1108	32	-0.09470648585078578
1108	33	-0.1413172245781027
1108	34	-0.12714429586821296
1108	35	-0.1677453654993215
1108	36	-0.20446228062436944
1108	37	-0.19728506195939843
1108	38	-0.13993999576857874
1108	39	-0.17291013107369224
1108	40	-0.17769507756120362
1108	41	-0.13509808069422746
1108	42	-0.11111532950628344
1108	43	-0.18373501215539534
1108	44	-0.15137461950521924
1108	45	-0.18734381750952167
1108	46	-0.1536215700597694
1108	47	-0.1666829211294214
1108	48	-0.15934966670294415
1108	49	-0.17817066390893643
1108	50	-0.125842225074841
1108	51	-0.11996209404945546
1109	1	-0.02345589639968182
1109	2	-0.15500043191519097
1109	3	-0.1847550379439582
1109	4	-0.14177755934663594
1109	5	-0.13140699319961868
1109	6	-0.22457897339344868
1109	7	-0.10828330224505578
1109	8	-0.16503316082797426
1109	9	-0.11667123916527089
1109	10	-0.17118514673099838
1109	11	-0.17733933446849193
1109	12	-0.16328698264517527
1109	13	-0.19178455746063605
1109	14	-0.11629984820623207
1109	15	-0.21626970836729242
1109	16	-0.14815267279784194
1109	17	-0.12270247910738163
1109	18	-0.11909176792213572
1109	19	-0.1639400197922356
1109	20	-0.12241799219734872
1109	21	-0.164741488760491
1109	22	-0.15085279855016154
1109	23	-0.12473809226376886
1109	24	-0.1536273782561679
1109	25	-0.10042467588542081
1109	26	-0.06528156838639632
1109	27	-0.16132761500821857
1109	28	-0.15068075135017267
1109	29	-0.10831967906700868
1109	30	-0.10330271036347938
1109	31	-0.10964615843328573
1109	32	-0.07983238394050574
1109	33	-0.12044598248949967
1109	34	-0.15349523454568725
1109	35	-0.1301608888285557
1109	36	-0.14805641535443925
1109	37	-0.17653739669552948
1109	38	-0.1682638938221217
1109	39	-0.1388176243005148
1109	40	-0.12378613064362298
1109	41	-0.16256404344785835
1109	42	-0.1636267456972078
1109	43	-0.16447837670565946
1109	44	-0.201949810965381
1109	45	-0.1662822781511366
1109	46	-0.13093945029027054
1109	47	-0.11712397116775719
1109	48	-0.14332527001504758
1109	49	-0.14299524870082791
1109	50	-0.13076231054367327
1109	51	-0.250464244189601
1110	1	-0.01577195611609028
1110	2	-0.084516541960312
1110	3	-0.13486415844680266
1110	4	-0.08516088366021535
1110	5	-0.0940703977945958
1110	6	-0.14572775424559836
1110	7	-0.07386373412909109
1110	8	-0.19183367024834297
1110	9	-0.12104596994880268
1110	10	-0.10734555087559272
1110	11	-0.11769584870492622
1110	12	-0.2117617198428121
1110	13	-0.15881699693751727
1110	14	-0.1941415905616637
1110	15	-0.11244617535209755
1110	16	-0.16371259372023417
1110	17	-0.1406191613371277
1110	18	-0.1518699123797873
1110	19	-0.1788898430490491
1110	20	-0.18509847726275552
1110	21	-0.19206186779090473
1110	22	-0.1629607967141311
1110	23	-0.13439189826088693
1110	24	-0.1940197830813517
1110	25	-0.13112586676324156
1110	26	-0.16694488535734564
1110	27	-0.1502157190834552
1110	28	-0.13626913721449085
1110	29	-0.1886245803646105
1110	30	-0.17469895304461147
1110	31	-0.13825778353267282
1110	32	-0.08622469165401014
1110	33	-0.12918584253585408
1110	34	-0.21316130344505524
1110	35	-0.15866446783265076
1110	36	-0.11902352936735383
1110	37	-0.10445046360250387
1110	38	-0.1630528064260517
1110	39	-0.13576735330914858
1110	40	-0.14298272062952577
1110	41	-0.13991821720059505
1110	42	-0.08085301225495556
1110	43	-0.10602337772110104
1110	44	-0.10358274850193538
1110	45	-0.09904540812125617
1110	46	-0.1501620269209596
1110	47	-0.1867535648902674
1110	48	-0.1293090474272205
1110	49	-0.16539572346661657
1110	50	-0.16954183339225182
1110	51	-0.11631094406743614
1111	1	-0.09646748316556852
1111	2	-0.20056874798482482
1111	3	-0.2861962813321668
1111	4	-0.22481207095762556
1111	5	-0.19027035552010574
1111	6	-0.3602700560414007
1111	7	-0.22420350279562484
1111	8	-0.2902717579454688
1111	9	-0.21901248088838088
1111	10	-0.27130618908310566
1111	11	-0.25540240943742276
1111	12	-0.19764839244593446
1111	13	-0.2293695560862048
1111	14	-0.22543237747886735
1111	15	-0.20248946725827466
1111	16	-0.21466077283825769
1111	17	-0.2574263450906926
1111	18	-0.2351720111555835
1111	19	-0.25366808896097126
1111	20	-0.2522669931146879
1111	21	-0.24279610225826787
1111	22	-0.26907632235258916
1111	23	-0.28813021828263174
1111	24	-0.255272482659997
1111	25	-0.2785097839208319
1111	26	-0.21517588511539998
1111	27	-0.20502820738271765
1111	28	-0.1935995894124929
1111	29	-0.2274619537498097
1111	30	-0.29456503002690226
1111	31	-0.23941556818294885
1111	32	-0.22915864513519324
1111	33	-0.26875454937422916
1111	34	-0.27467770899770017
1111	35	-0.21942921813475635
1111	36	-0.2754302424712378
1111	37	-0.26092418917954774
1111	38	-0.23108407531405106
1111	39	-0.2567947030856814
1111	40	-0.2801315354164231
1111	41	-0.2547882961885861
1111	42	-0.2928136827822101
1111	43	-0.2301441433270739
1111	44	-0.2319509216551694
1111	45	-0.26981405439449446
1111	46	-0.23262578058940875
1111	47	-0.22160486315854655
1111	48	-0.27555963640406134
1111	49	-0.2683210850634481
1111	50	-0.2595635303428807
1111	51	-0.31341534795060966
1201	1	-0.26140772651584143
1201	2	-0.11536853243466538
1201	3	-0.10336664227244796
1201	4	-0.04443069478188022
1201	5	-0.05770330057056583
1201	6	-0.06487317753045119
1201	7	-0.034000039363441203
1201	8	-0.041643840174707236
1201	9	-0.0110839773433824
1201	10	-0.04201669484231019
1201	11	-0.021769074492027585
1201	12	-0.022832071799143705
1201	13	-0.06761828467853093
1201	14	-0.04174704194344514
1201	15	0.010140810270470979
1201	16	-0.00338883775378207
1201	17	-0.04545708679960114
1201	18	-0.0581073044559659
1201	19	-0.02030321329321083
1201	20	-0.03418757930078442
1201	21	-0.030520981165054195
1201	22	-0.006546947680064363
1201	23	-0.03639422976497997
1201	24	-0.08163277961080695
1201	25	0.006201613969267328
1201	26	0.004594924648543497
1201	27	-0.015938509835962122
1201	28	0.021950343500648728
1201	29	-0.09045055126580337
1201	30	-0.02940477731061719
1201	31	-0.021031298465047144
1201	32	-0.0343948446924216
1201	33	-6.353998983215092E-4
1201	34	-0.06421647263834984
1201	35	-0.026122372120504167
1201	36	-0.09748108949695222
1201	37	-0.07509441554125118
1201	38	-0.06272281000140367
1201	39	-0.04025678942047506
1201	40	-0.07558681568166747
1201	41	-0.03451153880553903
1201	42	-0.024326104951612137
1201	43	-0.08566708250957333
1201	44	-0.06988417283422876
1201	45	-0.046375639126964074
1201	46	-0.06202113840357981
1201	47	-0.016176620617613935
1201	48	-0.035250520195276636
1201	49	-0.08447453297983998
1201	50	-0.04576011069366359
1201	51	-0.0660496418159795
1202	1	0.0270186086537052
1202	2	-0.08479940699828603
1202	3	-0.12571199899215202
1202	4	-0.05430836048855525
1202	5	-0.05522664744103878
1202	6	-0.016947564372955526
1202	7	-0.07149536123046829
1202	8	-0.08114752991522778
1202	9	-0.05382180146327187
1202	10	-0.027349930552439616
1202	11	-0.04345482828136937
1202	12	-0.10010657133351941
1202	13	-0.05535691197889747
1202	14	-0.08638263398695045
1202	15	-0.05803641394631143
1202	16	-0.086178232097879
1202	17	-0.049345704843617
1202	18	-0.05998350683498899
1202	19	-0.08022971186258587
1202	20	-0.045004281610971475
1202	21	-0.011050559848634123
1202	22	-0.016154380785849298
1202	23	-0.042254190295608396
1202	24	-0.008728687353134035
1202	25	-0.07810405245410124
1202	26	-0.09252905997018956
1202	27	-0.07462368001200304
1202	28	-0.03964221244072519
1202	29	-0.0845236661153379
1202	30	-0.0075065794110997786
1202	31	-0.03968083774618236
1202	32	-0.04448165877158772
1202	33	-0.107617204806985
1202	34	-0.055551959196286305
1202	35	-0.04876897711199746
1202	36	-0.07393753585778029
1202	37	-0.031470344892206015
1202	38	-0.026032202258114978
1202	39	-0.0974533894471179
1202	40	-0.08355649260692388
1202	41	-0.0517633650173579
1202	42	-0.13788987812437625
1202	43	-0.05172038676872859
1202	44	-0.0758772917860071
1202	45	0.00436534517751852
1202	46	-0.04026469512987774
1202	47	-0.05439181177509056
1202	48	-0.06182224354822807
1202	49	-0.05442301268441696
1202	50	-0.060315826577458154
1202	51	-0.06612370274123691
1203	1	-0.0448865169366357
1203	2	-0.05599034638820655
1203	3	0.01894152323638565
1203	4	-0.020040673435161693
1203	5	-0.06572051556835845
1203	6	0.009276082708851163
1203	7	-0.03528898917860346
1203	8	-0.063380166548896
1203	9	-0.023399055938263302
1203	10	-0.06920463166267865
1203	11	-0.03303193287174366
1203	12	-0.062400655247564885
1203	13	-0.05125391242756194
1203	14	-0.05826957712604042
1203	15	-0.09594559903651856
1203	16	-0.037859648192302586
1203	17	-0.047701414852639346
1203	18	-0.03599896829607019
1203	19	-0.07355736906521315
1203	20	-0.06885721308825765
1203	21	-0.09355633108220474
1203	22	-0.0727636599395538
1203	23	-0.0702252842723965
1203	24	-0.024241325561376925
1203	25	-0.058789597258787296
1203	26	-0.029877250003181643
1203	27	-0.0760582075704832
1203	28	-0.032646987603406785
1203	29	-0.06515141784771572
1203	30	-0.03647562293863871
1203	31	-0.060655392804804364
1203	32	-0.0721048760606422
1203	33	-0.10064116668046807
1203	34	-0.051057519674671425
1203	35	-0.10148434039418675
1203	36	-0.07503975511040295
1203	37	-0.11143234903011745
1203	38	-0.08316319913848247
1203	39	-0.034313068189476326
1203	40	-0.06729586156878042
1203	41	-0.07981532460487273
1203	42	-0.0751383345456702
1203	43	-0.06957282758498451
1203	44	-0.09960038095446322
1203	45	-0.0775330516931092
1203	46	-0.060861656357189986
1203	47	-0.020352454743303383
1203	48	-0.10768797698086985
1203	49	-0.06876596627309084
1203	50	-0.07102992536277952
1203	51	-0.09186260306686478
1204	1	-0.011769443000503088
1204	2	-0.011609950431342497
1204	3	-0.03282778173806378
1204	4	-0.01173632318902662
1204	5	-0.05353487588144645
1204	6	-0.04519943634452517
1204	7	-0.05582566464329375
1204	8	-0.10328561022816984
1204	9	-0.07522068547676497
1204	10	-0.05142044039394733
1204	11	-0.06537397571862158
1204	12	-0.1082314934232187
1204	13	-0.08924679606588626
1204	14	-0.06941328625396892
1204	15	-0.049127408711179044
1204	16	-0.09322495883150594
1204	17	-0.10654120028568315
1204	18	-0.0954101609489939
1204	19	-0.03649205322669502
1204	20	-0.014657882882453066
1204	21	-0.09120276865552057
1204	22	-0.06446242088371434
1204	23	-0.0665328405470973
1204	24	-0.0806702125125014
1204	25	-0.05480108665474148
1204	26	-0.10786285858260669
1204	27	-0.09816662049112068
1204	28	-0.08643231676585117
1204	29	-0.050286355737952704
1204	30	-0.10062392860342584
1204	31	-0.06628227536187126
1204	32	-0.08646554345904178
1204	33	-0.13092350697678512
1204	34	-0.06272237968142491
1204	35	-0.11733081576977611
1204	36	-0.11903930469861734
1204	37	-0.0966830405691681
1204	38	-0.0457718897703856
1204	39	-0.049898125799941795
1204	40	-0.09566868261237715
1204	41	-0.08667474960971333
1204	42	-0.1037683099083182
1204	43	-0.05788884464836741
1204	44	-0.09443450964166544
1204	45	-0.0657537406138573
1204	46	-0.09867686559937994
1204	47	-0.09528728249665619
1204	48	-0.07157222998585411
1204	49	-0.08019794509669964
1204	50	-0.10983014765842114
1204	51	-0.15058733016903858
1205	1	-0.41583798965549335
1205	2	-0.3708800453242276
1205	3	-0.287789599572875
1205	4	-0.37541134945314525
1205	5	-0.3101491600573141
1205	6	-0.38402629679001166
1205	7	-0.2692246973691468
1205	8	-0.15747961300390756
1205	9	-0.20066513704335165
1205	10	-0.2481918537668193
1205	11	-0.1984482495912232
1205	12	-0.2555973841817547
1205	13	-0.18868895183589274
1205	14	-0.15440772161974792
1205	15	-0.16390242802387434
1205	16	-0.09635136114425791
1205	17	-0.09972269751985863
1205	18	-0.12348667423517412
1205	19	-0.11464172339743328
1205	20	-0.057502924329369876
1205	21	-0.10765913170030217
1205	22	-0.0707972798069747
1205	23	-0.10798346432604689
1205	24	-0.1368468496179318
1205	25	-0.164630682256238
1205	26	-0.16356362655628942
1205	27	-0.09573981968891587
1205	28	-0.0767244276325485
1205	29	-0.20355637884367894
1205	30	-0.1369862005260174
1205	31	-0.23979453000452366
1205	32	-0.30567020340688345
1205	33	-0.10241178307752818
1205	34	-0.17718527936064987
1205	35	-0.13572030181540384
1205	36	-0.19904156905243298
1205	37	-0.1767440243929812
1205	38	-0.12874078483745421
1205	39	-0.19083428049223272
1205	40	-0.1457520826345089
1205	41	-0.1837663642029881
1205	42	-0.19556295590506778
1205	43	-0.25088485841196473
1205	44	-0.22043010283047693
1205	45	-0.1599167184057393
1205	46	-0.30643818367030207
1205	47	-0.31277882041289473
1205	48	-0.23461250683971713
1205	49	-0.315659665190438
1205	50	-0.34381272885485714
1205	51	-0.3451075623285007
1206	1	-0.02714075402175098
1206	2	-0.05902181700959375
1206	3	-0.0894955825162711
1206	4	-0.08479543385926291
1206	5	-0.09810213275001445
1206	6	-0.1381897784437811
1206	7	-0.06643628696502901
1206	8	-0.1568200045271837
1206	9	-0.11685892486647731
1206	10	-0.1489844615936491
1206	11	-0.13173839619197025
1206	12	-0.19789110042471947
1206	13	-0.15283386149175016
1206	14	-0.10625422252847727
1206	15	-0.13948902585088518
1206	16	-0.12126191585674917
1206	17	-0.13043941583077157
1206	18	-0.18242542868512146
1206	19	-0.11207837323917857
1206	20	-0.1189762454531973
1206	21	-0.11984429349883641
1206	22	-0.1324365178818141
1206	23	-0.19286447776703142
1206	24	-0.15721384787818238
1206	25	-0.1093083200950673
1206	26	-0.1485541016386236
1206	27	-0.11295812028932062
1206	28	-0.17713061454627876
1206	29	-0.17499718275418985
1206	30	-0.10171006946281835
1206	31	-0.1339033848560902
1206	32	-0.0920120206134527
1206	33	-0.174066197328969
1206	34	-0.11584026936451153
1206	35	-0.147400158791946
1206	36	-0.15479103895739854
1206	37	-0.17583074634083573
1206	38	-0.15613194696726396
1206	39	-0.09207569072429322
1206	40	-0.17297324335027753
1206	41	-0.1267221628827997
1206	42	-0.13451270352418732
1206	43	-0.13576102007628776
1206	44	-0.13597558294596013
1206	45	-0.12937684769372026
1206	46	-0.1713357252586576
1206	47	-0.14918802551579802
1206	48	-0.16262622985948383
1206	49	-0.14360768632787568
1206	50	-0.15478323089305945
1206	51	-0.11140975268756392
1207	1	-0.19321621783007714
1207	2	-0.16076798552363414
1207	3	-0.26137987246058714
1207	4	-0.22064554214108512
1207	5	-0.18626302999100375
1207	6	-0.19780174498949776
1207	7	-0.17709908905920457
1207	8	-0.13145553981689062
1207	9	-0.1895708017290758
1207	10	-0.13075568229059797
1207	11	-0.14781832793674
1207	12	-0.1414292192738813
1207	13	-0.1287200735939038
1207	14	-0.14579735274771366
1207	15	-0.12663625811420332
1207	16	-0.24906972919824
1207	17	-0.233594003001258
1207	18	-0.27452399101309055
1207	19	-0.297701746290123
1207	20	-0.216544654181007
1207	21	-0.2461869877482954
1207	22	-0.23670946840179852
1207	23	-0.18110104171130104
1207	24	-0.26149174591723323
1207	25	-0.23091069363466943
1207	26	-0.18553085102944067
1207	27	-0.16489368426763917
1207	28	-0.2124229577307517
1207	29	-0.165547654694997
1207	30	-0.169401205727425
1207	31	-0.14497998653025945
1207	32	-0.18433599416528068
1207	33	-0.18850578375857907
1207	34	-0.15941867667933707
1207	35	-0.18253465331282825
1207	36	-0.23584831052188093
1207	37	-0.2267110245130013
1207	38	-0.20488779237660282
1207	39	-0.23504497348353937
1207	40	-0.21814338964433944
1207	41	-0.1603168432273563
1207	42	-0.20186840708370113
1207	43	-0.21249680201212584
1207	44	-0.19010983105032864
1207	45	-0.1596822123468158
1207	46	-0.24177294613887312
1207	47	-0.18701486608501483
1207	48	-0.15679912209045455
1207	49	-0.18927190589074172
1207	50	-0.23002364073054338
1207	51	-0.2270305687927916
1208	1	0.03926830934079106
1208	2	0.049154078599819684
1208	3	-0.07584036843081066
1208	4	-0.09614263644877497
1208	5	-0.00847531903427523
1208	6	-0.0879686045381618
1208	7	-0.08930259782073335
1208	8	-0.12359395997637534
1208	9	-0.07006895970886973
1208	10	-0.12240670163575373
1208	11	-0.14285282765426643
1208	12	-0.1469686351550834
1208	13	-0.14463351260749846
1208	14	-0.13816305944222762
1208	15	-0.14289632619149728
1208	16	-0.0645837715888149
1208	17	-0.08916197788013136
1208	18	-0.13503237042780114
1208	19	-0.1415800046004705
1208	20	-0.11979065317618875
1208	21	-0.09574053232588398
1208	22	-0.1205844956110198
1208	23	-0.14064371551815213
1208	24	-0.10718094446091442
1208	25	-0.10111756275657058
1208	26	-0.10776872595581466
1208	27	-0.05325883638604978
1208	28	-0.0675315721601919
1208	29	-0.09484398857686926
1208	30	-0.11377815591909979
1208	31	-0.10952303388842921
1208	32	-0.09712573411724179
1208	33	-0.13081191030565975
1208	34	-0.1252003308594496
1208	35	-0.11748031259948988
1208	36	-0.16005751217024766
1208	37	-0.1393233765554669
1208	38	-0.17157806792386054
1208	39	-0.1203928708034141
1208	40	-0.1672851008960592
1208	41	-0.13192187599440075
1208	42	-0.12000455242557706
1208	43	-0.12282280574552118
1208	44	-0.1457473152951465
1208	45	-0.14931483645182198
1208	46	-0.11737167561859252
1208	47	-0.1567794395060247
1208	48	-0.11520251665132264
1208	49	-0.10586805813107958
1208	50	-0.0866534093209097
1208	51	-0.1529725131107469
1209	1	-0.04812410072278084
1209	2	-0.10437046958656993
1209	3	-0.17688258477317476
1209	4	-0.20993335183725748
1209	5	-0.10751516197844779
1209	6	-0.1468558452605464
1209	7	-0.1356985937271844
1209	8	-0.21074786782654797
1209	9	-0.1472911289348744
1209	10	-0.17764805844023357
1209	11	-0.14156182046634314
1209	12	-0.18479320139221755
1209	13	-0.1579974563026454
1209	14	-0.18927236323806085
1209	15	-0.275116988627623
1209	16	-0.189054183221522
1209	17	-0.17509321965270885
1209	18	-0.1917483447156343
1209	19	-0.13056243582442306
1209	20	-0.14446742345254648
1209	21	-0.18663554437588203
1209	22	-0.17109507978917549
1209	23	-0.19824955561859525
1209	24	-0.20197947892163626
1209	25	-0.15530947908107606
1209	26	-0.12812663394162627
1209	27	-0.1377175356935183
1209	28	-0.17609376991961767
1209	29	-0.14752351440061062
1209	30	-0.20768508539595132
1209	31	-0.1935661165057425
1209	32	-0.23592640844153578
1209	33	-0.1532816534558279
1209	34	-0.23072934899887088
1209	35	-0.279509163650296
1209	36	-0.15900277675553554
1209	37	-0.16860921744495982
1209	38	-0.21441190370209995
1209	39	-0.2024565489825676
1209	40	-0.24412581728686433
1209	41	-0.1617691147117455
1209	42	-0.2584111459060239
1209	43	-0.23231465007784635
1209	44	-0.2677185219648379
1209	45	-0.22529179513657738
1209	46	-0.23648702162864765
1209	47	-0.20295280166759255
1209	48	-0.1815241379991832
1209	49	-0.1384900515114893
1209	50	-0.19306335242843176
1209	51	-0.3278084677680937
1210	1	-0.041341230340407265
1210	2	-0.11697142573058983
1210	3	-0.20651411259157726
1210	4	-0.1992406843731871
1210	5	-0.18969007486269618
1210	6	-0.19103705590724473
1210	7	-0.14018528658721152
1210	8	-0.20699009591614725
1210	9	-0.16884433836201396
1210	10	-0.21420998870071628
1210	11	-0.24787555568629216
1210	12	-0.2255133336180677
1210	13	-0.17119644066192308
1210	14	-0.19305107008598554
1210	15	-0.16907249447915973
1210	16	-0.19720676139117188
1210	17	-0.2661799971906049
1210	18	-0.20889884790710056
1210	19	-0.2117815009362758
1210	20	-0.21532196637102174
1210	21	-0.20982849265942605
1210	22	-0.17330924568127415
1210	23	-0.22976814093031095
1210	24	-0.196496352160338
1210	25	-0.1897281951127212
1210	26	-0.19196703466793252
1210	27	-0.21123644441053102
1210	28	-0.15729108540887893
1210	29	-0.2311264961479651
1210	30	-0.24721518263416442
1210	31	-0.18909197672122247
1210	32	-0.16716471644132724
1210	33	-0.20592428272713903
1210	34	-0.22273439116245441
1210	35	-0.1930045963572553
1210	36	-0.20308491074120383
1210	37	-0.22351171085333021
1210	38	-0.2190739776746966
1210	39	-0.25139628564782157
1210	40	-0.24271492756676594
1210	41	-0.2512512194417482
1210	42	-0.19221593928917002
1210	43	-0.21990426256761708
1210	44	-0.282091070424741
1210	45	-0.1711613753836403
1210	46	-0.25461391294334845
1210	47	-0.21460580720506073
1210	48	-0.17840912604734172
1210	49	-0.22665812797684026
1210	50	-0.28423403288974924
1210	51	-0.21035769343853872
1211	1	-0.08152038476313095
1211	2	-0.13291785174655502
1211	3	-0.23820758044119117
1211	4	-0.19960582537881777
1211	5	-0.12323164204329373
1211	6	-0.2826170545018343
1211	7	-0.19261196012023163
1211	8	-0.2056878615638169
1211	9	-0.21091271843734205
1211	10	-0.26954681368508915
1211	11	-0.3144369633164601
1211	12	-0.29107933859446433
1211	13	-0.21238505188174628
1211	14	-0.25554611138413463
1211	15	-0.2528173594593639
1211	16	-0.22639481660036154
1211	17	-0.29619970889601177
1211	18	-0.2760954822988211
1211	19	-0.2789152507304635
1211	20	-0.29161070823282387
1211	21	-0.24453168094955657
1211	22	-0.3028989518932619
1211	23	-0.20893126285821495
1211	24	-0.22624347503612796
1211	25	-0.2503044252477764
1211	26	-0.1876537873042352
1211	27	-0.24472439041799987
1211	28	-0.27994323561586754
1211	29	-0.25486240545873073
1211	30	-0.2825541158922604
1211	31	-0.2547121852763894
1211	32	-0.2771719369592347
1211	33	-0.24526166946577632
1211	34	-0.26805406915073604
1211	35	-0.2983653135338855
1211	36	-0.31785182691226765
1211	37	-0.33359504348431557
1211	38	-0.3533162920002937
1211	39	-0.33772183478573226
1211	40	-0.2988443129459739
1211	41	-0.3293546731308368
1211	42	-0.2950152119125917
1211	43	-0.34476031666476814
1211	44	-0.39971614087343
1211	45	-0.3943217187266228
1211	46	-0.32308403015827025
1211	47	-0.38624572544627256
1211	48	-0.2626680769763112
1211	49	-0.3556629936419853
1211	50	-0.34729903720823074
1211	51	-0.3292664179132174
1301	1	-0.011613524103559314
1301	2	-0.07612785366373487
1301	3	-0.010065170104894605
1301	4	-0.005648778223054762
1301	5	-0.007613652904083779
1301	6	-0.01833525658353352
1301	7	-0.026278906194747265
1301	8	-0.04304655759085563
1301	9	-0.06701202810089768
1301	10	-0.04163776263173702
1301	11	-0.04321437943032436
1301	12	-0.053587173021796275
1301	13	-0.05210607961306124
1301	14	-0.03815357387927776
1301	15	0.016894314039660685
1301	16	-0.05831758826128208
1301	17	-0.0051520165426524045
1301	18	-0.11033957775671155
1301	19	-0.05378271600795159
1301	20	-0.012111776088737258
1301	21	-0.03807549032799784
1301	22	-0.006036185874286559
1301	23	-0.006371347340788702
1301	24	-0.04441281375532924
1301	25	-0.06712056970557256
1301	26	-0.01323666029126258
1301	27	-0.0691172815672445
1301	28	0.009436115994056138
1301	29	-0.007227569852069848
1301	30	-0.021630054368706908
1301	31	-0.052229804878777486
1301	32	-0.048847782527957406
1301	33	-0.05977597437388482
1301	34	-0.04978812020949164
1301	35	0.006451428433031481
1301	36	-0.04497204260552934
1301	37	-0.06430752304143539
1301	38	-0.058256845768958954
1301	39	-0.10572810381603404
1301	40	-0.049107807551230565
1301	41	-0.09390209963430607
1301	42	-0.05091537789866862
1301	43	-0.039067426587102716
1301	44	-0.046954110959234185
1301	45	-0.07291190247385515
1301	46	-0.21255719382043736
1301	47	-0.2889785369800819
1301	48	-0.05347167646227291
1301	49	-0.24346472908444383
1301	50	-0.19303724887605256
1301	51	-0.2147774152631996
1302	1	0.024778791536085976
1302	2	0.00471634989420977
1302	3	-0.20296453134417902
1302	4	-0.008656866698686372
1302	5	-0.03081412245752091
1302	6	-0.012736487349769732
1302	7	-0.013394255004854472
1302	8	0.023167474782951558
1302	9	-0.04697652779808692
1302	10	-0.009138192593027838
1302	11	-0.00823115018374665
1302	12	-0.08348093006713242
1302	13	-0.008415152002456239
1302	14	-0.0465902772307345
1302	15	-0.04320096481713165
1302	16	0.00352411361422611
1302	17	-0.04861966039459986
1302	18	-0.04963527465071138
1302	19	-0.0442242633886778
1302	20	0.008947929304923719
1302	21	-0.0116279639696657
1302	22	-0.0054920310851827026
1302	23	-3.5195062138626554E-4
1302	24	0.03629379171952252
1302	25	-0.013307383803258688
1302	26	-0.06231546981624092
1302	27	-0.022440340629692912
1302	28	-0.04396421052336308
1302	29	-0.03385358518200832
1302	30	-0.06112085312664561
1302	31	-0.015637525091371174
1302	32	0.043680170981787114
1302	33	-0.06338313153299424
1302	34	0.004275940197274508
1302	35	-0.04127279549492613
1302	36	-0.0162692615571558
1302	37	-0.08514313977790522
1302	38	-0.016935025088706368
1302	39	-0.03361445684195985
1302	40	-0.03454476238652404
1302	41	-0.028400237635558767
1302	42	-0.06560316052698312
1302	43	-0.09906545201105388
1302	44	-0.009319753944126319
1302	45	-0.08577756276768156
1302	46	-0.0976752642679557
1302	47	-0.09913049154224751
1302	48	-0.017137540338616475
1302	49	-0.0036205396747917007
1302	50	-0.0026914002473645837
1302	51	-0.027487974469231347
1303	1	0.03266303071977461
1303	2	-0.02607381242469131
1303	3	0.05981977823366691
1303	4	-0.05340895968309667
1303	5	0.013503757185326037
1303	6	-0.24911626851567092
1303	7	-0.07527744596703201
1303	8	-0.4041739854904023
1303	9	-0.40104001609960704
1303	10	-0.421311024326954
1303	11	-0.35934184923753776
1303	12	-0.25426363433652455
1303	13	-0.3970888671759596
1303	14	-0.4120563992981161
1303	15	-0.5569215828932741
1303	16	-0.25578875600614737
1303	17	-0.3305813990678601
1303	18	-0.28483652172236873
1303	19	-0.24956632701996995
1303	20	-0.22098678991424237
1303	21	-0.34370299731599374
1303	22	-0.22854086143911445
1303	23	-0.19924532385758909
1303	24	-0.1127658266873226
1303	25	-0.13671475564421343
1303	26	-0.13335809567961832
1303	27	-0.14141606715080712
1303	28	-0.21087670789125923
1303	29	-0.1398202906663215
1303	30	-0.31643943958600573
1303	31	-0.2950951306416272
1303	32	-0.21691595782794337
1303	33	-0.16261900858193457
1303	34	-0.18056663851336907
1303	35	-0.054551475147867734
1303	36	-0.1886927857149132
1303	37	-0.16601684883448797
1303	38	-0.21877072116910057
1303	39	-0.1846582759243276
1303	40	-0.1872933674432531
1303	41	-0.13069654821309484
1303	42	-0.20055839276562892
1303	43	-0.20240526790466618
1303	44	-0.18345746227539905
1303	45	-0.23290672362058729
1303	46	-0.11563814534283523
1303	47	-0.07620750918673735
1303	48	-0.19697620246757452
1303	49	-0.1313251683779626
1303	50	-0.13497767971082197
1303	51	-0.10729112830814813
1304	1	0.04891706532520601
1304	2	-0.02158145723566207
1304	3	-0.04309209194399699
1304	4	-0.07160800250170496
1304	5	-0.07121329813551114
1304	6	-0.0647972539281838
1304	7	-0.06437360541775661
1304	8	-0.12628405333169468
1304	9	-0.09038913887772537
1304	10	-0.09068302766792158
1304	11	-0.08737973818998057
1304	12	-0.09049178506831623
1304	13	-0.06867209453081102
1304	14	-0.09477097528384348
1304	15	-0.12820837181023848
1304	16	-0.11432742370540439
1304	17	-0.12883705866853035
1304	18	-0.10564879482478773
1304	19	-0.13355550227146296
1304	20	-0.0853098196075095
1304	21	-0.07662352606780587
1304	22	-0.0674481549210384
1304	23	-0.20015827201971348
1304	24	-0.16556854984461467
1304	25	-0.048643250021832785
1304	26	-0.1761467455558332
1304	27	-0.1286828312744248
1304	28	-0.15406310691725622
1304	29	-0.14683484374816658
1304	30	-0.09001841696687762
1304	31	-0.145341698837278
1304	32	-0.13996979614828575
1304	33	-0.12129358324788342
1304	34	-0.1868417320728284
1304	35	-0.21504119483090278
1304	36	-0.17490775648987977
1304	37	-0.22246584511552214
1304	38	-0.2522644673986818
1304	39	-0.1859387050334007
1304	40	-0.17603371061397866
1304	41	-0.16481120553910245
1304	42	-0.1275224163071229
1304	43	-0.23294553151878716
1304	44	-0.16475024892449852
1304	45	-0.20869089504775218
1304	46	-0.16047196898107785
1304	47	-0.1873654128504043
1304	48	-0.20309037556290122
1304	49	-0.2688250854744396
1304	50	-0.2574569354825229
1304	51	-0.32738495605511275
1305	1	-0.1004089684695515
1305	2	-0.11489715972998482
1305	3	-0.17311583216286408
1305	4	-0.14777087586990234
1305	5	-0.12286888823835085
1305	6	-0.14439552257136512
1305	7	-0.09425847454160419
1305	8	-0.13225817112932958
1305	9	-0.11399437821712866
1305	10	-0.11147536587946405
1305	11	-0.16374393383240715
1305	12	-0.15235090985299138
1305	13	-0.13509786851370365
1305	14	-0.13982945594042206
1305	15	-0.13633031414528318
1305	16	-0.18230302542103516
1305	17	-0.1703303145842483
1305	18	-0.10628930958185379
1305	19	-0.15860004109337922
1305	20	-0.17102811218309455
1305	21	-0.14234544598211585
1305	22	-0.10678137908657703
1305	23	-0.1372529292165865
1305	24	-0.1704881855710667
1305	25	-0.10794194647760946
1305	26	-0.13905650690933413
1305	27	-0.13714008040842174
1305	28	-0.13353782566906602
1305	29	-0.13040146628399185
1305	30	-0.13539300581551572
1305	31	-0.06410689520441082
1305	32	-0.1016035010009162
1305	33	-0.10659851695508848
1305	34	-0.14658052382921483
1305	35	-0.1754457617378904
1305	36	-0.11705968829398472
1305	37	-0.11619770689618036
1305	38	-0.14814261440582044
1305	39	-0.13978759867669766
1305	40	-0.12073516208103285
1305	41	-0.1454501548017646
1305	42	-0.07774304658296671
1305	43	-0.12171251612956979
1305	44	-0.09788111303543445
1305	45	-0.11114857476423623
1305	46	-0.11772865269152533
1305	47	-0.17961330682319954
1305	48	-0.11038206282935903
1305	49	-0.134095671571977
1305	50	-0.17764960838592714
1305	51	-0.1741435014288939
1306	1	-0.035746587211448855
1306	2	-0.11619477536079614
1306	3	-0.07337176698803916
1306	4	-0.08672460245389857
1306	5	-0.16193605199683248
1306	6	-0.12945175529294772
1306	7	-0.13443881780617772
1306	8	-0.19295711813153815
1306	9	-0.14989943364949454
1306	10	-0.16299904942265897
1306	11	-0.16060542691836588
1306	12	-0.17601214108679386
1306	13	-0.20900692093902506
1306	14	-0.14131372356963112
1306	15	-0.18625671107201214
1306	16	-0.166166354330052
1306	17	-0.22489620411399613
1306	18	-0.17838216592897993
1306	19	-0.16345364367001025
1306	20	-0.11873224852103448
1306	21	-0.20470393150750965
1306	22	-0.14804768904252796
1306	23	-0.3115072934964971
1306	24	-0.2076380056895033
1306	25	-0.2560193274080689
1306	26	-0.22393151275134215
1306	27	-0.13833086263979055
1306	28	-0.23996950135145312
1306	29	-0.17524251796348267
1306	30	-0.1879093174715507
1306	31	-0.24081018939734378
1306	32	-0.34240810206149064
1306	33	-0.19552137277046455
1306	34	-0.16782720758558867
1306	35	-0.27257011299412426
1306	36	-0.2749479185777304
1306	37	-0.19215156353067897
1306	38	-0.3587692637456854
1306	39	-0.19406285255051614
1306	40	-0.20119261123021914
1306	41	-0.1952292112478915
1306	42	-0.27675361030314605
1306	43	-0.08867785940433492
1306	44	-0.2953071987418099
1306	45	-0.15153820553181419
1306	46	-0.15661190511309542
1306	47	-0.18979783380157755
1306	48	-0.13373637363935842
1306	49	-0.16154466724520944
1306	50	-0.16812852464568095
1306	51	-0.13151099992906268
1307	1	-0.023490415357436234
1307	2	-0.13170665785342095
1307	3	-0.1019021661687276
1307	4	-0.31668501070835475
1307	5	-0.08449320669973304
1307	6	-0.17795748325790584
1307	7	-0.15824889708741097
1307	8	-0.14248718669175275
1307	9	-0.1446905509770957
1307	10	-0.1450732371353851
1307	11	-0.14964381634762702
1307	12	-0.15793705268821867
1307	13	-0.16784541579129097
1307	14	-0.16707919080729994
1307	15	-0.14347725481578522
1307	16	-0.2035051905765144
1307	17	-0.16320854961691822
1307	18	-0.1231748423508563
1307	19	-0.13976314713651306
1307	20	-0.15895588849164
1307	21	-0.119787029594562
1307	22	-0.13219884178981545
1307	23	-0.1648393424296728
1307	24	-0.2665511516039203
1307	25	-0.3304230636887482
1307	26	-0.19494939292044222
1307	27	-0.14098544163464055
1307	28	-0.4875280062015719
1307	29	-0.2690263669347104
1307	30	-0.1367856261615117
1307	31	-0.5954690883822025
1307	32	-0.598186734014412
1307	33	-0.13263205170576242
1307	34	-0.40441024615041954
1307	35	-0.1956446695837002
1307	36	-0.2874396692739154
1307	37	-0.3704522915220352
1307	38	-0.17126514104310075
1307	39	-0.2510323057288346
1307	40	-0.4308647672874386
1307	41	-0.34086116367838315
1307	42	-0.41898388855435087
1307	43	-0.341540420319447
1307	44	-0.4716545642969905
1307	45	-0.2903201596756375
1307	46	-0.2923658128522746
1307	47	-0.27623759757396016
1307	48	-0.2934680627039725
1307	49	-0.21687685838613646
1307	50	-0.3168528667956636
1307	51	-0.30320672928758796
1308	1	-0.08476057200751796
1308	2	-0.15367286278574
1308	3	-0.18234363269632325
1308	4	-0.1898886096057879
1308	5	-0.11653440878021826
1308	6	-0.19775837482926306
1308	7	-0.15590868354617982
1308	8	-0.1846097727247411
1308	9	-0.20294602789640237
1308	10	-0.2062179274707603
1308	11	-0.23978080558732984
1308	12	-0.217107581803468
1308	13	-0.18526791055734293
1308	14	-0.19122547244445798
1308	15	-0.24302507250787642
1308	16	-0.2032987690603889
1308	17	-0.23558883735846337
1308	18	-0.1928637503971018
1308	19	-0.2264349609451699
1308	20	-0.2193174878345019
1308	21	-0.17534288292804234
1308	22	-0.19871155273656882
1308	23	-0.22324599009468216
1308	24	-0.17421841833705543
1308	25	-0.23092833507946153
1308	26	-0.20687503049288836
1308	27	-0.2398268984189258
1308	28	-0.21438443933455886
1308	29	-0.19957887026649246
1308	30	-0.21715130960846807
1308	31	-0.19807993495461318
1308	32	-0.1803847266703471
1308	33	-0.2297568360645883
1308	34	-0.16694686563381822
1308	35	-0.1738174147962681
1308	36	-0.15982424279029317
1308	37	-0.24432128048658086
1308	38	-0.2733649273569583
1308	39	-0.25323398943915265
1308	40	-0.21062119261962664
1308	41	-0.18854759682425737
1308	42	-0.1929580017956738
1308	43	-0.19804850439236787
1308	44	-0.23336200462420464
1308	45	-0.26587809327138956
1308	46	-0.28744090579505155
1308	47	-0.22705627748241142
1308	48	-0.2509117252415436
1308	49	-0.23965500972894915
1308	50	-0.260058571665148
1308	51	-0.25760941829859973
1309	1	-0.06645252693181902
1309	2	-0.17337051295219652
1309	3	-0.20704575251443202
1309	4	-0.2343117617928172
1309	5	-0.1980150699929979
1309	6	-0.2134674242583401
1309	7	-0.15313051080025986
1309	8	-0.2565551737657259
1309	9	-0.1741232737095686
1309	10	-0.24008134185128682
1309	11	-0.21990000813531907
1309	12	-0.19394230312921223
1309	13	-0.27746092233923747
1309	14	-0.2311357897275741
1309	15	-0.2472245320318578
1309	16	-0.2410066404813378
1309	17	-0.26793979033185167
1309	18	-0.20289808692201916
1309	19	-0.23670337885368298
1309	20	-0.2631311266532492
1309	21	-0.24801508741266787
1309	22	-0.17095903307980365
1309	23	-0.17252320970661117
1309	24	-0.19852351952962266
1309	25	-0.21366813986560373
1309	26	-0.24041893465793862
1309	27	-0.17854577677227468
1309	28	-0.18970763693533854
1309	29	-0.20323265861323137
1309	30	-0.27392786728037777
1309	31	-0.23282572696285797
1309	32	-0.22352061255595146
1309	33	-0.23659062480285087
1309	34	-0.2761855045361372
1309	35	-0.2554020573105049
1309	36	-0.24422943227781957
1309	37	-0.18731658781361205
1309	38	-0.3276731595949087
1309	39	-0.27194683250163365
1309	40	-0.1813159657831065
1309	41	-0.2540686877452316
1309	42	-0.20999001231670889
1309	43	-0.20869932994067142
1309	44	-0.18222849023641885
1309	45	-0.2385205175849805
1309	46	-0.1646841837487969
1309	47	-0.21582699769431457
1309	48	-0.25528491040197565
1309	49	-0.2072881567089766
1309	50	-0.18239598235978605
1309	51	-0.2944637715997658
1310	1	-0.02597426957150617
1310	2	-0.07054792259933151
1310	3	-0.16987794516362698
1310	4	-0.19640639917228953
1310	5	-0.16117737728296078
1310	6	-0.23374923525175717
1310	7	-0.14830818470232998
1310	8	-0.30305979834948005
1310	9	-0.23106282616878104
1310	10	-0.2923228610674258
1310	11	-0.2366699134972876
1310	12	-0.1892569603253591
1310	13	-0.23698193048405614
1310	14	-0.2668745964949508
1310	15	-0.27683830443098856
1310	16	-0.21344920889892904
1310	17	-0.2536146511593529
1310	18	-0.30040244472091615
1310	19	-0.2775799772675498
1310	20	-0.3121212410867358
1310	21	-0.22654192573295973
1310	22	-0.21598450740231812
1310	23	-0.2385650307022118
1310	24	-0.2385045238599588
1310	25	-0.25604065950702193
1310	26	-0.23438746677564382
1310	27	-0.20309149373272106
1310	28	-0.2210199287315433
1310	29	-0.21151155839540792
1310	30	-0.26180390035593604
1310	31	-0.22613730217339878
1310	32	-0.27243831111892547
1310	33	-0.26887230020291497
1310	34	-0.2574316877731988
1310	35	-0.25751103827399646
1310	36	-0.2790382937354039
1310	37	-0.20181257320858492
1310	38	-0.3425977218145988
1310	39	-0.2557121864297329
1310	40	-0.28137874440329824
1310	41	-0.2763952664104181
1310	42	-0.2813233342364754
1310	43	-0.3289705760127646
1310	44	-0.24221076872011338
1310	45	-0.23655323654744365
1310	46	-0.23301527848229853
1310	47	-0.3130812540922605
1310	48	-0.27173374341473533
1310	49	-0.29899311116560057
1310	50	-0.26229972789923295
1310	51	-0.20984801680921805
1311	1	-0.03160873262894626
1311	2	-0.08897291988890998
1311	3	-0.2579640777510903
1311	4	-0.27361494628449634
1311	5	-0.18600014313356183
1311	6	-0.2505188283873565
1311	7	-0.2108146350429223
1311	8	-0.28070501019925587
1311	9	-0.19439819908305367
1311	10	-0.30090673617378627
1311	11	-0.2795039897563001
1311	12	-0.27222509485589796
1311	13	-0.17251771383124037
1311	14	-0.22108171734578264
1311	15	-0.24719757842245116
1311	16	-0.28128314288825607
1311	17	-0.31169456536312623
1311	18	-0.19589751538391909
1311	19	-0.2886422423388737
1311	20	-0.2679945118821436
1311	21	-0.2688068503072074
1311	22	-0.25419206742349587
1311	23	-0.26594988069670933
1311	24	-0.23186854478095853
1311	25	-0.25964851440269854
1311	26	-0.22902523388749074
1311	27	-0.19026868043804512
1311	28	-0.277031273034531
1311	29	-0.28812837828217397
1311	30	-0.25190580027582854
1311	31	-0.25961527513441496
1311	32	-0.2815856116628126
1311	33	-0.31299483780343706
1311	34	-0.3461343036289861
1311	35	-0.2318025914906343
1311	36	-0.27956340512911027
1311	37	-0.2654065745056897
1311	38	-0.2873174042746527
1311	39	-0.2554498871203563
1311	40	-0.2676486557622013
1311	41	-0.30821268516978506
1311	42	-0.2229594302774629
1311	43	-0.29708092108277384
1311	44	-0.31903489168520593
1311	45	-0.2890882133076573
1311	46	-0.3307867384780465
1311	47	-0.32561617383815644
1311	48	-0.30024943238562685
1311	49	-0.3060464265388845
1311	50	-0.3022770830353565
1311	51	-0.3466426597841732
1401	1	-0.013617755123668474
1401	2	0.012150382564371398
1401	3	0.042871741150655396
1401	4	0.028610233272040375
1401	5	0.05174785993825992
1401	6	0.0366353089584166
1401	7	0.021856293137595628
1401	8	0.07825107700065104
1401	9	0.0407870358724125
1401	10	0.04904913906566577
1401	11	0.05200397189956618
1401	12	0.055926249903890835
1401	13	0.06289843350616309
1401	14	0.0659807926051954
1401	15	0.010431791616539954
1401	16	0.04062379964403817
1401	17	0.03685465443255964
1401	18	0.0586452501695689
1401	19	0.0367906812038612
1401	20	0.03084989102665503
1401	21	2.323591571240513E-5
1401	22	0.07251787156478429
1401	23	0.03856678747884246
1401	24	0.029806898112497038
1401	25	0.046035481109043985
1401	26	0.06922069745844084
1401	27	0.054374222629107294
1401	28	0.05947288744372514
1401	29	0.043354336196792076
1401	30	0.040528937339843196
1401	31	0.039588217774252143
1401	32	-0.0023387069087803525
1401	33	0.04162730854470453
1401	34	0.053638700034511544
1401	35	0.027789924339536753
1401	36	0.017506457885723137
1401	37	0.022621022909589783
1401	38	0.05804081196362887
1401	39	0.025410625802088305
1401	40	0.0025966092047653433
1401	41	0.0320097950778262
1401	42	0.0374470916598284
1401	43	0.031361975668993125
1401	44	0.014065271984698313
1401	45	0.014309545826748149
1401	46	0.028729026178908157
1401	47	-0.01447289218977943
1401	48	0.0361894569417629
1401	49	0.04575896434202065
1401	50	0.04105359399798658
1401	51	0.031765824139881715
1402	1	0.04001775582548106
1402	2	-0.022575048402465825
1402	3	-0.017559481193131887
1402	4	-0.0058451511618713425
1402	5	-0.020737445506334495
1402	6	0.050070194418317726
1402	7	-0.040559389102007515
1402	8	0.01541441249639064
1402	9	-0.021416827417127138
1402	10	-0.01701627436791142
1402	11	-0.006406969356142156
1402	12	0.0016244306223853755
1402	13	-0.026857289145979735
1402	14	-0.012850465469277594
1402	15	-0.0349187087805376
1402	16	0.017582891496637387
1402	17	-0.003680564047868984
1402	18	-0.04942103635326589
1402	19	-0.01787163845794737
1402	20	-0.02054861848641565
1402	21	0.00599473540529516
1402	22	-0.04024753203568565
1402	23	-0.008166684188623208
1402	24	0.002090150258176493
1402	25	-0.02985740597756603
1402	26	-0.02500730318367772
1402	27	-0.03483875132171477
1402	28	-0.015321625396872207
1402	29	-0.03821987362138657
1402	30	-0.03715276430805403
1402	31	-0.028631947788149148
1402	32	-0.01820092324616951
1402	33	-0.0484615430891111
1402	34	-0.05860366311650722
1402	35	-0.03135226857726536
1402	36	-0.041048338036389964
1402	37	-0.03979607552225417
1402	38	-0.03403441515653327
1402	39	-0.0025684644687373748
1402	40	0.00540846507360726
1402	41	-0.02952736261867983
1402	42	-0.03377489987155968
1402	43	-0.007598148526319903
1402	44	-0.07313694809633375
1402	45	-0.0060384506279831385
1402	46	-0.06011804016802813
1402	47	-0.06452036273820028
1402	48	-0.033687912028248945
1402	49	-0.0918662615567456
1402	50	-0.030795266195049464
1402	51	-0.08864239493781412
1403	1	0.05352463985272493
1403	2	0.07103189387785847
1403	3	0.045001969177107526
1403	4	0.06137378250306824
1403	5	0.028624248324092605
1403	6	0.037969479159535524
1403	7	0.011744388987509069
1403	8	0.03603802414585289
1403	9	0.03282585260030402
1403	10	1.2035798590659397E-5
1403	11	-0.015226461957304593
1403	12	0.007746786734230682
1403	13	-0.03382372884248497
1403	14	-0.004649190105574519
1403	15	0.011157191887591011
1403	16	0.02532082543162062
1403	17	-0.006457432383072614
1403	18	-0.03191151981960161
1403	19	-0.020122012459474092
1403	20	0.03559686863680156
1403	21	0.01577775295483974
1403	22	-0.0062052835938075646
1403	23	0.02428914729266296
1403	24	0.01998824658128484
1403	25	-0.0021742762169196794
1403	26	0.04491392833897834
1403	27	-0.019410673899905362
1403	28	0.0035774983426648532
1403	29	0.01779210982384427
1403	30	-0.009091898430021672
1403	31	0.029581305203080888
1403	32	-0.0218891960832579
1403	33	0.01758698087870414
1403	34	-0.01806538515355527
1403	35	-0.02608031316827919
1403	36	-0.03631633019562486
1403	37	0.002248352647221452
1403	38	-0.0639918798127681
1403	39	-0.00771930167842072
1403	40	-0.0013234017189631686
1403	41	-0.023092276199790263
1403	42	-0.012440441016828174
1403	43	-0.04551816447027335
1403	44	-0.0280662520347974
1403	45	-0.005806794619573452
1403	46	-0.025859289582157885
1403	47	-0.01329513351464584
1403	48	-0.033911540360023196
1403	49	-0.032266301061468994
1403	50	0.009060550801272882
1403	51	-0.002431380390824245
1404	1	-0.020382724276004183
1404	2	-0.019610755701251037
1404	3	-0.02643281636553496
1404	4	-0.011184671703077242
1404	5	-0.05494655881390287
1404	6	-0.010754197541572807
1404	7	-0.01947868598425373
1404	8	-0.028020922997484377
1404	9	-0.04949517085869104
1404	10	-0.05224821855908601
1404	11	-0.07708377558033419
1404	12	-0.05951381471949446
1404	13	-0.052274268378042166
1404	14	-0.03276236201799776
1404	15	-0.076540033706749
1404	16	-0.07716169177192711
1404	17	-0.0073589789599779465
1404	18	-0.0634286869364189
1404	19	-0.014798880312135054
1404	20	-0.07079701153624995
1404	21	-0.07032754922378359
1404	22	-0.045364141289581994
1404	23	-0.062022275794042514
1404	24	-0.08982749795366374
1404	25	-0.06633384751150828
1404	26	-0.04938785417864722
1404	27	-0.06964064656472146
1404	28	-0.08534092732763554
1404	29	-0.02524615254051099
1404	30	-0.03589814199570185
1404	31	0.012591339361897269
1404	32	-0.07444417787967694
1404	33	-0.04894864232981888
1404	34	-0.019936980844434515
1404	35	-0.05072393653698981
1404	36	-0.06349651767222753
1404	37	-0.04141535381016581
1404	38	-0.05735584817026762
1404	39	-0.02642557613300056
1404	40	-0.058352535881397216
1404	41	-0.06369695253206231
1404	42	-0.07770226039153272
1404	43	-0.07765614782573493
1404	44	-0.05822004430923755
1404	45	-0.07255031891219232
1404	46	-0.09386316183007892
1404	47	-0.09180501525973028
1404	48	-0.06037549443057344
1404	49	-0.06660772818018756
1404	50	-0.0461223581997956
1404	51	-0.1021070158754327
1405	1	0.019154364267429003
1405	2	-0.01677157369796589
1405	3	-0.06282357577749309
1405	4	-0.04430847072367783
1405	5	-0.011262180130906074
1405	6	-0.09804494429756971
1405	7	-0.07956574528606097
1405	8	-0.06057772814997264
1405	9	-0.039799112231357014
1405	10	-0.06776802746048105
1405	11	-0.03363014123353025
1405	12	-0.08932781712547211
1405	13	-0.08587941576689673
1405	14	-0.07582228754997544
1405	15	-0.0902170316967954
1405	16	-0.06624583822851093
1405	17	-0.07150086539395772
1405	18	-0.13926040713728582
1405	19	-0.048585405737526344
1405	20	-0.10149124488597039
1405	21	-0.073185045980523
1405	22	-0.08233882399494519
1405	23	-0.06739254575956721
1405	24	-0.07472951808557582
1405	25	-0.06482652244900322
1405	26	-0.11885895399014856
1405	27	-0.06421216002670604
1405	28	-0.06433310750847454
1405	29	-0.08746281707570347
1405	30	-0.0541151049297639
1405	31	-0.0873053722584416
1405	32	-0.0698948785545852
1405	33	-0.07092911009837621
1405	34	-0.04366177451147024
1405	35	-0.0634392737971865
1405	36	-0.057931794268625936
1405	37	-0.08736303197326123
1405	38	-0.08640734338869294
1405	39	-0.07236098735721441
1405	40	-0.06598716372860025
1405	41	-0.07899843037876053
1405	42	-0.03546699491269578
1405	43	-0.05295050346484942
1405	44	-0.15066561018565494
1405	45	-0.08001874153750776
1405	46	-0.06561253718817994
1405	47	-0.08922352990991556
1405	48	-0.100543552802705
1405	49	-0.06393413891576216
1405	50	-0.05900956525533729
1405	51	-0.08246573577181238
1406	1	-0.014522531086946344
1406	2	-0.027085779147817846
1406	3	-0.06657366712752122
1406	4	-0.13236518818617782
1406	5	-0.04119233440339087
1406	6	-0.08996146518769166
1406	7	-0.09287895614806985
1406	8	-0.13608021774895462
1406	9	-0.10915503790768355
1406	10	-0.08102632705950441
1406	11	-0.11956998624865633
1406	12	-0.1115253132234244
1406	13	-0.12103044751142278
1406	14	-0.060050900275733454
1406	15	-0.15443883711947848
1406	16	-0.0960896034439287
1406	17	-0.12398298149694398
1406	18	-0.11554673062482124
1406	19	-0.12093706019013695
1406	20	-0.1802365363326075
1406	21	-0.12889249467586694
1406	22	-0.16576022687974756
1406	23	-0.13046521443686743
1406	24	-0.13538047141842213
1406	25	-0.13451693132289222
1406	26	-0.1364591496183465
1406	27	-0.11616311879525654
1406	28	-0.08074536460305382
1406	29	-0.1278952150674897
1406	30	-0.07127541562432071
1406	31	-0.15456826758330067
1406	32	-0.11546481905926953
1406	33	-0.1019544840545521
1406	34	-0.0857144668537515
1406	35	-0.09172574709487691
1406	36	-0.13932788307899813
1406	37	-0.16655005797214528
1406	38	-0.1063831928125154
1406	39	-0.11501757722190575
1406	40	-0.047421127955679765
1406	41	-0.16405906498103917
1406	42	-0.11017700156028809
1406	43	-0.17037944810341088
1406	44	-0.1573799020844575
1406	45	-0.11727829390125777
1406	46	-0.10083923177849385
1406	47	-0.11463099099121621
1406	48	-0.14175203281720172
1406	49	-0.16420368111630523
1406	50	-0.10031652768708454
1406	51	-0.18836638786287097
1407	1	5.846888564775554E-5
1407	2	-0.043944490568165406
1407	3	-0.04206852699938679
1407	4	-0.05909812241497292
1407	5	-0.0729941866625694
1407	6	-0.040678450226778295
1407	7	-0.0747750235934106
1407	8	-0.11720834042335326
1407	9	-0.09176991515106891
1407	10	-0.13263765012218443
1407	11	-0.07944899465730515
1407	12	-0.07187702555708597
1407	13	-0.10738932723591432
1407	14	-0.11276496804292435
1407	15	-0.0842713598522522
1407	16	-0.07803083308785119
1407	17	-0.034711706833711276
1407	18	-0.0676754560084376
1407	19	-0.10472456173907574
1407	20	-0.0974043979938557
1407	21	-0.08405216576950636
1407	22	-0.05294293725349064
1407	23	-0.06676773745307685
1407	24	-0.08696621974644358
1407	25	-0.07225909780134288
1407	26	-0.13266419443269228
1407	27	-0.06563495765803395
1407	28	-0.04825588507631551
1407	29	-0.10698755325833531
1407	30	-0.07586735309894976
1407	31	-0.03796452553689278
1407	32	-0.08365865640742953
1407	33	-0.03906453737930349
1407	34	-0.10118586417489439
1407	35	-0.08805577171591494
1407	36	-0.10340127969652713
1407	37	-0.08553100821625748
1407	38	-0.10520255326694894
1407	39	-0.06508903215868145
1407	40	-0.06893410487942475
1407	41	-0.11506818296215471
1407	42	-0.08015550870868537
1407	43	-0.08153097625208261
1407	44	-0.10593118024576853
1407	45	-0.08315477529261983
1407	46	-0.12102407654619185
1407	47	-0.11150769712597963
1407	48	-0.11344336372420116
1407	49	-0.06984378114592715
1407	50	-0.1113822229975554
1407	51	-0.11033147379067998
1408	1	-0.09085339257224234
1408	2	-0.13267920694130453
1408	3	-0.19601560585108757
1408	4	-0.20104401832788454
1408	5	-0.1681512045045892
1408	6	-0.1570154879252712
1408	7	-0.1584492583798749
1408	8	-0.18844040190544575
1408	9	-0.1342347870537779
1408	10	-0.14212299493156166
1408	11	-0.21852505416526924
1408	12	-0.20272964405739913
1408	13	-0.21896920344981652
1408	14	-0.17250623858832626
1408	15	-0.15264917821353663
1408	16	-0.17034224940741893
1408	17	-0.14077880020330014
1408	18	-0.13941214842706273
1408	19	-0.16758264557025626
1408	20	-0.13382474070044026
1408	21	-0.16938789186540504
1408	22	-0.16836356225228855
1408	23	-0.1515275298242713
1408	24	-0.15588239048138774
1408	25	-0.15018200322192854
1408	26	-0.17097783452356197
1408	27	-0.15034873831890394
1408	28	-0.13407615519347615
1408	29	-0.1412903779087813
1408	30	-0.13243939340514288
1408	31	-0.13660519069016175
1408	32	-0.09310197574143331
1408	33	-0.08136558767333923
1408	34	-0.14319806339909036
1408	35	-0.15896057842709865
1408	36	-0.19057003813510676
1408	37	-0.16802533578186996
1408	38	-0.15779366004063178
1408	39	-0.11455161949744763
1408	40	-0.15899355841599316
1408	41	-0.18232398423668883
1408	42	-0.16784500319908346
1408	43	-0.21832751218742885
1408	44	-0.16141384702292072
1408	45	-0.19954676913496883
1408	46	-0.1696536162378095
1408	47	-0.15018581415817067
1408	48	-0.1787441192610686
1408	49	-0.14217079355380235
1408	50	-0.1455798579837122
1408	51	-0.16188580277768239
1409	1	-0.08757957372192493
1409	2	-0.0997722361947524
1409	3	-0.10589312850964205
1409	4	-0.15530832219236856
1409	5	-0.10980482865632268
1409	6	-0.1566634616722027
1409	7	-0.09814276819996337
1409	8	-0.11963123007026866
1409	9	-0.12818382246563687
1409	10	-0.1741366255842749
1409	11	-0.12347550363813298
1409	12	-0.12050642484485508
1409	13	-0.14897782601036624
1409	14	-0.1242277921674173
1409	15	-0.13317388924583895
1409	16	-0.08832697404506717
1409	17	-0.14300803379781257
1409	18	-0.1678856437853824
1409	19	-0.11378225687379029
1409	20	-0.12737718698704725
1409	21	-0.15070575195219504
1409	22	-0.1593494342938797
1409	23	-0.13876392131187743
1409	24	-0.12220504358293027
1409	25	-0.1607006901402599
1409	26	-0.15012676054763574
1409	27	-0.10030472043925442
1409	28	-0.1554508112885813
1409	29	-0.17469885857663314
1409	30	-0.19426561486229588
1409	31	-0.15127256525210697
1409	32	-0.19009672941339062
1409	33	-0.14940005049607663
1409	34	-0.20296000646732892
1409	35	-0.17622515962177232
1409	36	-0.22710564130074573
1409	37	-0.1700443830526197
1409	38	-0.20652578114470543
1409	39	-0.14856258886715068
1409	40	-0.18842733901946218
1409	41	-0.1730608826998079
1409	42	-0.18389708631369217
1409	43	-0.1733508218867641
1409	44	-0.18729118789887167
1409	45	-0.16733520380252287
1409	46	-0.20219815326351664
1409	47	-0.22595385658809874
1409	48	-0.1824595538492062
1409	49	-0.19631743896526643
1409	50	-0.13617873932401636
1409	51	-0.17623118920032255
1410	1	0.0251632068674823
1410	2	-0.16079044044658275
1410	3	-0.13841252787628378
1410	4	-0.16749702307033942
1410	5	-0.06899613254803683
1410	6	-0.173364523691653
1410	7	-0.12844550687906775
1410	8	-0.1529700786988215
1410	9	-0.15205866725119677
1410	10	-0.14271619306894934
1410	11	-0.22197036805359005
1410	12	-0.16004558000393132
1410	13	-0.12766521918867824
1410	14	-0.161979828185153
1410	15	-0.2089161606024561
1410	16	-0.22177704387183184
1410	17	-0.15068331332933127
1410	18	-0.19731409979811332
1410	19	-0.211642712473342
1410	20	-0.22944054277976278
1410	21	-0.17011980911816948
1410	22	-0.17661497123536662
1410	23	-0.14001564685428747
1410	24	-0.1973630330107241
1410	25	-0.1546491789177864
1410	26	-0.18100151448502544
1410	27	-0.23743508867902818
1410	28	-0.17105762288254311
1410	29	-0.18257647872116678
1410	30	-0.21662398824172158
1410	31	-0.15973386291194913
1410	32	-0.15368719017980936
1410	33	-0.15730340992076464
1410	34	-0.2469611549593509
1410	35	-0.20858837663738683
1410	36	-0.19433841354596382
1410	37	-0.1667535855858091
1410	38	-0.18789783245419756
1410	39	-0.22117351037182686
1410	40	-0.2182249608136786
1410	41	-0.2207098010254569
1410	42	-0.21023693552081824
1410	43	-0.1943653068245368
1410	44	-0.1852013315812684
1410	45	-0.20804057117263142
1410	46	-0.19217333246722745
1410	47	-0.18932423007925792
1410	48	-0.24619788218144834
1410	49	-0.19300160055213667
1410	50	-0.18551255136325295
1410	51	-0.2755738259548579
1411	1	-0.07410013579620056
1411	2	-0.07261116923034194
1411	3	-0.18503543737490702
1411	4	-0.19311795899609763
1411	5	-0.1242285849975957
1411	6	-0.19196936742374504
1411	7	-0.0959881298916585
1411	8	-0.16606240900170377
1411	9	-0.2044663266931508
1411	10	-0.24029662566533005
1411	11	-0.1358714926430551
1411	12	-0.2766925245604597
1411	13	-0.1906232377533783
1411	14	-0.14204199843355525
1411	15	-0.19882123819775188
1411	16	-0.1807463574817305
1411	17	-0.24591833555457043
1411	18	-0.2651295081929206
1411	19	-0.21007622021880223
1411	20	-0.17236420302677402
1411	21	-0.20417817864068866
1411	22	-0.1860497353110162
1411	23	-0.1898343305472565
1411	24	-0.2317274790354702
1411	25	-0.19953317729561348
1411	26	-0.20337340918637636
1411	27	-0.1464794218284311
1411	28	-0.16186097677201872
1411	29	-0.14564609496373748
1411	30	-0.16860464007218923
1411	31	-0.2044655454466735
1411	32	-0.17513715083747883
1411	33	-0.1675805083571973
1411	34	-0.18729871655329333
1411	35	-0.2520467040913559
1411	36	-0.16301009455774818
1411	37	-0.15447911752657006
1411	38	-0.13836859915708288
1411	39	-0.1534931640263153
1411	40	-0.13216240597379425
1411	41	-0.17666459722359917
1411	42	-0.17788881579450333
1411	43	-0.1851919362648644
1411	44	-0.1406415128743035
1411	45	-0.12508490665286587
1411	46	-0.22811355213796247
1411	47	-0.17913035855881532
1411	48	-0.1865150950906127
1411	49	-0.18538841561819908
1411	50	-0.20202099128496798
1411	51	-0.23771190717449286
1501	1	-0.01920084571513314
1501	2	-0.033352998617829144
1501	3	0.04837825190139711
1501	4	0.029375234151231666
1501	5	0.013430094701980977
1501	6	-0.010465752381151106
1501	7	-0.01508186868818484
1501	8	0.004597683868610147
1501	9	-0.032950689415692125
1501	10	-0.0011117628548262815
1501	11	0.0103204583468397
1501	12	0.015976202085013824
1501	13	-0.003996544278550118
1501	14	0.01913177584554404
1501	15	-0.014676825803597637
1501	16	-0.04431385169520752
1501	17	-0.03258741344747307
1501	18	0.014665816393282682
1501	19	-0.00168952248068166
1501	20	-0.0014325509305521678
1501	21	-0.014900862978500129
1501	22	-0.032659257113706985
1501	23	-7.288157101896786E-4
1501	24	-0.017058678072956468
1501	25	-0.02300717959500531
1501	26	0.010208409408313912
1501	27	-0.012805095332396377
1501	28	-0.01875014398453345
1501	29	-0.05081842373041923
1501	30	-0.035589461483397145
1501	31	-0.02423035696417486
1501	32	0.0052488005728719145
1501	33	-0.032508852650160236
1501	34	0.02678261981836272
1501	35	-0.0020484088867149808
1501	36	-0.03822383107024052
1501	37	-0.05541143544629534
1501	38	-0.009271818577801128
1501	39	-0.03523821108077385
1501	40	0.016356709362653987
1501	41	-0.014743998213255338
1501	42	-0.022573771535604692
1501	43	-0.019373854628035758
1501	44	-0.00848084800798432
1501	45	-0.012791078889932805
1501	46	0.0025784310982075453
1501	47	-0.008667433433863891
1501	48	-0.02177159406553386
1501	49	0.018084943006883236
1501	50	0.0037862143691143046
1501	51	0.01914845084285588
1502	1	-0.04907468464600129
1502	2	-0.011461896515584158
1502	3	0.0113405912149247
1502	4	0.022531502405463755
1502	5	-0.004333352227924081
1502	6	-0.010417374122965839
1502	7	-0.03244277779364779
1502	8	0.027476197312410022
1502	9	-0.02857541776526773
1502	10	0.04401365899537524
1502	11	-0.030660960404624404
1502	12	0.003123813881842352
1502	13	-0.01954844782073195
1502	14	-0.02195183451055982
1502	15	0.0263403775007518
1502	16	-0.039993792691824126
1502	17	0.03296720827876243
1502	18	0.05870069674200806
1502	19	-0.017663895348391634
1502	20	-0.005931029291417644
1502	21	0.045289949489422554
1502	22	-0.0029139746583339843
1502	23	0.005056276881084898
1502	24	-0.002537248494746791
1502	25	-0.004459731848250215
1502	26	0.07374199740269916
1502	27	0.015603454040970632
1502	28	0.03885931353678984
1502	29	0.029411406570581278
1502	30	0.038506324328899666
1502	31	0.018997256075259372
1502	32	0.054411398693630986
1502	33	-0.005664295920688289
1502	34	0.02855818688988876
1502	35	-7.325291626045782E-4
1502	36	0.027800045418473474
1502	37	-0.005936665728441426
1502	38	-0.009584546996862287
1502	39	0.027281761886918332
1502	40	0.004990758801383777
1502	41	-0.029726846959256648
1502	42	-0.03172346419815142
1502	43	-0.002659396083707577
1502	44	-0.0036010639373813547
1502	45	0.03754524179436203
1502	46	0.02095854588667123
1502	47	-0.014294462577638
1502	48	0.017933653544460526
1502	49	0.038057935987005465
1502	50	-0.014508303939358314
1502	51	0.028512862378264003
1503	1	-0.09701734180950439
1503	2	-0.006832092806305923
1503	3	0.08333741413027695
1503	4	0.08758151390490809
1503	5	0.06445758369175536
1503	6	0.03584094542656402
1503	7	0.05234504888170477
1503	8	0.08618571497416383
1503	9	0.04690201773799174
1503	10	0.07667039795280317
1503	11	0.04093685809127123
1503	12	0.09037992562383579
1503	13	-0.006938966824925785
1503	14	0.09069290713117795
1503	15	0.07086172991606787
1503	16	0.04617202466592829
1503	17	0.08129955712978187
1503	18	0.043955680464662805
1503	19	0.08488654122797357
1503	20	0.08526470365507777
1503	21	0.10412986217802711
1503	22	0.06791458700978836
1503	23	0.029805742945349323
1503	24	0.06560725798058087
1503	25	0.059621117900952925
1503	26	0.05637349224956267
1503	27	0.05340544383577139
1503	28	0.021770883477600478
1503	29	0.08059423753554995
1503	30	0.03458685248947546
1503	31	0.06858871229565011
1503	32	0.05738180696789641
1503	33	0.037860948760645385
1503	34	0.0659055391656409
1503	35	0.02549966324045272
1503	36	0.004475691265852788
1503	37	0.011094223325478936
1503	38	0.06523240836659028
1503	39	0.05076598432077617
1503	40	0.046110804535260286
1503	41	0.08861847264921607
1503	42	0.03799152203377787
1503	43	0.08674468908129285
1503	44	0.03847249060870439
1503	45	0.006605824211746381
1503	46	0.07030814882932646
1503	47	0.0854675170290875
1503	48	0.06025485549168508
1503	49	0.07598263335182054
1503	50	0.062363410583699874
1503	51	0.059092220355751124
1504	1	0.032472989200456936
1504	2	-0.0036599370780621143
1504	3	0.010800228847692495
1504	4	0.057331859737665525
1504	5	0.08562524176388564
1504	6	0.07449691372367084
1504	7	0.009280907526004967
1504	8	0.08076773742143217
1504	9	0.020519497471752857
1504	10	0.0699322285404449
1504	11	-0.006051336836797816
1504	12	0.054967128067623605
1504	13	0.0517453137291497
1504	14	0.03377837038210174
1504	15	0.004473475777629687
1504	16	0.05588432765289042
1504	17	0.006025672723048103
1504	18	0.05127974236503974
1504	19	0.06631269924638872
1504	20	0.03038073249623352
1504	21	0.042708195124170345
1504	22	0.05932281396525241
1504	23	0.06840163626849716
1504	24	0.02167873762602568
1504	25	0.06171348104503949
1504	26	0.027943197157377142
1504	27	0.03948730467523376
1504	28	0.03456701028319742
1504	29	0.005839288604910564
1504	30	0.03988423713290956
1504	31	0.0414455208791793
1504	32	0.04886528137528501
1504	33	0.050335881177190345
1504	34	0.030867048429222166
1504	35	0.0349481088200676
1504	36	0.06169512565024604
1504	37	0.11098239089775319
1504	38	0.062167783837836055
1504	39	0.05985046903221303
1504	40	0.08330765656474881
1504	41	0.0681763490042755
1504	42	0.0789179570747649
1504	43	0.0734871373608641
1504	44	0.05886654069993824
1504	45	0.07077204032911055
1504	46	0.06263016523616471
1504	47	0.07303195255906303
1504	48	0.07950585269179555
1504	49	0.054596981909007525
1504	50	0.06510779293579816
1504	51	0.011333710027287225
1505	1	0.04007034834869927
1505	2	0.045092964938845626
1505	3	0.07973794334815665
1505	4	0.0607734913880833
1505	5	0.07629845730992457
1505	6	0.05747803310017474
1505	7	0.03684361924393187
1505	8	0.09443802116110334
1505	9	0.08750649355526008
1505	10	0.08160943390961961
1505	11	0.1134756851471721
1505	12	0.11782523990051885
1505	13	0.06124369855132272
1505	14	0.04055111806998468
1505	15	0.06772487391798165
1505	16	0.054683976202767326
1505	17	0.07776595317605484
1505	18	0.07392994342750825
1505	19	0.11173808614924496
1505	20	0.060482553515932125
1505	21	0.05813101555069977
1505	22	0.09334754641664489
1505	23	0.06754173575873779
1505	24	0.07620876474425842
1505	25	0.053611468849041444
1505	26	0.09508922311283641
1505	27	0.06844678184734221
1505	28	0.07204365338454721
1505	29	0.08436360865518111
1505	30	0.042202566527997476
1505	31	0.06018449390722935
1505	32	0.07353955073049434
1505	33	0.04040893410117974
1505	34	0.08899542577334785
1505	35	0.05523164631603805
1505	36	0.05880864116640083
1505	37	0.06940124315742935
1505	38	0.08862273228677253
1505	39	0.0471796656467518
1505	40	0.09647134174250027
1505	41	0.053740153062520335
1505	42	0.04056726651125331
1505	43	0.09024899669714159
1505	44	0.05611193791257563
1505	45	0.07533278741265548
1505	46	0.10329693697275388
1505	47	0.06555850716964073
1505	48	0.04785507567672198
1505	49	0.08439286904818033
1505	50	0.05807073333996016
1505	51	0.07809541101624973
1506	1	-0.02895864459561892
1506	2	-0.03030677674865956
1506	3	0.044324308124771505
1506	4	0.016491476158172702
1506	5	0.02986212636773189
1506	6	0.023325151221726514
1506	7	0.044311623719430315
1506	8	0.04583023652922691
1506	9	-0.004675220026619797
1506	10	0.046928512632135266
1506	11	0.06921610627698982
1506	12	-9.493489270226974E-4
1506	13	0.050257110326874965
1506	14	0.05181256805407486
1506	15	0.0596341786949921
1506	16	0.02995469246883431
1506	17	0.031877808568154364
1506	18	0.04342051704934846
1506	19	0.03601825021593896
1506	20	0.02164845273481575
1506	21	0.05782367666976285
1506	22	0.0662795828891376
1506	23	0.031240719614039847
1506	24	0.052930779882586876
1506	25	0.0022988600400566384
1506	26	0.03546678845382445
1506	27	0.04409119759766611
1506	28	0.04334584858283819
1506	29	0.03923944097116561
1506	30	0.017488434806871567
1506	31	0.04148048331408205
1506	32	0.03371626011526274
1506	33	0.053775032983772064
1506	34	0.056441511332700145
1506	35	0.00435664951248782
1506	36	-0.010946794623592382
1506	37	0.03388862197920872
1506	38	0.022603425761758444
1506	39	0.02902319137273679
1506	40	0.052918419398224614
1506	41	0.027999194121164805
1506	42	0.046323890635257214
1506	43	0.043636749396405605
1506	44	0.008373428777098013
1506	45	0.017632504463485077
1506	46	0.02633511078875017
1506	47	0.031007059212520005
1506	48	0.05046619298445876
1506	49	0.014828194222616276
1506	50	0.03130772519671865
1506	51	0.018917900273187627
1507	1	-0.03164390588270294
1507	2	0.013455996311861895
1507	3	0.09809611434855725
1507	4	0.0903280784032745
1507	5	0.07629462743367554
1507	6	0.04554198034914947
1507	7	0.0426661508927495
1507	8	0.1045297937592764
1507	9	0.0883889879211992
1507	10	0.1019197220445136
1507	11	0.08072243742022778
1507	12	0.07192110592235679
1507	13	0.10340669256681423
1507	14	0.07205446296381268
1507	15	0.06367539646078058
1507	16	0.06531319728220808
1507	17	0.11396722550638572
1507	18	0.099864550887105
1507	19	0.08215563516151292
1507	20	0.07190144314717628
1507	21	0.08721115230324727
1507	22	0.0743829891625083
1507	23	0.05325387933884684
1507	24	0.05040154935477403
1507	25	0.011496721537298527
1507	26	0.029770424051676514
1507	27	0.08378808143145733
1507	28	0.035215466014669516
1507	29	0.07527475537574446
1507	30	0.10829665876214278
1507	31	0.0821750585089589
1507	32	0.0633856066103462
1507	33	0.06390393434036667
1507	34	0.06207432491672904
1507	35	0.056152660796982445
1507	36	0.055013906399288715
1507	37	0.047989780330382814
1507	38	0.06523809404161796
1507	39	0.05966919481518573
1507	40	0.08844386814160998
1507	41	0.07245807153400818
1507	42	0.061668161671484256
1507	43	0.07032597449897082
1507	44	0.07227087303805035
1507	45	0.05697131642580189
1507	46	0.0668849271147991
1507	47	0.04333123263477745
1507	48	0.1081802295653631
1507	49	0.09245512418933544
1507	50	0.07369083056467218
1507	51	0.10628699174908718
1508	1	0.0057046605510251425
1508	2	-0.05689873207870022
1508	3	-0.024138479747378483
1508	4	0.04044646594427803
1508	5	0.012289084618075208
1508	6	-0.01692534921905775
1508	7	-0.019486768143686106
1508	8	0.05689886215644435
1508	9	0.008908322248942113
1508	10	0.07310779114161647
1508	11	-0.008616360799393874
1508	12	0.030050490136105168
1508	13	0.009869631363379483
1508	14	0.03129813179791796
1508	15	0.061652999634304706
1508	16	-4.901062667315159E-4
1508	17	0.049869460294715395
1508	18	0.006046694567260147
1508	19	-0.01489003702015168
1508	20	0.017584659824670723
1508	21	0.020199629767645888
1508	22	0.023645791583852827
1508	23	0.03829537149722029
1508	24	0.012492288672632412
1508	25	0.04538998806560812
1508	26	0.017810360061105257
1508	27	0.06511285423101043
1508	28	0.06864605258990508
1508	29	0.028905881823192203
1508	30	-0.016885472760648668
1508	31	0.02436651997609829
1508	32	0.03500084387277269
1508	33	0.061356556011624264
1508	34	0.028487141921750947
1508	35	0.045093116185476845
1508	36	0.061968783775725456
1508	37	-0.013006993596555105
1508	38	0.03678095272892534
1508	39	0.00490791469304952
1508	40	0.012034639561044003
1508	41	0.032705058341811366
1508	42	0.03713717380134085
1508	43	0.034145653299511025
1508	44	0.05222232842469765
1508	45	0.061972683689944574
1508	46	0.013695976333522708
1508	47	0.06318382145894219
1508	48	0.04771170591855878
1508	49	0.037545421626425934
1508	50	0.037756750658772376
1508	51	0.03892491855478397
1509	1	-0.0029318423084347955
1509	2	-0.03131299990091918
1509	3	0.015205528120752376
1509	4	0.03591043657603166
1509	5	-0.0030617259042955425
1509	6	-0.012050924611138214
1509	7	-0.019532897470661226
1509	8	0.05160540903721511
1509	9	0.021605409600468306
1509	10	0.02897627978022399
1509	11	0.008980777684023167
1509	12	-0.0036624454545162166
1509	13	0.0328478647276782
1509	14	0.0397084544500359
1509	15	-0.024299850555053126
1509	16	0.0730816325618946
1509	17	0.09096773677080705
1509	18	0.0669047157290521
1509	19	0.08461617169820812
1509	20	-0.016250841189744847
1509	21	0.025741539797529356
1509	22	0.0012628284771025733
1509	23	0.03690917136295013
1509	24	0.07392845878641197
1509	25	0.019764968747715272
1509	26	0.060993785066152384
1509	27	0.04055960330015296
1509	28	0.06295441428789417
1509	29	0.014248031072362721
1509	30	0.041560068584956866
1509	31	0.035367316915220215
1509	32	0.047923951689881505
1509	33	0.04359959441691785
1509	34	0.07453111935616619
1509	35	0.08790724558255647
1509	36	0.035282982002605934
1509	37	0.0014665666340007988
1509	38	0.04909844229477045
1509	39	0.03448863301034777
1509	40	0.02839093251805025
1509	41	0.0812175597122291
1509	42	0.0467362326714138
1509	43	0.06480829242511987
1509	44	0.06446110723506138
1509	45	0.061170008969675393
1509	46	0.052337301275898085
1509	47	0.04847845948627594
1509	48	0.05918730216295387
1509	49	0.05906231525014505
1509	50	0.0716558030383041
1509	51	0.09711433904143973
1510	1	-0.0035996450681423653
1510	2	-0.013789322919109281
1510	3	0.04422820524146687
1510	4	0.04750772457541075
1510	5	0.04255343388445709
1510	6	-0.014377792320793503
1510	7	0.057106964939926286
1510	8	0.06399212104788887
1510	9	0.0804890670802152
1510	10	0.08956095174374212
1510	11	0.06118997118313274
1510	12	0.05725069554669915
1510	13	0.04437158893728821
1510	14	0.05999308871388109
1510	15	0.06045119798476151
1510	16	0.13057674387866314
1510	17	0.05934968805855334
1510	18	0.06874015203792538
1510	19	0.04928678633303463
1510	20	0.06427291276538938
1510	21	0.08836917539265698
1510	22	0.053905669059645334
1510	23	0.06928702103087403
1510	24	0.09460492492686967
1510	25	0.07736980321782738
1510	26	0.08771279655400122
1510	27	0.05553325018207289
1510	28	0.08683615519709065
1510	29	0.07919853349211792
1510	30	0.0764380115480563
1510	31	0.053484811126359944
1510	32	0.07130647797155376
1510	33	0.0755224929394771
1510	34	0.0519718304650425
1510	35	0.07031125001984151
1510	36	0.04948051004081577
1510	37	0.0893584054476193
1510	38	0.09979958740176187
1510	39	0.07355855026865044
1510	40	0.12522123276265518
1510	41	0.08979761274109421
1510	42	0.08498888385445724
1510	43	0.0657534728176401
1510	44	0.07374586119042448
1510	45	0.032665223799654086
1510	46	0.0735026606568212
1510	47	0.054345864823389434
1510	48	0.11189273658042964
1510	49	0.11740268218748895
1510	50	0.11395775243634887
1510	51	0.084909988579561
1511	1	-0.10242286479265061
1511	2	-0.114310969852923
1511	3	0.006861357670580048
1511	4	-0.015349909337963652
1511	5	0.02560073651607553
1511	6	-0.04034654643183444
1511	7	-0.03624506992927223
1511	8	0.04451620033417214
1511	9	0.016019004489010058
1511	10	0.021825253748545492
1511	11	0.005317405179617651
1511	12	-4.233653377170299E-4
1511	13	-0.03243489213878803
1511	14	0.0298430640289169
1511	15	0.03497754447321455
1511	16	0.02134701716865095
1511	17	0.03660427864615201
1511	18	0.033015269763239985
1511	19	0.041147051600844975
1511	20	-0.015247911888081944
1511	21	0.007139159781075932
1511	22	0.017961069374131
1511	23	-0.012181532629227831
1511	24	0.046925339182159576
1511	25	0.04656084046977327
1511	26	0.012120499314185906
1511	27	-0.019796430160980094
1511	28	0.024519327198376573
1511	29	0.026516174779175117
1511	30	-0.04376078420263241
1511	31	0.0325561498630762
1511	32	0.038679862386594266
1511	33	0.04051222407641575
1511	34	0.003659811598339502
1511	35	0.009291740630800405
1511	36	0.03199935846387092
1511	37	-0.017648489727072558
1511	38	0.02920007193741725
1511	39	0.020528461395990405
1511	40	0.054002114276869406
1511	41	0.04054607679253053
1511	42	0.024230142430695878
1511	43	-0.03082738920642214
1511	44	-6.82589933560962E-4
1511	45	0.019199475511690878
1511	46	0.007708492137219025
1511	47	0.045211346993504264
1511	48	0.004041343220983151
1511	49	0.03854029544782378
1511	50	0.04938500603693541
1511	51	-0.00679308599466566
1601	1	-0.039347807086222986
1601	2	-0.016581715932240115
1601	3	0.018480418430463885
1601	4	0.030379272308131533
1601	5	0.008832758498698468
1601	6	0.04775911224525231
1601	7	0.019243769346331874
1601	8	0.057964101830080494
1601	9	0.04487580319567286
1601	10	0.08781035911091095
1601	11	0.021313608075892887
1601	12	0.05882141301001553
1601	13	0.02922359361204485
1601	14	0.04806422416645262
1601	15	0.052487904950680786
1601	16	0.03475898047446435
1601	17	0.03869494054548284
1601	18	0.060052535824667075
1601	19	0.049161491983745975
1601	20	0.017564203204322837
1601	21	0.06580937507025197
1601	22	0.044392786887613056
1601	23	0.03569595139283166
1601	24	0.021671841791487623
1601	25	0.0369883152857895
1601	26	0.04981508134333268
1601	27	0.0268250340275884
1601	28	0.05746660871073317
1601	29	0.021622209612637278
1601	30	0.026820260810801244
1601	31	0.03868382298217199
1601	32	0.015898834880765378
1601	33	0.08020315406137968
1601	34	0.008757713036168013
1601	35	-0.02367117355849757
1601	36	0.018024930460285304
1601	37	0.022659710032421287
1601	38	0.028279164367752685
1601	39	-0.007878103028509997
1601	40	0.02230098410089454
1601	41	0.034105099692304464
1601	42	0.029971746698358004
1601	43	0.03711505958508354
1601	44	0.07281206970531429
1601	45	0.032129553213962936
1601	46	0.04735477520892317
1601	47	0.014646202764893701
1601	48	0.0309727824245698
1601	49	-0.009596437997160479
1601	50	0.015549188744806486
1601	51	0.08988754729482906
1602	1	0.010998445918204425
1602	2	0.05760729105472251
1602	3	0.014006095175474798
1602	4	0.0561051737224858
1602	5	0.09235812205938743
1602	6	0.02213793321700308
1602	7	-2.5646246844956977E-4
1602	8	0.030716895940479105
1602	9	0.038928376570176226
1602	10	0.08153187079329172
1602	11	0.030464751756397845
1602	12	0.04201676591515735
1602	13	0.05976948688236661
1602	14	0.0742846762019056
1602	15	0.012624049305678398
1602	16	0.020849678592824716
1602	17	0.023045984624495475
1602	18	0.005269112288793565
1602	19	0.06006501567640754
1602	20	0.01803233599371623
1602	21	0.05533254426484291
1602	22	0.042180967060829744
1602	23	0.010342127938486101
1602	24	0.02033698722145516
1602	25	0.007574618433942248
1602	26	0.02622497212748698
1602	27	0.04463766030880123
1602	28	0.02547193203699294
1602	29	0.04438563506163007
1602	30	0.05075443249366174
1602	31	0.05565005511095933
1602	32	0.03930172252909614
1602	33	0.031103164232028746
1602	34	0.06669375858949422
1602	35	-0.008408315374850872
1602	36	0.03601710933463664
1602	37	0.04985176819973702
1602	38	0.014935313954637763
1602	39	0.029976434458411916
1602	40	0.02834488241190769
1602	41	0.0437163659398081
1602	42	0.017568758367673354
1602	43	-0.006714970214623861
1602	44	0.03808586258561064
1602	45	0.04473671993238071
1602	46	-0.0245946821256382
1602	47	0.06703592716520035
1602	48	0.010634846886532046
1602	49	0.028132166425692162
1602	50	0.02323301066821415
1602	51	0.027042851503978227
1603	1	-0.028960166459590653
1603	2	-0.020470372625212008
1603	3	0.08607000228272454
1603	4	0.05351138177069714
1603	5	0.03281521339719973
1603	6	-2.676922375073332E-4
1603	7	0.038714641690233975
1603	8	0.06406993165896324
1603	9	0.04289711034272159
1603	10	0.04328044923880725
1603	11	0.08042125521735244
1603	12	0.04532713881875594
1603	13	0.03630939887277407
1603	14	0.052537924422864535
1603	15	0.07663680296940356
1603	16	0.04387541947470197
1603	17	0.03873707857501074
1603	18	0.05428283749343876
1603	19	0.06768359200183482
1603	20	0.05818867664273597
1603	21	0.016941730317022063
1603	22	0.05345242969401909
1603	23	0.08877562972117659
1603	24	0.08930264963442625
1603	25	0.10506538372924012
1603	26	0.03330290244127099
1603	27	0.0649213179366086
1603	28	0.060007804425957545
1603	29	0.09987253883695502
1603	30	0.07939208308049928
1603	31	0.03643398148498278
1603	32	0.06427048749311126
1603	33	0.045682901994510416
1603	34	0.06892344806421846
1603	35	0.07353145754287738
1603	36	0.08013716809882254
1603	37	0.08717814382865186
1603	38	0.06363365653978548
1603	39	0.0791034359248215
1603	40	0.09676367311325862
1603	41	0.06887104482888162
1603	42	-0.001844738645900179
1603	43	0.04091676107090336
1603	44	0.04464189760569326
1603	45	0.024887498867393276
1603	46	0.055893551311427814
1603	47	0.027041850281477764
1603	48	0.005067719611446364
1603	49	0.05851084351338898
1603	50	0.047545519506094536
1603	51	0.05928886384102583
1604	1	-0.013883271511595296
1604	2	0.03767899014538045
1604	3	0.0617999318900786
1604	4	0.03708151382160452
1604	5	0.056170015571943566
1604	6	-0.03295920656431406
1604	7	0.05401181284366885
1604	8	0.09169737949878964
1604	9	0.1062734564481076
1604	10	0.0795793301791008
1604	11	0.0774187003156257
1604	12	0.0936028082169571
1604	13	0.09802830362513504
1604	14	0.026927117692075342
1604	15	0.07243455066065962
1604	16	0.07141494070774002
1604	17	0.11025467832265434
1604	18	0.08054299283295308
1604	19	0.08742495804809636
1604	20	0.10537095464338364
1604	21	0.08333727774196831
1604	22	0.09837030670500013
1604	23	0.0793085857180813
1604	24	0.08687291538144848
1604	25	0.07202777686985229
1604	26	0.06087068027701292
1604	27	0.08931387700003768
1604	28	0.07586945674707124
1604	29	0.10234636250255846
1604	30	0.07635262373634788
1604	31	0.10666028358218682
1604	32	0.06118061727738677
1604	33	0.0897332030593887
1604	34	0.08711399580063528
1604	35	0.03791801912274195
1604	36	0.08181346853206861
1604	37	0.07991288946711705
1604	38	0.08679186512452475
1604	39	0.07314333725466327
1604	40	0.0917997815880156
1604	41	0.08257371838100624
1604	42	0.06740756615480592
1604	43	0.09479250002745943
1604	44	0.07652802127449831
1604	45	0.08307724030004238
1604	46	0.06964810261388266
1604	47	0.09027240516350332
1604	48	0.061352562304691105
1604	49	0.05212981978944953
1604	50	0.049877828928032386
1604	51	0.10158626468329146
1605	1	0.027088663482899733
1605	2	-0.002699629365928047
1605	3	0.036953372113927685
1605	4	0.055010972016411586
1605	5	0.0602086376591231
1605	6	0.03470499003611849
1605	7	0.02072692420341582
1605	8	0.05887603739254388
1605	9	0.08645278458199357
1605	10	0.057452187215012884
1605	11	0.07595923910351132
1605	12	0.02649009152334969
1605	13	0.058968684706059094
1605	14	0.07368227529843807
1605	15	0.08208566173976806
1605	16	0.06790668408309841
1605	17	0.04673175428300169
1605	18	0.06966201855140497
1605	19	0.04119101136188874
1605	20	0.06691523050329096
1605	21	0.0561669491573511
1605	22	0.07301407851804953
1605	23	0.06283670244213369
1605	24	0.047526170521805966
1605	25	0.07263853454556823
1605	26	0.05557294138837676
1605	27	0.05458171179942184
1605	28	0.06167440167126159
1605	29	0.04080784304779428
1605	30	0.0418562146213759
1605	31	0.035858268838758534
1605	32	0.004513807788718793
1605	33	0.05262250756475595
1605	34	0.017146390547353008
1605	35	0.007985744157650743
1605	36	0.0050390748889128645
1605	37	0.037625019808615434
1605	38	0.02250875764305249
1605	39	0.030896658850984693
1605	40	0.038444189269235096
1605	41	0.05308900960097418
1605	42	0.03292863083937192
1605	43	0.049756438563058225
1605	44	0.04942414201165235
1605	45	-0.040813174235118765
1605	46	0.03604352197915972
1605	47	0.0596886496799911
1605	48	0.031128987166567867
1605	49	0.058018694722683506
1605	50	0.08263571315985274
1605	51	0.09256065646378175
1606	1	-0.06725652430810669
1606	2	0.026185967567684543
1606	3	0.04078631905353802
1606	4	0.05077779404218319
1606	5	0.03525593503569979
1606	6	0.040446069121145456
1606	7	0.04309447056523652
1606	8	0.06781732699686671
1606	9	0.03276463287814124
1606	10	0.04706544002360147
1606	11	0.05282054974530581
1606	12	0.028354991684295783
1606	13	0.04825395246484021
1606	14	0.0669056998680233
1606	15	0.07176382273672743
1606	16	0.0759638494993169
1606	17	0.054908532203675975
1606	18	0.09840871115908811
1606	19	0.08514420326942229
1606	20	0.06927456487539985
1606	21	0.06900547571642335
1606	22	0.07666706479587759
1606	23	0.07360699801937187
1606	24	0.058866742939208905
1606	25	0.06434886374364623
1606	26	0.07028082377253497
1606	27	0.07282943067701098
1606	28	0.08276493060680679
1606	29	0.06409706962803341
1606	30	0.07664858468699265
1606	31	0.09581356186732393
1606	32	0.0254522318844721
1606	33	0.0706554097019847
1606	34	0.055701548996623274
1606	35	0.04579336159165592
1606	36	0.040018612529671316
1606	37	0.06572141302056878
1606	38	0.08028974537249667
1606	39	0.08765277752876699
1606	40	0.050235659207707783
1606	41	0.11179604906252649
1606	42	0.07113243882561449
1606	43	0.09761147730150554
1606	44	0.07752035546849356
1606	45	0.044396376034754326
1606	46	0.06131617546446222
1606	47	0.07220700453836315
1606	48	0.06558872886908773
1606	49	0.09269535402233942
1606	50	0.07157368121421115
1606	51	0.025227850165180143
1607	1	-0.06134555648911544
1607	2	-0.06671140989188018
1607	3	0.03629842036848885
1607	4	0.01076355239228377
1607	5	0.03355131887225582
1607	6	-0.007716182597256704
1607	7	0.018747763580023502
1607	8	0.07740219638849055
1607	9	0.055825220746228865
1607	10	0.0542303631832084
1607	11	0.052008496377659696
1607	12	0.0350846759959893
1607	13	-0.01070118601801795
1607	14	0.06930614466082119
1607	15	0.04610939147140414
1607	16	0.0443665266069857
1607	17	0.05354516722985636
1607	18	0.036250985214394404
1607	19	0.06553700193024525
1607	20	0.023603218071286847
1607	21	0.030797940824250247
1607	22	0.04027157196082953
1607	23	0.055475794863916406
1607	24	0.00982064728012233
1607	25	0.04989074626796253
1607	26	0.033371790371532484
1607	27	0.06238245049087254
1607	28	0.041032442583272655
1607	29	0.01365164571753752
1607	30	0.045247369693449
1607	31	0.0433525137482107
1607	32	0.06579965736975879
1607	33	0.011968338858963534
1607	34	0.04419561549356388
1607	35	0.04448210951703402
1607	36	0.06298929762216687
1607	37	0.02987914331693986
1607	38	0.047126618471807546
1607	39	0.0497386739357637
1607	40	0.057650770063290224
1607	41	0.069627745117117
1607	42	0.031293377179224535
1607	43	0.0014148753982681228
1607	44	0.04513669953492183
1607	45	0.0575413398090987
1607	46	0.007527323743438785
1607	47	0.013061315708867482
1607	48	0.04012374451069434
1607	49	0.015128886866925484
1607	50	0.06332493213848522
1607	51	0.08480688436252848
1608	1	-0.037715406855404865
1608	2	0.032826568973803205
1608	3	0.06801648020996964
1608	4	0.10124858694098293
1608	5	0.07118783965858455
1608	6	0.03416941920687577
1608	7	0.07142762937167646
1608	8	0.1613485893875506
1608	9	0.09216554009390876
1608	10	0.06834212740960055
1608	11	0.09327602924900447
1608	12	0.06326595513130684
1608	13	0.10306401631365958
1608	14	0.11724203607680295
1608	15	0.09404674359284115
1608	16	0.07879662427768608
1608	17	0.11760562735270952
1608	18	0.14196408049910048
1608	19	0.07439640277490867
1608	20	0.08637430396575496
1608	21	0.11454416954475022
1608	22	0.10639799354080992
1608	23	0.15352669619380777
1608	24	0.09126445490991131
1608	25	0.11441305922645739
1608	26	0.07253268431437476
1608	27	0.10028375589475758
1608	28	0.09452274586477927
1608	29	0.1116817161175021
1608	30	0.04403027442375418
1608	31	0.10584264732570858
1608	32	0.06700264906706366
1608	33	0.0572653647076109
1608	34	0.10658538552818442
1608	35	0.0983241050691035
1608	36	0.08390940221728727
1608	37	0.0826390867045177
1608	38	0.10801798849048083
1608	39	0.10220890974247254
1608	40	0.10780220331486134
1608	41	0.09899183548503032
1608	42	0.11226373617615337
1608	43	0.07381668791800422
1608	44	0.09011444327278895
1608	45	0.11966399986188492
1608	46	0.08710627324398246
1608	47	0.09319159427229096
1608	48	0.11633555622589853
1608	49	0.07702163556133712
1608	50	0.12635978746145327
1608	51	0.12519149974714594
1609	1	-0.01873768423937605
1609	2	-0.05549452791022702
1609	3	0.027993896153624576
1609	4	0.059338124225504885
1609	5	0.007014284519058833
1609	6	-0.055295556163287074
1609	7	-0.04342527874889868
1609	8	0.025797666149586007
1609	9	-0.0017883762391690539
1609	10	0.03529793867405573
1609	11	0.011768576870373693
1609	12	0.058585604798778945
1609	13	0.03576036992042475
1609	14	0.015779436200830332
1609	15	0.033688410886142606
1609	16	0.01327393720852399
1609	17	0.02529477608128161
1609	18	0.035469642876527985
1609	19	0.04411657780755718
1609	20	0.0723935554731483
1609	21	0.037830029756122485
1609	22	0.0616427557972159
1609	23	0.05912161194657983
1609	24	0.026183249655133523
1609	25	0.036656645999812554
1609	26	0.04694041683473671
1609	27	0.06572785448067009
1609	28	0.06610507555654976
1609	29	0.05954499715993222
1609	30	0.020178493644806395
1609	31	0.007455787143690884
1609	32	0.053312657777610184
1609	33	0.03636396453897106
1609	34	0.042607826185040665
1609	35	0.04168600211749407
1609	36	0.008514904092344011
1609	37	0.018457672733426023
1609	38	0.03305135646908042
1609	39	0.06945944229018153
1609	40	0.046161980215089216
1609	41	0.07036163779702775
1609	42	0.07036268006686441
1609	43	0.03907759039483949
1609	44	0.039946285344719
1609	45	0.051750283602721936
1609	46	5.314794833495284E-4
1609	47	0.039928905424361005
1609	48	0.04531634944726903
1609	49	0.08632275375692444
1609	50	0.0590709455788101
1609	51	0.04117864103615432
1610	1	-0.07250723600915165
1610	2	-0.059515362509564795
1610	3	-0.011959585320887811
1610	4	-0.003667881634541459
1610	5	-0.012161179223149077
1610	6	-0.07571180335594363
1610	7	-0.05700933071174319
1610	8	0.02468750635882344
1610	9	-0.02040345678739186
1610	10	0.03146755176896221
1610	11	-0.021218152402120438
1610	12	0.019447630117568337
1610	13	-0.01804839721058471
1610	14	0.014502318677948267
1610	15	-1.307988755385736E-4
1610	16	0.004589976134440121
1610	17	0.025808752468407192
1610	18	0.016045446186467416
1610	19	0.016545054194821773
1610	20	-0.01221850498587429
1610	21	0.033609962279513184
1610	22	0.04194667378688166
1610	23	0.030472219390070165
1610	24	0.006130523757988726
1610	25	0.04554532774645281
1610	26	-0.01555409352990722
1610	27	-0.005182460826283375
1610	28	0.039644795161962065
1610	29	0.02495539986041706
1610	30	0.010045075328683595
1610	31	-0.012559679879970531
1610	32	-0.009864787689650711
1610	33	0.012206041093222098
1610	34	-0.0011719753669581223
1610	35	0.03194385194819915
1610	36	0.018897255396737478
1610	37	0.02491350739191489
1610	38	0.01635051971696555
1610	39	0.009476710362996243
1610	40	0.020987649698916755
1610	41	0.019956032500253684
1610	42	-0.004011249993041588
1610	43	0.027227547214828007
1610	44	0.06279032077608804
1610	45	0.04734578225126995
1610	46	0.04094857340877667
1610	47	0.019324281660075826
1610	48	0.03104550067161682
1610	49	0.030293680081882712
1610	50	0.0659668672179734
1610	51	-0.010396600850164361
1611	1	-0.10088854742570419
1611	2	-0.10320693960660776
1611	3	0.022590822132379174
1611	4	0.04997016719988068
1611	5	0.02934293350689643
1611	6	0.038103986228271935
1611	7	-0.008676732601173853
1611	8	0.05733584359328603
1611	9	0.03159539452479976
1611	10	0.05736356395170361
1611	11	0.019070372399781377
1611	12	0.03210030198908953
1611	13	0.036152695729207096
1611	14	0.09225309802117465
1611	15	0.06603789807355298
1611	16	0.069831831733417
1611	17	0.05058146622467774
1611	18	0.014103099922657236
1611	19	0.045700628424647505
1611	20	-4.805775848240046E-4
1611	21	0.007606398834163031
1611	22	-0.01993898538926686
1611	23	0.006982493811882762
1611	24	0.03409503984339324
1611	25	0.037365766259981115
1611	26	0.02157443404630044
1611	27	0.05308977912967805
1611	28	0.00494595868290304
1611	29	0.0450355558323281
1611	30	0.01089468420485673
1611	31	-5.450254807826127E-4
1611	32	0.010887872278836142
1611	33	0.03458105072227369
1611	34	0.0019784072178765655
1611	35	-0.007188192554409056
1611	36	0.008186139860328012
1611	37	0.022906166023155095
1611	38	0.07335718669117597
1611	39	0.03753946528927088
1611	40	0.025254869722559192
1611	41	0.04736493157273003
1611	42	-3.942802106422505E-4
1611	43	0.0206200682825326
1611	44	0.030410949226620687
1611	45	0.010737272411162735
1611	46	0.013605208248321787
1611	47	0.001313101180564047
1611	48	0.024957656194970923
1611	49	-0.002655153318734449
1611	50	-1.1183977195372563E-4
1611	51	-0.07165049321135086
2101	1	0.04429594762080313
2101	2	0.0405529382437706
2101	3	0.06436964198341144
2101	4	0.03405022538139946
2101	5	0.0768196183596217
2101	6	0.11299400477526689
2101	7	0.09410805258646349
2101	8	0.09826794188717258
2101	9	0.08641272843711079
2101	10	0.12255278829492511
2101	11	0.08348230182516403
2101	12	0.08967779555483446
2101	13	0.09185175383093025
2101	14	0.07827778135919772
2101	15	0.1021330418193429
2101	16	0.08137923701466576
2101	17	0.05211253368768354
2101	18	0.06833930124916066
2101	19	0.11191344915005175
2101	20	0.062266412307252494
2101	21	0.08703784539270032
2101	22	0.08193795361578537
2101	23	0.05098699972572973
2101	24	0.10430993441186587
2101	25	0.06957611259111474
2101	26	0.07602117109048123
2101	27	0.08972766493647555
2101	28	0.07829337919205415
2101	29	0.020551969293236994
2101	30	0.06419152379741888
2101	31	0.10167305334729093
2101	32	0.10548254210408459
2101	33	0.11083299388694456
2101	34	0.10419833068587536
2101	35	0.08905714655640651
2101	36	0.10431518186933886
2101	37	0.09432118657892374
2101	38	0.07297207051870203
2101	39	0.09173673116344361
2101	40	0.061038394615088976
2101	41	0.08994193208295087
2101	42	0.12860510541827352
2101	43	0.06747882926784854
2101	44	0.0821663876676837
2101	45	0.11343792988098755
2101	46	0.10194311768488262
2101	47	0.12286972709312494
2101	48	0.03976261406787529
2101	49	0.12581185109568338
2101	50	0.07414351592451851
2101	51	0.06940501976465185
2102	1	-0.019541227411146167
2102	2	0.041163508100488855
2102	3	0.08818702941258039
2102	4	0.06885809707766555
2102	5	0.07319031687092803
2102	6	0.10248452495324045
2102	7	0.07101155480355459
2102	8	0.08544774429547175
2102	9	0.07426271585406852
2102	10	0.11858113976400375
2102	11	0.07567870565817714
2102	12	0.08689688028771769
2102	13	0.07026888203354531
2102	14	0.0904382288622898
2102	15	0.08733672443782581
2102	16	0.1143477045214567
2102	17	0.08291565547186508
2102	18	0.12965345779456783
2102	19	0.13103797174367315
2102	20	0.12727656309123603
2102	21	0.10529817512932027
2102	22	0.12084071478568603
2102	23	0.08973070549254203
2102	24	0.1412649950698608
2102	25	0.0972575962839386
2102	26	0.1298229655505594
2102	27	0.13646378448011376
2102	28	0.09047913364472748
2102	29	0.124504878749363
2102	30	0.0993433485379498
2102	31	0.1116598026567317
2102	32	0.1141635055193504
2102	33	0.10551794926038127
2102	34	0.13803277037246886
2102	35	0.14525125275867623
2102	36	0.09707490142458397
2102	37	0.11847826053068644
2102	38	0.11510552821219022
2102	39	0.11625065533520029
2102	40	0.12532209820452067
2102	41	0.12403404245728922
2102	42	0.10890315171586451
2102	43	0.1314477180292286
2102	44	0.16043193923565724
2102	45	0.12835228800359744
2102	46	0.12648418817576612
2102	47	0.14343853152184494
2102	48	0.09686767987684419
2102	49	0.1526256704229212
2102	50	0.14835085961811245
2102	51	0.17192676477671398
2103	1	0.04481793963108771
2103	2	0.12541861996675863
2103	3	0.08754245568717778
2103	4	0.10146336896839614
2103	5	0.08286431326403232
2103	6	0.12617410286699737
2103	7	0.08794786767452933
2103	8	0.12790663148144432
2103	9	0.13543713685999137
2103	10	0.07254917664381111
2103	11	0.08652394362757576
2103	12	0.14736331032371197
2103	13	0.11600033799754783
2103	14	0.0992798357151301
2103	15	0.09538763022968055
2103	16	0.13855160397576327
2103	17	0.10613551786955355
2103	18	0.10748320775526565
2103	19	0.09852583901037093
2103	20	0.11398831169729107
2103	21	0.11539169599890897
2103	22	0.12212031306471971
2103	23	0.06502888758517145
2103	24	0.08292513131713974
2103	25	0.13548644118970543
2103	26	0.06771460590712763
2103	27	0.07604999992649653
2103	28	0.11569804244507509
2103	29	0.07887675262473692
2103	30	0.09525154654672718
2103	31	0.09728232167237394
2103	32	0.12416836522636743
2103	33	0.1352141610148081
2103	34	0.1592206069117239
2103	35	0.13092087862576562
2103	36	0.10737656742000468
2103	37	0.11092512188079695
2103	38	0.08485432619725941
2103	39	0.07458797129442019
2103	40	0.09421198107277462
2103	41	0.08539131473402506
2103	42	0.15213977541343127
2103	43	0.12083414982721052
2103	44	0.10941593546572648
2103	45	0.12527897630711493
2103	46	0.13660454268576672
2103	47	0.10093581753545067
2103	48	0.09772929281192688
2103	49	0.1264129777712455
2103	50	0.0734917730066087
2103	51	0.12942335406876992
2104	1	0.038494279321170666
2104	2	0.052013936449213816
2104	3	0.0801474363397432
2104	4	0.07095382506477677
2104	5	0.020807297377047007
2104	6	0.09739226077827823
2104	7	0.005734448865240438
2104	8	0.021026813907482733
2104	9	0.043575960009057724
2104	10	0.04240198660637162
2104	11	0.07993672862100709
2104	12	0.05427412225114381
2104	13	0.028975755320878704
2104	14	0.07073505375223732
2104	15	0.020789626760830515
2104	16	0.04565621463324021
2104	17	0.06301504370448896
2104	18	0.038722150554676205
2104	19	0.02831758822944863
2104	20	0.04488653132841591
2104	21	0.053882355939180115
2104	22	0.031254857826048976
2104	23	-0.017821371831495014
2104	24	0.040445204011966496
2104	25	0.042281593766176684
2104	26	0.017420647336777506
2104	27	0.033881845943184885
2104	28	0.027507885364855156
2104	29	0.017708896380078443
2104	30	0.03798578345823955
2104	31	0.061560031786498826
2104	32	0.03723782514850171
2104	33	0.06244311029279004
2104	34	0.004045698330209291
2104	35	0.0328761241213158
2104	36	0.023376894110754165
2104	37	0.052442698420293254
2104	38	0.06746153188608162
2104	39	0.0628031253258925
2104	40	0.01804728346701978
2104	41	0.05331992017635656
2104	42	0.0823385944618451
2104	43	0.05057870140904441
2104	44	0.08275425877469189
2104	45	0.07577618707215805
2104	46	0.07179293529925701
2104	47	0.07770385834706417
2104	48	0.0575104325018998
2104	49	0.07945566746187893
2104	50	0.05754471986563914
2104	51	0.11816573862302704
2105	1	-0.025367875329486367
2105	2	-0.01926175073253944
2105	3	0.061069083090039555
2105	4	0.026954373705450507
2105	5	0.0030905028280656666
2105	6	0.04935942027430684
2105	7	0.010524917758736763
2105	8	0.001423817838904995
2105	9	0.016082953569672043
2105	10	0.03831988707668188
2105	11	0.012034715183823153
2105	12	0.0733322954841924
2105	13	0.05123301600342245
2105	14	0.022308712327003377
2105	15	0.007661237639403851
2105	16	0.046976529367022124
2105	17	0.03885102534371754
2105	18	0.054505236853323424
2105	19	0.019468942435516112
2105	20	0.07423553508726144
2105	21	0.037110900194718965
2105	22	-0.007229957313242608
2105	23	0.06571648713042322
2105	24	0.012052729281229801
2105	25	-0.006913506616051279
2105	26	-0.0026403956150105046
2105	27	0.03751105173465419
2105	28	0.0578365884971177
2105	29	0.014159094158344487
2105	30	0.05846814912266751
2105	31	0.03732798185517794
2105	32	0.019883689247194525
2105	33	-0.012020349578101275
2105	34	0.0600901623043697
2105	35	0.05846657043901615
2105	36	0.07572061958750709
2105	37	0.06948241114083942
2105	38	0.04366132423874092
2105	39	0.02345364997604804
2105	40	0.06303356642798263
2105	41	0.06351638941776372
2105	42	0.02544124499004141
2105	43	0.053017716094565515
2105	44	0.0475578835867978
2105	45	0.026503718948418964
2105	46	0.08119349405719589
2105	47	0.05603040843875107
2105	48	-0.01699432242022425
2105	49	0.05294700413541875
2105	50	8.444462215919657E-4
2105	51	0.020737504408550933
2106	1	0.04384890385300366
2106	2	-0.027998688338648492
2106	3	0.022723640059190586
2106	4	0.03328286083187493
2106	5	-0.03682322457772358
2106	6	0.011406240991654215
2106	7	0.02320790036382192
2106	8	-0.020412313069996912
2106	9	0.035385890235339446
2106	10	0.01505761225422475
2106	11	-7.690810338019105E-4
2106	12	-0.0011534483505855064
2106	13	0.07515757906671183
2106	14	-0.014336381695834177
2106	15	0.05761684764339492
2106	16	0.03676645942429957
2106	17	0.037323410325512896
2106	18	0.014618442541191712
2106	19	0.033213181404882164
2106	20	0.031255866057030346
2106	21	0.06337710117060169
2106	22	0.03243362754028567
2106	23	0.06979191886545522
2106	24	0.0289290481515323
2106	25	0.008188869242111707
2106	26	0.005349890361756593
2106	27	0.05242572435138726
2106	28	0.028047546576900118
2106	29	0.0598718375700642
2106	30	0.03961081976141401
2106	31	0.04254975005584072
2106	32	0.02970737306275595
2106	33	0.010900018598775318
2106	34	0.031207524012948795
2106	35	0.02228225941114914
2106	36	0.03383172555674463
2106	37	0.03490982034843171
2106	38	0.049275887954998154
2106	39	0.08531106181682446
2106	40	0.0360481777205095
2106	41	0.05132606458278843
2106	42	0.10730943336870524
2106	43	0.0119903222593436
2106	44	0.03002240345711016
2106	45	0.12283894579324084
2106	46	0.06445415351981154
2106	47	0.06689530960799317
2106	48	0.046684473876851484
2106	49	0.025885927651223994
2106	50	0.03573100898772452
2106	51	0.04755127686485139
2107	1	0.07308961027153771
2107	2	0.09208757544305257
2107	3	0.03874775273525444
2107	4	0.047053655617496304
2107	5	0.0700335042655027
2107	6	0.08540042638691858
2107	7	0.06273929580652293
2107	8	0.023308644044476523
2107	9	0.0798947500066447
2107	10	0.08508687579282537
2107	11	0.0849543785881508
2107	12	0.040975169122738464
2107	13	0.06395603121675464
2107	14	0.0548696500169541
2107	15	0.06644813301929275
2107	16	0.027353748124539834
2107	17	0.07879595555596808
2107	18	0.03102010054432469
2107	19	0.048187625874305695
2107	20	0.08291468233195332
2107	21	0.0576928165528372
2107	22	0.037396265265989825
2107	23	0.06994233682488016
2107	24	0.056261298330120724
2107	25	0.03830034737964638
2107	26	0.06982548553399681
2107	27	0.012549032923615755
2107	28	0.03949017972827562
2107	29	0.054219296393355876
2107	30	0.06913202812597774
2107	31	0.05154098774492866
2107	32	0.1018105189902414
2107	33	0.0633136007921209
2107	34	0.018816205339398095
2107	35	0.0587428529166516
2107	36	0.06753806260228146
2107	37	0.08923222107932816
2107	38	0.07647544007732421
2107	39	0.08422730143773549
2107	40	0.07731302648582528
2107	41	0.07084898757608471
2107	42	0.06337744549237811
2107	43	0.06568589846818185
2107	44	0.09198977231306316
2107	45	0.030767059327438062
2107	46	0.08088772390401289
2107	47	0.09245514067173843
2107	48	0.06424989879599963
2107	49	0.04952475235302245
2107	50	0.07791576189604399
2107	51	0.08080311242195393
2108	1	0.02071680066313064
2108	2	0.032118025199970646
2108	3	0.031571377912968046
2108	4	0.04771793575559258
2108	5	-0.002673211816670573
2108	6	0.04146526270064754
2108	7	0.02270575000176933
2108	8	0.009384994422973136
2108	9	0.08322125842264683
2108	10	-0.011810242997164266
2108	11	0.04131052892063991
2108	12	0.06508570743392283
2108	13	0.006988546663016848
2108	14	0.0355030139606356
2108	15	-0.003844978433619417
2108	16	-0.010898059562734375
2108	17	-0.0264098799479342
2108	18	-0.023236775355130135
2108	19	-3.2840146742074694E-4
2108	20	0.02883342025219804
2108	21	0.0305990907059126
2108	22	0.028576765782077018
2108	23	0.009637505261537171
2108	24	-0.015034255338349567
2108	25	0.010527794592277928
2108	26	0.02541884813352624
2108	27	-0.023905805408602987
2108	28	-0.01196728460057983
2108	29	0.03007341262139107
2108	30	-0.026019935945434725
2108	31	-0.00776565735101542
2108	32	0.011658016035319463
2108	33	-0.010253698234762965
2108	34	-0.02418094247249769
2108	35	-0.014481858964273897
2108	36	0.0347439258059552
2108	37	0.03082169556836334
2108	38	0.037545873891261294
2108	39	-0.0199222550376561
2108	40	0.04244037950419255
2108	41	0.08174795064307716
2108	42	-0.007620300258714963
2108	43	0.00309309591632001
2108	44	-0.010250644961196542
2108	45	0.023732019531543358
2108	46	0.006187429693753188
2108	47	0.034228878420115905
2108	48	0.01439159819471314
2108	49	-0.01634266484797564
2108	50	0.007736160113097412
2108	51	0.005881743759189817
2109	1	0.008365701459993602
2109	2	0.04409834373952748
2109	3	-0.01730302396826744
2109	4	0.01946601912901258
2109	5	-0.0062221481951567625
2109	6	0.024035037587282204
2109	7	0.029146312705833566
2109	8	-0.029894613398916192
2109	9	-0.0016163659322288026
2109	10	-0.03761255538816499
2109	11	-0.011045258206038966
2109	12	0.017218036350712396
2109	13	0.002414646935328335
2109	14	-0.016859340637310538
2109	15	0.032419190592449354
2109	16	-0.0338494952236843
2109	17	-0.011174597553321064
2109	18	-6.563079998045396E-4
2109	19	-0.06779644036029708
2109	20	-0.044150950495321695
2109	21	-0.0293202341642953
2109	22	-0.03542677564862373
2109	23	0.025477151381167573
2109	24	0.002443318115489035
2109	25	0.009009238866774183
2109	26	-0.003260767240952589
2109	27	-0.012355875152806561
2109	28	0.004074702181448231
2109	29	-0.03903690064620946
2109	30	-0.050448849901755466
2109	31	0.01191867468132557
2109	32	0.04299030193585196
2109	33	0.030812804983135322
2109	34	0.05153466449740307
2109	35	0.02605804056884864
2109	36	0.011933276315787111
2109	37	0.013980948017113803
2109	38	8.327459784283064E-4
2109	39	4.912913042645073E-4
2109	40	9.220193732204507E-4
2109	41	0.006903448598450268
2109	42	0.058497266509299095
2109	43	0.002504666410530376
2109	44	0.08829152641554572
2109	45	0.03399330624885977
2109	46	0.03722836923034123
2109	47	0.003523484229248197
2109	48	0.03355813995990786
2109	49	0.0502419505366376
2109	50	-0.0052140077681670505
2109	51	-0.007029993317054561
2110	1	0.024654388780838588
2110	2	0.0049314218405953625
2110	3	-0.06842675271527554
2110	4	-0.11401558451491667
2110	5	-0.04430468638182816
2110	6	-0.062417548111859844
2110	7	-0.03324030527036825
2110	8	-0.09199254405427126
2110	9	-0.02605552248777343
2110	10	-0.09967938697413814
2110	11	-0.08915889546209144
2110	12	-0.08926800440791993
2110	13	-0.035551034142145
2110	14	-0.059287895237382315
2110	15	-0.08128277665929318
2110	16	-0.08479856657091744
2110	17	-0.15437481744572779
2110	18	-0.09606699634158389
2110	19	-0.14836596170164285
2110	20	-0.1141844840878079
2110	21	-0.07151538867798024
2110	22	-0.1083949305157077
2110	23	-0.06147333356013007
2110	24	-0.09345396071594081
2110	25	-0.08512827242234522
2110	26	-0.04098236774356678
2110	27	-0.13516892733798613
2110	28	-0.10353718771528264
2110	29	-0.11729786581682333
2110	30	-0.05005728911805818
2110	31	-0.08837189356040653
2110	32	-0.014406988645454533
2110	33	-0.0557863793293194
2110	34	-0.09098532866036635
2110	35	-0.08022437488172329
2110	36	-0.00812395548932443
2110	37	-0.10639564366545784
2110	38	0.004578818176149468
2110	39	-0.04914786480200917
2110	40	-0.06699423246146097
2110	41	-0.04924246862396586
2110	42	-0.08584255697198273
2110	43	-0.0786336021834586
2110	44	-0.002944948924366031
2110	45	-0.04066006090114627
2110	46	-0.05267867299257745
2110	47	-0.074859794114289
2110	48	-0.027602089904817717
2110	49	-0.029060492921630043
2110	50	-0.02222454290227205
2110	51	-0.025634667467294037
2111	1	0.06735279081548384
2111	2	0.04671308122924245
2111	3	-0.061504347609464105
2111	4	-0.031184098679069905
2111	5	-0.008377690524703496
2111	6	-0.05426155854102177
2111	7	-0.05267181989839287
2111	8	-0.08429147074620857
2111	9	-0.03164772940748861
2111	10	-0.039691607650112815
2111	11	-0.02268225710772498
2111	12	-0.09658313469248014
2111	13	-0.06415330232520233
2111	14	-0.08676317396157174
2111	15	-0.03329826044770101
2111	16	-0.15555500082079732
2111	17	-0.1463789123319188
2111	18	-0.12674626757980434
2111	19	-0.1289014320537092
2111	20	-0.13240762339391665
2111	21	-0.14090796989589194
2111	22	-0.1819640397180038
2111	23	-0.153023343957301
2111	24	-0.14058648466942003
2111	25	-0.11628779703165293
2111	26	-0.10212644055576447
2111	27	-0.10941145337090319
2111	28	-0.15111861356744782
2111	29	-0.1267725367063406
2111	30	-0.10709044848966442
2111	31	-0.0523754757293986
2111	32	-0.0819329777386244
2111	33	-0.13549962243777003
2111	34	-0.125924328516561
2111	35	-0.07777746934826979
2111	36	-0.10830789156294429
2111	37	-0.05925426345124407
2111	38	-0.09682720029645253
2111	39	-0.1256055018837614
2111	40	-0.042841411171679056
2111	41	-0.09119072245367477
2111	42	-0.05928452188503286
2111	43	-0.09157039663649869
2111	44	-0.023075695364937587
2111	45	-0.061835530487378776
2111	46	-0.053265914591470676
2111	47	-0.12915812466339816
2111	48	-0.06673856504524878
2111	49	-0.07871117463247401
2111	50	-0.07461114204767227
2111	51	-0.09500664662549951
2201	1	0.06697402106488681
2201	2	0.11316125412169953
2201	3	0.10173857229833771
2201	4	0.13785700995266126
2201	5	0.06268040581696255
2201	6	0.08103284015811596
2201	7	0.06516786139874853
2201	8	0.08162193304442411
2201	9	0.05673809840571664
2201	10	0.09050620754740635
2201	11	0.09252731960464189
2201	12	0.05726954961385644
2201	13	0.05518124843402461
2201	14	0.041729759641377484
2201	15	0.05868784923289638
2201	16	0.10104947098555783
2201	17	0.053887606948322286
2201	18	0.07698228917298167
2201	19	0.05463902718741309
2201	20	0.03938743293082325
2201	21	0.05700592815326644
2201	22	0.04655064301031331
2201	23	0.09513105731374338
2201	24	0.05717563334714981
2201	25	0.0427972291579124
2201	26	0.05149563189586104
2201	27	0.05108242020479281
2201	28	0.08443627718973801
2201	29	0.10089867490748361
2201	30	0.06979326804223263
2201	31	0.09073527190803077
2201	32	0.030526455906070282
2201	33	0.07896144293792418
2201	34	0.07459117163261908
2201	35	0.08389091214770161
2201	36	0.060432588830195755
2201	37	0.07414866535133058
2201	38	0.08292207306570987
2201	39	0.055985461800034386
2201	40	0.05315247335281725
2201	41	0.06312000639155002
2201	42	0.10051774324745821
2201	43	0.08041630381359255
2201	44	0.0896068025303336
2201	45	0.06560916348409052
2201	46	0.04973270532604346
2201	47	0.1256287244525467
2201	48	0.09294280540857613
2201	49	0.06883096744521566
2201	50	0.04721121984481158
2201	51	0.1259907593803291
2202	1	0.053476836773100445
2202	2	0.08382063325810662
2202	3	0.08346874801041082
2202	4	0.12119293024076683
2202	5	0.03457678434870104
2202	6	0.10366276151562204
2202	7	0.0679691770711841
2202	8	0.12080281153353667
2202	9	0.07979450170187619
2202	10	0.07325530097941879
2202	11	0.10170709389446131
2202	12	0.10090132311989919
2202	13	0.10168747577560566
2202	14	0.056110266349456595
2202	15	0.10316231284240018
2202	16	0.09048929022637253
2202	17	0.08852794017401067
2202	18	0.11516861081855723
2202	19	0.10952663626643044
2202	20	0.07911208098234113
2202	21	0.11454363406028989
2202	22	0.11273714495599307
2202	23	0.0689417607794951
2202	24	0.13519432181913515
2202	25	0.09803573338317051
2202	26	0.05028807250800327
2202	27	0.07851273690971539
2202	28	0.13146619883527677
2202	29	0.08618865865746272
2202	30	0.10088160983999472
2202	31	0.08880795866562607
2202	32	0.11587497331920815
2202	33	0.07147994078194131
2202	34	0.10709739822551967
2202	35	0.10067329802360092
2202	36	0.12265355521901711
2202	37	0.08439564995843085
2202	38	0.09287097645946574
2202	39	0.0928748195179736
2202	40	0.09589720647823441
2202	41	0.11306972761578038
2202	42	0.07412002323586364
2202	43	0.10126800488504273
2202	44	0.1440413395761695
2202	45	0.06727478383692187
2202	46	0.13752358890037186
2202	47	0.11314538631894777
2202	48	0.08657077280317793
2202	49	0.08024769603532889
2202	50	0.10518571852481529
2202	51	0.09669251718745642
2203	1	0.0272150341280053
2203	2	-0.009697630899275111
2203	3	0.00869820787170994
2203	4	-0.04508404013061096
2203	5	0.011468769462609885
2203	6	-0.023809792619694292
2203	7	0.014029099225247421
2203	8	-0.022484688035731892
2203	9	0.01911008389151192
2203	10	0.01591162772398036
2203	11	0.013962466948463259
2203	12	-0.0306341491535278
2203	13	-0.032797022051781255
2203	14	-0.04746150292239548
2203	15	0.01282943451285945
2203	16	0.028879177780503085
2203	17	-0.007376920709681656
2203	18	-0.023171532640503756
2203	19	-4.2025336166062743E-4
2203	20	-0.014316446899236723
2203	21	0.024418345524352958
2203	22	-0.011348378026227124
2203	23	0.03534787169296294
2203	24	0.00977668733912651
2203	25	-0.014399994094127067
2203	26	0.004703621501469968
2203	27	0.0339393307860405
2203	28	0.011724654427403891
2203	29	0.06306287671819888
2203	30	0.02933804907961246
2203	31	0.03523380865018311
2203	32	0.02820085798148142
2203	33	0.006862314805125891
2203	34	0.03803618253099472
2203	35	0.026348207552928216
2203	36	0.04886567017798882
2203	37	-0.01571373910719842
2203	38	0.014296103304076269
2203	39	0.038894261716663436
2203	40	-0.023913055377832393
2203	41	0.03173468599285911
2203	42	0.03368311064005525
2203	43	0.047102647862892866
2203	44	0.015092992126987781
2203	45	-0.008899260307018153
2203	46	0.016908939364689957
2203	47	0.04429416412628484
2203	48	0.020009926150748925
2203	49	-0.0019623176029526235
2203	50	-0.009590160005998882
2203	51	0.008377228758234878
2204	1	0.07873175309912028
2204	2	0.06602001330012541
2204	3	0.049055622143768574
2204	4	-0.005665533036761872
2204	5	0.06932810275382906
2204	6	0.08942870378793089
2204	7	0.043006201568871916
2204	8	0.03930951016938877
2204	9	0.06009793145153708
2204	10	0.04593496807807895
2204	11	0.08104848797664488
2204	12	-5.353476446643413E-4
2204	13	0.0436249231064707
2204	14	0.0678508016298025
2204	15	0.07185582215426223
2204	16	0.07455427943585136
2204	17	0.0624256924331732
2204	18	0.06338704101685266
2204	19	0.0848459812311404
2204	20	0.0705928851331521
2204	21	0.0651490227550724
2204	22	0.03358085023636903
2204	23	0.048694240102662434
2204	24	0.07322035413428551
2204	25	0.05464718475273145
2204	26	-0.006109788442685726
2204	27	0.03684068191827805
2204	28	0.07269617993682687
2204	29	0.039232604350360134
2204	30	0.096456346034131
2204	31	0.04601556543511265
2204	32	0.07623560913437188
2204	33	0.06907333145764483
2204	34	0.09557589563371494
2204	35	0.06071339516219609
2204	36	0.022572248868307554
2204	37	0.07923922844756959
2204	38	0.03565864337391389
2204	39	0.07721856706189101
2204	40	0.052876571219869106
2204	41	0.06936928314140545
2204	42	0.03605995774478288
2204	43	0.049874935119390784
2204	44	0.06474550193822637
2204	45	0.08416071226984911
2204	46	0.0495221158443897
2204	47	0.020967353950155143
2204	48	0.06332163911731215
2204	49	0.052528414851650496
2204	50	0.06025494017861632
2204	51	0.023057253709346526
2205	1	-0.23647744158810013
2205	2	-0.19020652612209688
2205	3	-0.14723706954621463
2205	4	-0.13410666868848153
2205	5	-0.12921598127250178
2205	6	-0.07893565543408698
2205	7	-0.0549313290232476
2205	8	-0.11041088173033842
2205	9	0.002812571617440085
2205	10	-0.06340401972969545
2205	11	-0.056019663559972344
2205	12	-0.06662384444416602
2205	13	-0.005692040901706719
2205	14	-0.03696607959597742
2205	15	-0.032596397746104344
2205	16	0.04867675535801652
2205	17	9.758113069651131E-4
2205	18	0.01258569804307541
2205	19	0.009322645224081327
2205	20	0.004859056563979891
2205	21	0.021030663208279066
2205	22	0.021435513953917962
2205	23	0.018864418035356323
2205	24	0.009053044306533309
2205	25	0.03112866651500923
2205	26	0.020775420859585836
2205	27	0.036117655494990686
2205	28	0.033124418719523874
2205	29	0.021416533186240372
2205	30	0.044457321621031554
2205	31	0.05365310822909919
2205	32	0.006087537177165814
2205	33	0.01986686680535854
2205	34	0.0755708928584582
2205	35	0.018624796312302294
2205	36	0.03031640161426452
2205	37	0.05895642915512411
2205	38	0.05300097619259958
2205	39	0.04510920294258369
2205	40	0.001484156404750081
2205	41	0.028787862011022014
2205	42	0.012995169577870058
2205	43	0.08292703099154863
2205	44	0.02842004227301942
2205	45	0.009992267356800255
2205	46	0.027586048891286907
2205	47	0.08902187518132365
2205	48	0.03388502416787986
2205	49	0.04446807670893804
2205	50	-0.0015660069469305427
2205	51	6.944608802541552E-4
2206	1	0.017289652722105586
2206	2	0.02212020552836691
2206	3	0.05468104178537203
2206	4	-0.031342481217414786
2206	5	-0.020731456359982303
2206	6	8.424427111108912E-4
2206	7	-0.02746055650742818
2206	8	-0.003167841831064777
2206	9	-0.02441220894478846
2206	10	-0.010882231090477035
2206	11	0.01766797518374119
2206	12	-0.04536586051667513
2206	13	-0.10443397618069383
2206	14	-0.0379650964215017
2206	15	0.008634271642129931
2206	16	0.016324564499171856
2206	17	-0.019452053202584807
2206	18	-0.033780665411818234
2206	19	-0.03792890379102687
2206	20	0.004087468649217385
2206	21	-0.018679160513144666
2206	22	-0.03467633991414942
2206	23	0.020394773976349256
2206	24	0.006677919037016977
2206	25	-0.013276711501234217
2206	26	-0.010512475897776596
2206	27	0.024974651220304622
2206	28	-0.015638241802555797
2206	29	0.010237862949857401
2206	30	-5.475577322755498E-4
2206	31	-0.028121226141259115
2206	32	0.03418958039718234
2206	33	-0.0514032531238513
2206	34	0.0072920545177410645
2206	35	-0.028555416727215288
2206	36	6.640762858936E-4
2206	37	0.0012959351183070567
2206	38	0.004833855891661187
2206	39	0.04652286747802492
2206	40	0.007596113659474213
2206	41	0.03923452988291842
2206	42	-0.024301854381867827
2206	43	-0.006052421313071932
2206	44	-5.718615016476747E-4
2206	45	-0.001052211671328962
2206	46	0.012374543159900497
2206	47	-4.8800947986649135E-5
2206	48	0.015011466067186063
2206	49	-0.03938690219420948
2206	50	0.012599534205165241
2206	51	-0.05635453175697336
2207	1	0.06489057837834622
2207	2	0.10467754877712565
2207	3	0.020957478246167227
2207	4	0.011677876446910318
2207	5	0.049758743441721265
2207	6	0.0931597401670814
2207	7	0.034202896205812294
2207	8	-0.0012966612264548871
2207	9	0.014373801311869272
2207	10	0.025226775329322493
2207	11	0.006696253886310899
2207	12	0.05231197483323058
2207	13	0.08205201048938449
2207	14	0.042161072586395676
2207	15	0.021368666849724605
2207	16	-0.03349806297656244
2207	17	0.0011135921956082484
2207	18	0.030513405765056234
2207	19	0.04627118126533958
2207	20	-0.032171029276753416
2207	21	-0.019803706057750503
2207	22	-0.06687261475050832
2207	23	0.006444707419383633
2207	24	-0.026609536774060416
2207	25	-0.009988919022120513
2207	26	0.0017033663124834675
2207	27	-0.03494519305128563
2207	28	-0.016614187676836423
2207	29	0.013890693749551986
2207	30	0.0033902367613762863
2207	31	-0.007192580933264026
2207	32	0.0498074751725639
2207	33	-0.01834785732887667
2207	34	-0.011856788637103932
2207	35	0.01934648794616578
2207	36	0.039467377116530145
2207	37	0.05002270005757481
2207	38	0.07104933634334287
2207	39	-0.020579060821333428
2207	40	0.021483938954354187
2207	41	-0.020835587768601727
2207	42	0.03279102891217889
2207	43	0.03001834142283144
2207	44	0.03307370744620641
2207	45	0.023858508663465727
2207	46	0.009361227476382794
2207	47	0.0031497622447034246
2207	48	0.024783264330473287
2207	49	0.009565518945052531
2207	50	0.03902295168792591
2207	51	0.007592933044939798
2208	1	0.08494369372283472
2208	2	0.023144325719862024
2208	3	0.018564934013873824
2208	4	8.670557861378825E-4
2208	5	-0.01263746653594211
2208	6	-0.040844057083489815
2208	7	0.004223173214072062
2208	8	-0.038160757285382374
2208	9	0.017772041420009543
2208	10	0.009978124965961399
2208	11	-0.007076136733935812
2208	12	0.018515928462612408
2208	13	-0.007441863053941233
2208	14	0.03316016435015001
2208	15	0.003447575739251363
2208	16	-0.03347413085268158
2208	17	-0.009883157985974833
2208	18	0.03067904764785112
2208	19	0.04534967301307802
2208	20	0.013362812735692842
2208	21	0.016599423280041492
2208	22	-0.021304575312314
2208	23	0.026505732870191423
2208	24	-0.019205186277751807
2208	25	0.05097239571175294
2208	26	0.018029313240262468
2208	27	-0.034886220258620426
2208	28	0.03964879250690956
2208	29	-0.008005828235091883
2208	30	0.001573520633399994
2208	31	0.01840456891039821
2208	32	-0.00702787264872029
2208	33	0.03949805494132619
2208	34	-0.005399955539495238
2208	35	-0.02741761143028043
2208	36	0.0478285440371522
2208	37	0.0012503158325714026
2208	38	-0.002506624345933517
2208	39	0.027332664052146072
2208	40	-0.0077749701299154594
2208	41	0.007972390985507616
2208	42	0.016931983897251257
2208	43	-0.008778968081216476
2208	44	0.032787697728167586
2208	45	0.011958227200480565
2208	46	-0.04100688755132609
2208	47	0.0333612628880644
2208	48	0.023730921522755466
2208	49	0.04836887868952289
2208	50	-0.01900526966053917
2208	51	0.04194825650390044
2209	1	0.06084145439516675
2209	2	0.08146434680231351
2209	3	-0.02975835832253182
2209	4	0.04151808651032951
2209	5	0.03441082781301219
2209	6	0.009946216760326365
2209	7	0.008931917606290085
2209	8	-0.030098799207998184
2209	9	0.017985471740054493
2209	10	-0.0410837141426299
2209	11	-0.020846177042180614
2209	12	0.008438046560002022
2209	13	0.0307964743983149
2209	14	0.027040608316234227
2209	15	0.00648759283848932
2209	16	-0.018943931160386285
2209	17	0.00822305430988024
2209	18	9.771784728869193E-4
2209	19	-0.03185973796111341
2209	20	0.007099687585338188
2209	21	-0.032995578727849306
2209	22	-1.0263067670024384E-4
2209	23	-0.056809729680601606
2209	24	0.013469351806151053
2209	25	-0.022027004114335114
2209	26	0.007561080640620332
2209	27	-0.030936783779658583
2209	28	-0.026348983372407986
2209	29	-0.011471816419565073
2209	30	0.011216359132617981
2209	31	-0.005656839077040843
2209	32	-0.058659658407130166
2209	33	-0.04081949433174259
2209	34	-0.03288755955626499
2209	35	-0.00438882201970614
2209	36	0.0338301217360808
2209	37	0.04454544111116121
2209	38	0.023383987063510858
2209	39	-0.023603152686533235
2209	40	0.0235959504362242
2209	41	0.0354231761256969
2209	42	-1.8561845713094272E-4
2209	43	0.01752850997227995
2209	44	0.00450479492128153
2209	45	-0.029341992149547025
2209	46	-0.0018571202275126097
2209	47	0.05476537298739004
2209	48	0.04843254731321878
2209	49	0.018849612191175424
2209	50	-0.002997241717345389
2209	51	0.0308027424370394
2210	1	0.049361064119338494
2210	2	-0.010140061633656217
2210	3	-0.058472752833530706
2210	4	-0.056872321935841796
2210	5	-0.062700476602366
2210	6	-0.06701566790137292
2210	7	0.004458506294696463
2210	8	-0.11750711864186769
2210	9	-0.07136457469613333
2210	10	-0.10388222896944654
2210	11	-0.05812083795208878
2210	12	-0.08549260481391485
2210	13	-0.0933207182116007
2210	14	-0.056596159097530574
2210	15	-0.09905183005017193
2210	16	-0.15689616407973261
2210	17	-0.12823003729633342
2210	18	-0.09643342059116833
2210	19	-0.12614069119965876
2210	20	-0.08583059457481568
2210	21	-0.11925129202649032
2210	22	-0.0505467269641926
2210	23	-0.07722736891754778
2210	24	-0.08622338857222189
2210	25	-0.0799685333656015
2210	26	-0.09817797664401695
2210	27	-0.0984287472004226
2210	28	-0.07788071044927136
2210	29	-0.06908595781705884
2210	30	-0.06317240766592391
2210	31	-0.09424271894562963
2210	32	-0.05395465924793541
2210	33	-0.08595833973649292
2210	34	-0.06256058617763216
2210	35	-0.06351372750999218
2210	36	-0.05496688458914889
2210	37	-0.044318455480016894
2210	38	-0.05798489155205999
2210	39	-0.09019035446555534
2210	40	-0.09196970908769941
2210	41	-0.11140078775139983
2210	42	-0.032082146660833644
2210	43	-0.05557882386009538
2210	44	-0.03954197605296628
2210	45	-0.11396501677953808
2210	46	-0.04275996696578943
2210	47	-0.043550340113768016
2210	48	-0.07762268949629458
2210	49	-0.05872844642055952
2210	50	-0.09162133930345817
2210	51	-0.03704341886846407
2211	1	0.03313556563507092
2211	2	-0.03482657261169919
2211	3	-0.08336423434705864
2211	4	-0.03681613686987362
2211	5	-0.09584397725790694
2211	6	-0.002848465496143149
2211	7	-0.01954576722349799
2211	8	-0.1040811301946718
2211	9	-0.05855663565209568
2211	10	-0.09624171008568538
2211	11	-0.10774588130296792
2211	12	-0.11325583005377382
2211	13	-0.048465930414558045
2211	14	-0.0038247584892729947
2211	15	-0.098805537145779
2211	16	-0.01785990937319326
2211	17	-0.0059707287307588786
2211	18	-0.06323347177748673
2211	19	-0.08407670806523981
2211	20	-0.08451709678311659
2211	21	-0.083121960574708
2211	22	-0.0850622010689861
2211	23	-0.09146611107622249
2211	24	-0.09195403519528611
2211	25	-0.04621784491087766
2211	26	-0.028520209291770016
2211	27	-0.11110428731479516
2211	28	-0.0920428260033006
2211	29	-0.09347471602475821
2211	30	-0.12183383112985524
2211	31	-0.08441509905330946
2211	32	-0.09030542171490197
2211	33	-0.07921316782180554
2211	34	-0.062268092557729915
2211	35	-0.03998765266550919
2211	36	-0.04907633531239952
2211	37	-0.07274065037179156
2211	38	-0.10698675771398314
2211	39	-0.11979030174341432
2211	40	-0.10980942843413999
2211	41	-0.10801475577984121
2211	42	-0.11214429973851026
2211	43	-0.09615032959425207
2211	44	-0.10617507430345796
2211	45	-0.10227614271226315
2211	46	-0.10956574688646725
2211	47	-0.09337225658527615
2211	48	-0.10346927244651738
2211	49	-0.08904390141255192
2211	50	-0.05032687638308175
2211	51	-0.08217878531899458
2301	1	0.11994465640189844
2301	2	0.14192399099539443
2301	3	0.08820870808931858
2301	4	0.12150192314641117
2301	5	0.07144187569983984
2301	6	0.14030803427832694
2301	7	0.07507375949414552
2301	8	0.09765829103996992
2301	9	0.08385015187526079
2301	10	0.11484323561636955
2301	11	0.07278160614761475
2301	12	0.10648103585140944
2301	13	0.10538525972842194
2301	14	0.09139757902755008
2301	15	0.06346362684850959
2301	16	0.11402179136349133
2301	17	0.12329495800629786
2301	18	0.14191854024657147
2301	19	0.12123418875914638
2301	20	0.14140540701250615
2301	21	0.15680363244184292
2301	22	0.1141199035164604
2301	23	0.13134204589238152
2301	24	0.15868076069190096
2301	25	0.13971103324538348
2301	26	0.1101077575297893
2301	27	0.12296454760549835
2301	28	0.11533071287734487
2301	29	0.14238370310565074
2301	30	0.1557774249993784
2301	31	0.11827548743637806
2301	32	0.10428367958838436
2301	33	0.1505120338415864
2301	34	0.16319890255144287
2301	35	0.11871804733664248
2301	36	0.11834955912701872
2301	37	0.11192828084844564
2301	38	0.09661044098049842
2301	39	0.13702404848780958
2301	40	0.12677025621534455
2301	41	0.09385258113910311
2301	42	0.11605562977118211
2301	43	0.13907014892811276
2301	44	0.08228049893445899
2301	45	0.07501505796025043
2301	46	0.09253276367481078
2301	47	0.11247377585087293
2301	48	0.10070115999622686
2301	49	0.13234198549992726
2301	50	0.11333260676458679
2301	51	0.0931997556810984
2302	1	0.06262888200140537
2302	2	0.04273324460577044
2302	3	0.093478111472308
2302	4	0.07598528062730736
2302	5	0.057404774992555474
2302	6	0.08732699627142892
2302	7	0.05107526281483388
2302	8	0.08248134505836191
2302	9	0.10070893508297019
2302	10	0.06996438325602128
2302	11	0.06823971136059725
2302	12	0.07247838958978292
2302	13	0.0504180892301207
2302	14	0.10700055511389195
2302	15	0.10736452872099989
2302	16	0.11021582760578497
2302	17	0.07099831243002086
2302	18	0.10609812649369843
2302	19	0.10140167302934344
2302	20	0.14556569863619728
2302	21	0.12118507820049729
2302	22	0.07943997648150969
2302	23	0.1281966295967436
2302	24	0.10712132903212535
2302	25	0.09765539727231953
2302	26	0.06147266723503009
2302	27	0.07001058967399132
2302	28	0.09396129828581934
2302	29	0.07596977637228974
2302	30	0.07043085753279144
2302	31	0.07870048965266108
2302	32	0.1025546349861628
2302	33	0.09578586071337725
2302	34	0.08096335096635698
2302	35	0.11417062048085569
2302	36	0.04148201496968795
2302	37	0.07651395606232114
2302	38	0.06013904993742614
2302	39	0.09441559576699632
2302	40	0.09737147622752929
2302	41	0.08962095150602778
2302	42	0.08262524972461449
2302	43	0.0653386075686413
2302	44	0.08907960317507246
2302	45	0.07154660243477906
2302	46	0.08869336994686705
2302	47	0.1345746598862334
2302	48	0.07422931917395204
2302	49	0.06870942823331205
2302	50	0.10564526778679806
2302	51	0.10303558777400212
2303	1	0.08709565996485225
2303	2	0.07911395959220613
2303	3	0.11621689928743706
2303	4	0.08186607075420937
2303	5	0.04285885048517457
2303	6	0.08276709696748696
2303	7	0.07805554532770032
2303	8	0.11854486319648316
2303	9	0.08831144199957919
2303	10	0.08248400141921763
2303	11	0.11542736835437495
2303	12	0.09438711749643858
2303	13	0.10403169749858421
2303	14	0.12823978886058995
2303	15	0.11741641447121509
2303	16	0.08667457903682418
2303	17	0.09048064532419176
2303	18	0.1301167791063662
2303	19	0.11506383958072064
2303	20	0.06769081052009795
2303	21	0.05320837920903898
2303	22	0.09482627401735755
2303	23	0.09988316166313638
2303	24	0.13437907504624746
2303	25	0.13331889279140086
2303	26	0.14395885041413692
2303	27	0.08894613849572863
2303	28	0.10340537044833553
2303	29	0.06978470674499704
2303	30	0.13311021977207815
2303	31	0.06142073290032357
2303	32	0.07265999550717339
2303	33	0.08600684682004811
2303	34	0.06702008873830323
2303	35	0.13692201238698942
2303	36	0.10455047430405529
2303	37	0.14095598610326476
2303	38	0.09821032092683879
2303	39	0.11752742236237879
2303	40	0.08509889442855467
2303	41	0.0713835041018882
2303	42	0.1445353738664963
2303	43	0.10321977513997638
2303	44	0.1468809612424451
2303	45	0.12550850857061846
2303	46	0.10901670642707018
2303	47	0.1138895478967683
2303	48	0.09725900711690372
2303	49	0.13115873885780616
2303	50	0.09181076956867429
2303	51	0.1162622551246173
2304	1	0.08156811692719401
2304	2	0.13888298528854648
2304	3	0.10136406525223407
2304	4	0.0751394409570949
2304	5	0.07428485413815622
2304	6	0.1526706409221248
2304	7	0.09102526961255109
2304	8	0.0956371828358229
2304	9	0.07074247859947036
2304	10	0.08964192866563536
2304	11	0.11397841879529835
2304	12	0.1067021834379176
2304	13	0.05091265862466088
2304	14	0.09145482799115001
2304	15	0.07040007126163772
2304	16	0.08143277403004134
2304	17	0.1003173426741455
2304	18	0.08820838138709064
2304	19	0.08866482039441337
2304	20	0.05899137810728661
2304	21	0.08093565322123908
2304	22	0.07564585497325993
2304	23	0.06908642507695362
2304	24	0.10233768718885017
2304	25	0.09262083173730673
2304	26	0.10293406337479638
2304	27	0.09394300193824279
2304	28	0.0672752725517256
2304	29	0.11812210814860435
2304	30	0.12685992440409422
2304	31	0.09314679030688211
2304	32	0.0866924984112103
2304	33	0.08399253372159876
2304	34	0.03775216787226299
2304	35	0.07783659660162101
2304	36	0.10040089379109673
2304	37	0.08422571128682677
2304	38	0.07766483614256003
2304	39	0.06533113009716374
2304	40	0.06052666491742542
2304	41	0.05723445825576334
2304	42	0.051115265892811124
2304	43	0.07817518904417398
2304	44	0.09962989200441541
2304	45	0.07112887815263491
2304	46	0.08885063137058324
2304	47	0.08931251943361218
2304	48	0.06333798594999962
2304	49	0.10222934467512346
2304	50	0.08163679857197792
2304	51	0.048957451038788236
2305	1	0.08244424064363187
2305	2	0.10620845319056116
2305	3	0.06712007537665698
2305	4	0.07119195522621169
2305	5	0.0538367575868719
2305	6	0.11352693734509955
2305	7	0.05054334549984674
2305	8	0.05766718329451237
2305	9	0.0452050710453733
2305	10	0.031990084948695596
2305	11	0.15280379955242296
2305	12	0.0955225856801789
2305	13	0.06097458227598196
2305	14	0.09603943386346003
2305	15	0.0798834224646825
2305	16	0.05057423720879939
2305	17	0.053517303229504876
2305	18	0.04141850983490514
2305	19	0.028288794930084293
2305	20	0.06100169633445063
2305	21	0.03965583037807363
2305	22	0.043027875724760634
2305	23	0.10515770143175018
2305	24	0.012039026143654041
2305	25	0.08343317253065408
2305	26	0.06068562772865249
2305	27	0.014295121089595852
2305	28	0.06559830123594423
2305	29	0.07689988013524385
2305	30	0.10551608318731098
2305	31	0.09091893817159047
2305	32	0.042982699882813336
2305	33	0.05219090866744125
2305	34	0.0694187630951717
2305	35	0.05981007626662915
2305	36	0.06428013711295932
2305	37	0.062428429151133
2305	38	0.07447675065630932
2305	39	0.05044199265678628
2305	40	0.06493597629565784
2305	41	0.1046173133576147
2305	42	0.05893217626765335
2305	43	0.0948167729049203
2305	44	0.08708336621696589
2305	45	0.04892221221480497
2305	46	0.06692559440953261
2305	47	0.09287463319821398
2305	48	0.07704360838448565
2305	49	0.04560671817598205
2305	50	0.07939861693550654
2305	51	0.11470237049752541
2306	1	0.014416686282451963
2306	2	0.04449040338696619
2306	3	0.04280427834196132
2306	4	0.018870816166852933
2306	5	0.029900077319780394
2306	6	0.0650558623832751
2306	7	0.09032536055178042
2306	8	0.03198286479289436
2306	9	0.057427837413250415
2306	10	0.00371159438741131
2306	11	0.025408051256221142
2306	12	0.07670646494426592
2306	13	-0.0072046325876158335
2306	14	0.0676149389058125
2306	15	0.051353954514233635
2306	16	0.00944294524592948
2306	17	0.04449378416989447
2306	18	0.06278084397507655
2306	19	0.02189166014392896
2306	20	0.0470258524105418
2306	21	0.0396181197197194
2306	22	0.04634153600773061
2306	23	0.017425722067727634
2306	24	0.04317635314212254
2306	25	0.010600105716683572
2306	26	0.021732074553213465
2306	27	0.019289797772458428
2306	28	0.03162476222452426
2306	29	0.02614283177103971
2306	30	0.05166775715078131
2306	31	0.046480736860878835
2306	32	0.06050390252622151
2306	33	0.06399445791200975
2306	34	0.08592188737891604
2306	35	0.02356671477193828
2306	36	0.05864333158701385
2306	37	0.08155184760873624
2306	38	0.10648742873657113
2306	39	0.09231476467724065
2306	40	0.017790085536098843
2306	41	0.025717188540063773
2306	42	0.03981881158021139
2306	43	0.06626878332559016
2306	44	0.019868795856496035
2306	45	0.06460651068352519
2306	46	0.05458870560416784
2306	47	-0.009297303221785569
2306	48	0.04913171183419962
2306	49	0.08763395554655773
2306	50	0.05168819404175906
2306	51	0.11091130757750989
2307	1	0.029071107679463637
2307	2	0.13002182790027916
2307	3	0.06326462064136251
2307	4	0.002670648697858269
2307	5	0.03346103673558076
2307	6	0.04620917830037996
2307	7	0.018274810853277756
2307	8	0.02497530831031014
2307	9	0.05591423358573877
2307	10	0.05485346206187103
2307	11	0.04691510392279952
2307	12	0.01681807645623934
2307	13	0.020017821854665385
2307	14	0.05470259270644107
2307	15	0.049521289258088075
2307	16	0.0512777686531507
2307	17	-0.02210839163003442
2307	18	0.006259203598467877
2307	19	-0.02907829921483085
2307	20	0.035524421039482945
2307	21	-0.0424303602391376
2307	22	-0.023224991727666122
2307	23	0.011246405967845874
2307	24	-0.011958286560314946
2307	25	-0.011280717072686741
2307	26	0.043243798586352966
2307	27	0.013026883464235084
2307	28	0.01844893669780845
2307	29	0.01981685305070613
2307	30	0.025996850732404653
2307	31	-0.016267204739079943
2307	32	0.06106609614590752
2307	33	-0.005831127535962821
2307	34	0.024340254544661377
2307	35	0.016201211593923404
2307	36	-0.016638538219197585
2307	37	-0.0016700415900032795
2307	38	0.0051182622906083
2307	39	-0.0058819655853312725
2307	40	0.056180561368989856
2307	41	0.008519629833401154
2307	42	0.034649818774212804
2307	43	0.04043021470386776
2307	44	0.04580901593147502
2307	45	0.06637564619073544
2307	46	0.045651075379481654
2307	47	-0.011728308032793677
2307	48	0.021064895235724634
2307	49	0.001369377143355166
2307	50	0.05902138170881699
2307	51	-4.791518702091935E-4
2308	1	0.058398481289636095
2308	2	0.0644559316445168
2308	3	0.030624152262099358
2308	4	0.03410759296119892
2308	5	-0.08409050840294441
2308	6	0.00988122011337822
2308	7	-0.03582011924724071
2308	8	-0.014027611927573957
2308	9	0.04982507077517795
2308	10	-0.030117672544776042
2308	11	0.01892745446249222
2308	12	-0.018976400586900866
2308	13	0.008704370583849652
2308	14	-0.015672510621996594
2308	15	-2.918264330489251E-4
2308	16	-0.005300703323051437
2308	17	0.05577664057337728
2308	18	-0.001298016954955017
2308	19	0.029987105166128458
2308	20	0.004822177551204732
2308	21	-0.007093945741836194
2308	22	0.03990383770953798
2308	23	0.0011459474856252427
2308	24	-0.012500843571643827
2308	25	-0.012054491627978337
2308	26	0.020406269762716533
2308	27	-0.01728116967081661
2308	28	-0.00432137574946978
2308	29	-0.014357192111440042
2308	30	-0.03173918223048133
2308	31	-0.01777433834984521
2308	32	0.037547726783188295
2308	33	-0.025865722643828803
2308	34	0.011489716085918644
2308	35	-0.00283375433568267
2308	36	-0.04051226115186779
2308	37	-0.01954145987291156
2308	38	-0.03866981453325735
2308	39	-0.033499820502797206
2308	40	-0.004197309066505284
2308	41	8.881758221974678E-4
2308	42	0.0016836687580976673
2308	43	0.012276762120556839
2308	44	-8.028034688223329E-4
2308	45	-0.019521174347524095
2308	46	-0.003925240850797707
2308	47	0.0010338038551012119
2308	48	-4.1009044863926647E-4
2308	49	-0.015646713646432886
2308	50	0.010151758796489219
2308	51	-0.08920116881842688
2309	1	0.03936529704166958
2309	2	0.05459514648049435
2309	3	0.0032004876531530613
2309	4	-0.024529579745411922
2309	5	0.0013855727493776726
2309	6	0.0020724844479644844
2309	7	-0.003918933650133738
2309	8	-0.08409365872790886
2309	9	-0.017514534913878776
2309	10	-0.053245921386952944
2309	11	-0.04077878926656808
2309	12	0.010935622042332227
2309	13	0.011844799927018812
2309	14	-0.011720756459794757
2309	15	-0.006535130346108531
2309	16	-0.011147379229612397
2309	17	-0.029905814686841836
2309	18	-0.11144793844422196
2309	19	-0.12916169818290513
2309	20	-0.06777208492973585
2309	21	-0.05397948587867063
2309	22	-0.042127301574744536
2309	23	-0.04940401736877931
2309	24	-0.038750744370354084
2309	25	-0.09382877043461235
2309	26	-0.039572246072644646
2309	27	-0.07316036942820148
2309	28	-0.03775380408362139
2309	29	-0.06635354717268882
2309	30	-0.09257275249606067
2309	31	-0.06290483882865772
2309	32	-0.02297275445909719
2309	33	-0.044127754906263306
2309	34	-0.054387602017222036
2309	35	-0.0688966810862155
2309	36	0.01143409641084503
2309	37	-0.051995000336575004
2309	38	-0.02148338359761226
2309	39	-0.06668075256752815
2309	40	-0.018470180465349983
2309	41	-0.03754485318428635
2309	42	-0.04973770445661785
2309	43	-0.01951487244731709
2309	44	-0.05366800139954364
2309	45	-0.007393882562929832
2309	46	-0.06412843025051274
2309	47	-0.08548167619478164
2309	48	-0.08604779862040601
2309	49	-0.09655981513905232
2309	50	-0.04993347977795537
2309	51	-0.01228674736564983
2310	1	6.152458754371537E-5
2310	2	0.013213825170304005
2310	3	-0.10640823633708862
2310	4	-0.05686829707531871
2310	5	-0.046612769263148834
2310	6	-0.01709786094273369
2310	7	-0.07547220769604479
2310	8	-0.09483361380089406
2310	9	-0.05923851951595793
2310	10	-0.08006840361868228
2310	11	-0.059826497379887655
2310	12	-0.05162473097582421
2310	13	-0.051067668725977455
2310	14	-0.05961021678575662
2310	15	-0.04147187806097463
2310	16	0.009255069549972461
2310	17	-0.03606958814314254
2310	18	-0.03567978643216918
2310	19	-0.06060368553420403
2310	20	-0.04479914866610102
2310	21	-0.05643615404287061
2310	22	-0.04183061008060207
2310	23	-0.051247403988256224
2310	24	-0.07634886585569944
2310	25	-0.04349232689541083
2310	26	-0.08728820008048643
2310	27	-0.05439836801820519
2310	28	-0.0474309036711702
2310	29	-0.040583105620193294
2310	30	-0.08698886876466361
2310	31	-0.04007330464861525
2310	32	-0.05819700057428889
2310	33	-0.07726879477115745
2310	34	-0.051479362744245805
2310	35	-0.09102350764149492
2310	36	-0.06989918631556691
2310	37	-0.07749144872149571
2310	38	-0.025717265426536073
2310	39	-0.07844084260990059
2310	40	-0.045281109273140885
2310	41	-0.07074987875963501
2310	42	-0.004235091049309858
2310	43	-0.04910059270132194
2310	44	-0.022112232408744603
2310	45	-0.026535214495389425
2310	46	-0.08356206921965992
2310	47	-0.06939392796960675
2310	48	-0.03408148449182136
2310	49	-0.012871289994272672
2310	50	-0.0646218805834522
2310	51	-0.006175305439398926
2311	1	-0.02174749829932665
2311	2	-0.038947391555190336
2311	3	-0.09022175135907418
2311	4	-0.05612471507350136
2311	5	0.007236212275323339
2311	6	-0.03750509950928915
2311	7	-0.023607343982234852
2311	8	-0.06338862982033788
2311	9	-0.06186110896837249
2311	10	-0.03784680866179713
2311	11	-0.017584201012816436
2311	12	-0.08226761711386388
2311	13	-0.020182309958940436
2311	14	-0.04817299305274503
2311	15	-0.058354946949926045
2311	16	-0.07811357428305854
2311	17	-0.10831926571363226
2311	18	-0.11224778034890193
2311	19	-0.0521933068211311
2311	20	-0.07120341561503096
2311	21	-0.05770730570259275
2311	22	-0.05099773549628139
2311	23	-0.10914605253983467
2311	24	-0.06355800112406484
2311	25	-0.05156323738370361
2311	26	-0.09710112617811717
2311	27	-0.06194895432854253
2311	28	-0.03741357797063927
2311	29	-0.02157545127678162
2311	30	-0.022914077571840608
2311	31	-0.012327922765251742
2311	32	-0.04629497692098283
2311	33	-0.015109641874452961
2311	34	-0.048732279231714415
2311	35	-0.047597988959637405
2311	36	-0.043948935446266546
2311	37	-0.031935467119140526
2311	38	-0.019176301164975484
2311	39	-0.0937050576673073
2311	40	-0.043425087313934796
2311	41	-0.09872323271169847
2311	42	-0.03978330563514021
2311	43	-0.019145447847911612
2311	44	-0.06002185623392364
2311	45	-0.07554544734671254
2311	46	-0.03135600604422706
2311	47	-0.015617894670896248
2311	48	-0.0840016148861693
2311	49	-0.09460309391511856
2311	50	-0.08009473613295626
2311	51	-0.09797785426332695
2401	1	0.09235617645541083
2401	2	0.1384681385970481
2401	3	0.1524009427911821
2401	4	0.11652525428903004
2401	5	0.12680777208872485
2401	6	0.14611001580895788
2401	7	0.12910293697080277
2401	8	0.14505522662321368
2401	9	0.13833149924203525
2401	10	0.16500043825686106
2401	11	0.17011774699572157
2401	12	0.15056769528602132
2401	13	0.1791171155892286
2401	14	0.1707583560257646
2401	15	0.17798624691707943
2401	16	0.15251854028971223
2401	17	0.1712590836687511
2401	18	0.18593351255317003
2401	19	0.1894498329375125
2401	20	0.152545401847064
2401	21	0.1635129712996246
2401	22	0.15311968566859946
2401	23	0.16363053185902032
2401	24	0.13714765466140477
2401	25	0.1552227195589282
2401	26	0.15987333151417715
2401	27	0.1662532153997205
2401	28	0.1258185369871967
2401	29	0.15320476226108326
2401	30	0.1552862032039286
2401	31	0.11857148226468439
2401	32	0.09547527214954243
2401	33	0.17726477380281835
2401	34	0.14715219437788107
2401	35	0.17893315219385642
2401	36	0.1669677600608921
2401	37	0.14427834708141773
2401	38	0.16687803108872146
2401	39	0.1627657248988399
2401	40	0.17881164924794746
2401	41	0.15838784184792587
2401	42	0.1905285368656564
2401	43	0.1786187050644159
2401	44	0.158515722442921
2401	45	0.1921533984063899
2401	46	0.20732244774719533
2401	47	0.15075355683786995
2401	48	0.1625558545248822
2401	49	0.18663196730688725
2401	50	0.18771999539345785
2401	51	0.21370228879035835
2402	1	0.06935253928823926
2402	2	0.11948995981889254
2402	3	0.08618169081150029
2402	4	0.08164392140843546
2402	5	0.08167191307050103
2402	6	0.08027155262178809
2402	7	0.09271555877801063
2402	8	0.13166889483046873
2402	9	0.11675904501211676
2402	10	0.09836644764051528
2402	11	0.10833469794241068
2402	12	0.12787619158265073
2402	13	0.14570544933249607
2402	14	0.06839849642159379
2402	15	0.11109690381633186
2402	16	0.08729122827158875
2402	17	0.11008885898824872
2402	18	0.116916178108184
2402	19	0.14021181802862515
2402	20	0.10774947306487803
2402	21	0.1434727938990079
2402	22	0.11971735696837271
2402	23	0.11090663978843196
2402	24	0.0969584336667566
2402	25	0.13300349111204923
2402	26	0.11779506346790214
2402	27	0.10435368977457671
2402	28	0.10142970299918375
2402	29	0.12883875940832468
2402	30	0.11839373520503926
2402	31	0.13388462909588839
2402	32	0.13867872702220296
2402	33	0.10326430388724361
2402	34	0.1112322963364818
2402	35	0.14862259490373475
2402	36	0.09241792839968355
2402	37	0.11549321226522835
2402	38	0.08512219245587005
2402	39	0.07631473677004408
2402	40	0.11098109578104243
2402	41	0.09838521563719382
2402	42	0.10479846789056779
2402	43	0.10282668165321951
2402	44	0.12696855850372657
2402	45	0.10281873631892324
2402	46	0.10779959650713522
2402	47	0.13451015728193738
2402	48	0.08168908946382913
2402	49	0.12489802994110732
2402	50	0.11495751139715082
2402	51	0.0921697189782762
2403	1	0.08808902099804072
2403	2	0.13307339269617557
2403	3	0.14551779223143058
2403	4	0.1669441763513504
2403	5	0.09675867443856845
2403	6	0.11119256475896577
2403	7	0.07178912401241178
2403	8	0.09316405820462137
2403	9	0.07381604671635955
2403	10	0.1077562219031094
2403	11	0.14792103898329856
2403	12	0.10555480948285378
2403	13	0.07642135301477282
2403	14	0.07229579601965952
2403	15	0.09940412610754379
2403	16	0.08727502328365944
2403	17	0.12482328546612109
2403	18	0.10282703974304752
2403	19	0.08975236954149324
2403	20	0.10707817457320346
2403	21	0.11122868569616173
2403	22	0.10247618365363564
2403	23	0.07735569544001208
2403	24	0.07244888380644454
2403	25	0.11503894361559475
2403	26	0.10712262321123234
2403	27	0.09041823143116545
2403	28	0.11754306997752195
2403	29	0.1391121538159794
2403	30	0.07357850768741514
2403	31	0.11196381095111718
2403	32	0.11853954163684932
2403	33	0.12775404536006363
2403	34	0.059586999839972066
2403	35	0.10654579671543729
2403	36	0.13553870878730834
2403	37	0.147936808728808
2403	38	0.12028621296735054
2403	39	0.10066746787487801
2403	40	0.11721047395445083
2403	41	0.11530088684126838
2403	42	0.11475780123188883
2403	43	0.14644440527904123
2403	44	0.11701499653963765
2403	45	0.1552331272226013
2403	46	0.10805991518238756
2403	47	0.11513916813898817
2403	48	0.12848944805009666
2403	49	0.1300342250425075
2403	50	0.11764561444197597
2403	51	0.17827183076779107
2404	1	0.09377495061274743
2404	2	0.12387714326974475
2404	3	0.08753401335146549
2404	4	0.06429120201252658
2404	5	0.029546976593472607
2404	6	0.04308083575284627
2404	7	0.07999959621052
2404	8	0.11114249785357089
2404	9	0.050401710415627576
2404	10	0.07674933246353532
2404	11	0.0585609578759545
2404	12	0.10730789811523778
2404	13	0.11506652186422883
2404	14	0.0867127623838897
2404	15	0.12234982398468475
2404	16	0.07657871571611707
2404	17	0.1015197646235464
2404	18	0.07126699461302621
2404	19	0.09020479152287209
2404	20	0.06113600701878852
2404	21	0.010637787446640345
2404	22	0.06690134027536487
2404	23	0.039155426823775485
2404	24	0.12845708670104017
2404	25	0.10716639153938701
2404	26	0.06541092700104656
2404	27	0.07700004410511951
2404	28	0.07789476399298678
2404	29	0.06709288529834367
2404	30	0.08388273291951975
2404	31	0.09232561066651357
2404	32	0.07274501590525517
2404	33	0.08915946649159423
2404	34	0.07124572199563772
2404	35	0.08762424932669433
2404	36	0.09256565742786904
2404	37	0.09964487312200987
2404	38	0.10670984033620812
2404	39	0.07048632820823286
2404	40	0.06607932506526026
2404	41	0.057781988717266586
2404	42	0.061204175443108966
2404	43	0.07936065705089135
2404	44	0.05049906652011771
2404	45	0.08369787391952599
2404	46	0.05419212490487979
2404	47	0.10430881121547486
2404	48	0.05747882002172133
2404	49	0.07338180137316641
2404	50	0.08797095826449919
2404	51	0.08413668556244858
2405	1	0.06672329997205395
2405	2	0.07337189108682196
2405	3	0.015112277183469303
2405	4	0.034281857365257906
2405	5	0.02362776848588055
2405	6	0.15436567229725995
2405	7	0.051710611335224144
2405	8	0.032957415312949934
2405	9	0.06897008862416953
2405	10	0.042806222043843434
2405	11	0.06501391597690542
2405	12	0.05332601185516239
2405	13	0.05594416221635612
2405	14	0.014376423203913191
2405	15	0.039561028961493605
2405	16	0.08271874598236906
2405	17	0.05581019878245286
2405	18	0.05123475809686795
2405	19	0.037175670688910145
2405	20	0.09932785282020973
2405	21	0.10137035594877375
2405	22	0.059914895635849064
2405	23	0.0770460779377018
2405	24	0.06290143397038861
2405	25	0.0377123324326476
2405	26	0.031022577987997124
2405	27	0.050129885586727596
2405	28	0.036392674631848365
2405	29	0.05316351310499101
2405	30	0.06351442971568844
2405	31	0.09087103434562493
2405	32	0.09669379996159932
2405	33	0.02427500327438281
2405	34	0.08108127366597984
2405	35	0.03855849370609121
2405	36	0.05500119743305021
2405	37	0.03558813023926177
2405	38	0.010916224743823477
2405	39	0.09071068400911031
2405	40	0.05393032513558893
2405	41	0.06316227716122569
2405	42	0.05525265073339369
2405	43	0.061120691009612926
2405	44	0.08208339288987787
2405	45	0.051309327778731983
2405	46	-0.008464221722967125
2405	47	0.030346246529184384
2405	48	0.03329508336376108
2405	49	0.06505055595299325
2405	50	0.032128196275102994
2405	51	0.07174257400270534
2406	1	0.06254247141191627
2406	2	0.028945389655326892
2406	3	0.07567876611732771
2406	4	0.1022421510620859
2406	5	0.052697620892359964
2406	6	0.0431820606271458
2406	7	0.08784889032591536
2406	8	0.05881777925553422
2406	9	0.06839874318199435
2406	10	0.07954478606255577
2406	11	0.07655265345250228
2406	12	0.06945081856549251
2406	13	0.07930242417170774
2406	14	0.04386982931639949
2406	15	0.07300759018590242
2406	16	0.03950292232413943
2406	17	0.04893838267134498
2406	18	0.019727120299300793
2406	19	0.056526645518189866
2406	20	0.06404145646535397
2406	21	0.016981735781783414
2406	22	0.0502351998750612
2406	23	0.07793046476307097
2406	24	0.028692278148390926
2406	25	0.06783982485568174
2406	26	0.014022521751812178
2406	27	0.04262310882831599
2406	28	0.022139198391407433
2406	29	0.07480708538325587
2406	30	0.06618881506024366
2406	31	0.10115706899641452
2406	32	0.1049717240058925
2406	33	0.04541644921594212
2406	34	0.05068748453633276
2406	35	0.05832333647258281
2406	36	0.04041129789938225
2406	37	0.036058398495228516
2406	38	0.05835612296074544
2406	39	0.056173289253123926
2406	40	0.036561099882241876
2406	41	0.034820260043382234
2406	42	0.06612558811850988
2406	43	0.05924257782864828
2406	44	0.08086970903514867
2406	45	0.08031721896052346
2406	46	0.05729891660356401
2406	47	0.09869857114891545
2406	48	0.08652461109254972
2406	49	0.07103782469857833
2406	50	0.03448183079310496
2406	51	0.06401071051496388
2407	1	0.07102214294626208
2407	2	0.06645152560194845
2407	3	0.009333598476985117
2407	4	-0.026442602373840884
2407	5	0.021814439628350613
2407	6	0.001801947049273167
2407	7	-0.008816480068333021
2407	8	-0.018131225087891778
2407	9	0.04065584137534728
2407	10	-0.09304823861535994
2407	11	-0.008795730740949637
2407	12	0.006603491152297636
2407	13	-0.03138381873757368
2407	14	-0.039131055967700945
2407	15	-0.013547368098976165
2407	16	0.006479493890026333
2407	17	0.011515634514765338
2407	18	0.04160196504722791
2407	19	-0.014093189078671742
2407	20	0.0020018872580962466
2407	21	-0.0010478639847733007
2407	22	-0.02589268567882641
2407	23	0.008026017931442198
2407	24	-0.008798268807325371
2407	25	0.0013727751681997802
2407	26	0.002843233373866383
2407	27	-0.06250405654081703
2407	28	0.0432140843589508
2407	29	-0.014138332742888338
2407	30	-0.0048149465060660646
2407	31	-0.012388309222501448
2407	32	0.010374579507825388
2407	33	0.011731396667464367
2407	34	0.019060935305134308
2407	35	0.01620247585030654
2407	36	0.04311981562261025
2407	37	0.09110083597795438
2407	38	0.014586292718227867
2407	39	0.042499677472413566
2407	40	0.0425853708853694
2407	41	0.05502323931255404
2407	42	0.04398166206942733
2407	43	0.015218451005161171
2407	44	0.047939018810566836
2407	45	0.02015733839955658
2407	46	0.05822379714621917
2407	47	0.017286650039160634
2407	48	0.013302960508212891
2407	49	0.07021780901739305
2407	50	-0.009783027741498529
2407	51	0.01355638260996983
2408	1	0.11507152038993951
2408	2	0.1379718065206461
2408	3	0.038995327071177144
2408	4	0.05774254712780902
2408	5	0.024426629916113995
2408	6	0.10010058528975918
2408	7	0.11132303683155698
2408	8	0.083033795355
2408	9	0.0558732372087718
2408	10	0.050419747288820815
2408	11	0.07072781119349969
2408	12	0.057470880299291593
2408	13	0.08582367454135209
2408	14	0.02889438806322886
2408	15	0.06759659696819398
2408	16	0.05556598968388471
2408	17	0.01611698583295862
2408	18	0.087862385751734
2408	19	0.06735664337689684
2408	20	0.06014183366223591
2408	21	0.08791616282136516
2408	22	0.007767607511240726
2408	23	0.06581157362307977
2408	24	0.10444049511072251
2408	25	-0.021460301974713047
2408	26	0.04071043662720086
2408	27	0.07429776416260125
2408	28	0.06807403721797556
2408	29	0.05429597537023767
2408	30	0.03181411509740428
2408	31	0.04174288472307808
2408	32	0.07296696355290067
2408	33	0.059918992367798296
2408	34	0.06791152588664318
2408	35	0.07005073309887422
2408	36	0.007127213729326343
2408	37	0.056704859953953246
2408	38	0.08898461997102203
2408	39	0.07028776058868402
2408	40	0.0686279136716621
2408	41	0.051364996037335686
2408	42	0.056594671139052366
2408	43	0.07308517245268575
2408	44	0.04322398378600667
2408	45	0.041123539016979294
2408	46	0.10236251630798421
2408	47	0.07879695046349156
2408	48	0.0866336794667788
2408	49	0.12479952629421831
2408	50	0.02395395708114023
2408	51	0.07977167354467696
2409	1	-0.03140555317384042
2409	2	-0.04047289977425095
2409	3	0.012594803253648479
2409	4	-0.01902221752155242
2409	5	-0.024616505430486768
2409	6	0.061491059165170725
2409	7	0.017329987405183545
2409	8	-0.012498924350126117
2409	9	-0.0022457694148556584
2409	10	0.019580259022347946
2409	11	-0.03895834210364768
2409	12	0.03447565828311383
2409	13	0.03734380170006091
2409	14	-0.009008892116277423
2409	15	0.011908288321251348
2409	16	0.015570026429259087
2409	17	0.0032341738474741533
2409	18	0.0452466203404569
2409	19	0.03312022778455059
2409	20	0.011779115138949692
2409	21	0.03072611945826509
2409	22	0.0443349190562472
2409	23	0.024996354172714064
2409	24	0.04009358798950302
2409	25	-0.007110983878739319
2409	26	0.06108460842867203
2409	27	0.06272164107889466
2409	28	0.018333008744761514
2409	29	0.03800547677870014
2409	30	0.046021216738225235
2409	31	0.040188523550000355
2409	32	0.004940234254377174
2409	33	0.023118511078465076
2409	34	0.04650123161763986
2409	35	0.03063831215310131
2409	36	0.06892408321787258
2409	37	0.07065770117519321
2409	38	0.026976800177806126
2409	39	0.008261009612411385
2409	40	0.021909165529592656
2409	41	0.053234268555115705
2409	42	0.05101285075373596
2409	43	0.022237343688097155
2409	44	0.08360538314047261
2409	45	0.043378904012676855
2409	46	0.08583844507010241
2409	47	0.059245871068490885
2409	48	0.08524779209173516
2409	49	0.02418613805978964
2409	50	0.08961215399917677
2409	51	0.09577444325200446
2410	1	-0.0020257456338015345
2410	2	0.033949855886348246
2410	3	-0.04574971451591381
2410	4	-0.07305865949300738
2410	5	-0.0514013064344212
2410	6	-0.04199506979916379
2410	7	-0.03505598058304571
2410	8	-0.09371836078619111
2410	9	-0.07645535742637577
2410	10	-0.07106716165482396
2410	11	-0.04948628474545558
2410	12	-0.046931386931120755
2410	13	-0.08960987011764132
2410	14	-0.042210959018632366
2410	15	-0.030557182024310237
2410	16	-0.07672391045976923
2410	17	-0.055024470698526784
2410	18	-0.06975246765362186
2410	19	-0.050264078345904295
2410	20	-0.018967810784516814
2410	21	-0.11533076698528788
2410	22	-0.0339002536141777
2410	23	-0.05710601939546933
2410	24	-0.04560351474791702
2410	25	-0.06353493059938842
2410	26	-0.048943331250015376
2410	27	-0.027049299882598632
2410	28	-0.08891450412719593
2410	29	-0.07396706360005822
2410	30	-0.02020127212568923
2410	31	-0.0876770581612547
2410	32	-0.06788169920950082
2410	33	-0.07368930245231553
2410	34	-0.06431722654892269
2410	35	-0.07545610276594772
2410	36	-0.03375365262306218
2410	37	-0.06846213447943938
2410	38	-0.04056518748180338
2410	39	-0.03669678508876473
2410	40	-0.04216293752349287
2410	41	-0.017512754880314674
2410	42	-0.013573011474754537
2410	43	-0.03665128222930747
2410	44	-0.04813490811265808
2410	45	-0.06969010946907161
2410	46	-0.023601026177146878
2410	47	-0.034770531771336266
2410	48	0.020733755439643176
2410	49	-0.09419515184239913
2410	50	-0.03636032471631978
2410	51	-0.02157026207109425
2411	1	0.03373263774899726
2411	2	0.07309211130403526
2411	3	0.005580304447747153
2411	4	-0.010761633572897722
2411	5	0.0602618113406308
2411	6	-0.004690938330206507
2411	7	0.04670558981313633
2411	8	-0.05950106611325623
2411	9	-0.03858977111376305
2411	10	-0.012447548476245629
2411	11	0.034028375982060766
2411	12	-0.018799237700619642
2411	13	-0.009381234522805926
2411	14	-0.03906005579853655
2411	15	0.019068670059127157
2411	16	0.038731939620141986
2411	17	-0.007975253706717922
2411	18	-0.05471433065864062
2411	19	-0.04041998107675937
2411	20	0.039863804015524806
2411	21	0.04473045721923796
2411	22	0.0027434112648379028
2411	23	0.009596446812402348
2411	24	-0.025692834991509983
2411	25	0.046263271813238305
2411	26	3.253784014844996E-5
2411	27	-0.014732238644420192
2411	28	-0.007793597971691213
2411	29	-0.020072057985508707
2411	30	0.0010510736900215534
2411	31	-0.040519665907261526
2411	32	-0.08439322583988229
2411	33	0.026991463293491336
2411	34	-0.05048149723171491
2411	35	0.03854214868490402
2411	36	-0.01870657875174686
2411	37	-0.002320808770491567
2411	38	0.06740765035979024
2411	39	0.02326471000232999
2411	40	0.02193661889409526
2411	41	-0.048406281894337155
2411	42	-0.02405898919185745
2411	43	0.007949031658924355
2411	44	-0.022743477434353565
2411	45	-0.0182810443625101
2411	46	0.0426302603673534
2411	47	0.02556908433396643
2411	48	0.01796706706126372
2411	49	0.00850324278423642
2411	50	0.0024331274762374733
2411	51	0.04056200305734592
2501	1	0.005836665935554208
2501	2	0.06802254262787244
2501	3	0.09623496462857872
2501	4	0.14901430895317702
2501	5	0.06541542536440659
2501	6	0.1277685901035639
2501	7	0.08439702494172252
2501	8	0.10827931780637101
2501	9	0.07059851444934395
2501	10	0.13573912525991716
2501	11	0.09450878094494897
2501	12	0.11321063216038851
2501	13	0.13007678512536813
2501	14	0.09155949409912267
2501	15	0.11195918191804566
2501	16	0.10209561680922263
2501	17	0.1157731101327002
2501	18	0.1557347608275137
2501	19	0.15883498644824812
2501	20	0.12558229655805775
2501	21	0.10512767484732422
2501	22	0.13237531858221274
2501	23	0.09640165248386268
2501	24	0.12828984496240992
2501	25	0.15640334300275782
2501	26	0.12108899624023195
2501	27	0.09541778948443635
2501	28	0.14007232862766728
2501	29	0.10543905326040459
2501	30	0.15914208954901454
2501	31	0.12630698960913378
2501	32	0.14964509860777042
2501	33	0.11581816590851446
2501	34	0.16011448222168667
2501	35	0.14551136274538834
2501	36	0.1135499739179906
2501	37	0.13634964370866953
2501	38	0.11036318320424954
2501	39	0.10664895359740001
2501	40	0.08288445971358982
2501	41	0.14743741749334305
2501	42	0.10534714779023346
2501	43	0.1240461560618229
2501	44	0.12521245671455716
2501	45	0.09177731252674448
2501	46	0.10513191424974622
2501	47	0.14519068131306057
2501	48	0.0883684404446754
2501	49	0.13147370610889197
2501	50	0.13987618721149886
2501	51	0.17428743408898129
2502	1	0.05506262770377646
2502	2	0.09742851032234512
2502	3	0.14546803932693564
2502	4	0.10599640387542308
2502	5	0.07287875565546642
2502	6	0.11141023713135212
2502	7	0.07967489107047498
2502	8	0.17898169838652223
2502	9	0.12563193449495458
2502	10	0.12911398809277586
2502	11	0.13122515546307056
2502	12	0.1519781763866206
2502	13	0.13345826305121733
2502	14	0.1942586071169572
2502	15	0.1395303217132451
2502	16	0.15817187396237387
2502	17	0.17844270920222272
2502	18	0.14567360722944755
2502	19	0.172477187763576
2502	20	0.1517763096514244
2502	21	0.20237289205137188
2502	22	0.14311348721341943
2502	23	0.14413155210952056
2502	24	0.18860442988271586
2502	25	0.12513105117315604
2502	26	0.13435997509089503
2502	27	0.13585959061000352
2502	28	0.10972048620195807
2502	29	0.14644083680045128
2502	30	0.17426725033541146
2502	31	0.15576243164393588
2502	32	0.15032368550815534
2502	33	0.1535851154720973
2502	34	0.14187655304861835
2502	35	0.13052667498354964
2502	36	0.1782572905603601
2502	37	0.15518427212449382
2502	38	0.18678821549065106
2502	39	0.1641718076284704
2502	40	0.14652357878863853
2502	41	0.1603542245592422
2502	42	0.16569111050306873
2502	43	0.158808368395853
2502	44	0.16823921857857727
2502	45	0.15892807124572528
2502	46	0.16733528417878318
2502	47	0.1655995728592643
2502	48	0.1727874242718599
2502	49	0.18797475686075416
2502	50	0.20028137956392555
2502	51	0.21002820027640468
2503	1	0.055381627603416916
2503	2	0.07801495458274132
2503	3	0.18787826877756686
2503	4	0.19730722195807715
2503	5	0.20587175342197384
2503	6	0.1384217710950324
2503	7	0.13910569277825147
2503	8	0.203328366380795
2503	9	0.16394508145324238
2503	10	0.21270751063379834
2503	11	0.18395155716883949
2503	12	0.17484704755867853
2503	13	0.18656200388568323
2503	14	0.14088882127246194
2503	15	0.1707653990658926
2503	16	0.16599325784827101
2503	17	0.1456376704183029
2503	18	0.1665447285356194
2503	19	0.2123075456196375
2503	20	0.17252727844547167
2503	21	0.11423216157123761
2503	22	0.18194944820103132
2503	23	0.17097096491185226
2503	24	0.1430172624571071
2503	25	0.19949036048137003
2503	26	0.10341653168822518
2503	27	0.15898990433691296
2503	28	0.15662081644272519
2503	29	0.1562067541877994
2503	30	0.15975286381362963
2503	31	0.16200888779734868
2503	32	0.16614275551451385
2503	33	0.18060646371704792
2503	34	0.21957502931362427
2503	35	0.18516114424591734
2503	36	0.19039483007524893
2503	37	0.14473544470286015
2503	38	0.19689408543366227
2503	39	0.20386709587213403
2503	40	0.1667792133778505
2503	41	0.1389253581726848
2503	42	0.20496713164019553
2503	43	0.21857431205860678
2503	44	0.19533479067789727
2503	45	0.17749646396389096
2503	46	0.1633899486032604
2503	47	0.15257720441549338
2503	48	0.19594696787073929
2503	49	0.17243922958137148
2503	50	0.18419889695096003
2503	51	0.21655935073590626
2504	1	0.05574916795762164
2504	2	0.15243015892085054
2504	3	0.11951241257761325
2504	4	0.12917223233251462
2504	5	0.12750005037181467
2504	6	0.16485324119211953
2504	7	0.1175452796837817
2504	8	0.20218583814493485
2504	9	0.10249087893595288
2504	10	0.20669680457484674
2504	11	0.1667912981776567
2504	12	0.19996166818654615
2504	13	0.1625122870685871
2504	14	0.16960672635752871
2504	15	0.14346875296956085
2504	16	0.11718782321892007
2504	17	0.1289132319601194
2504	18	0.1534171530918016
2504	19	0.18803028637179153
2504	20	0.13343733849789174
2504	21	0.15009050168937677
2504	22	0.1425692869568138
2504	23	0.10160031867980734
2504	24	0.16970870501620539
2504	25	0.12897685447158835
2504	26	0.1690357291394804
2504	27	0.14193600049261335
2504	28	0.11276100200041839
2504	29	0.10898071556491828
2504	30	0.13735402469094993
2504	31	0.16060526030745592
2504	32	0.13146905699169054
2504	33	0.14794099662045568
2504	34	0.15632401214344327
2504	35	0.1843155033184658
2504	36	0.15879159294202339
2504	37	0.18478487095132579
2504	38	0.15883448698956926
2504	39	0.15201004157292175
2504	40	0.15801603486088567
2504	41	0.116251675574091
2504	42	0.12445599155600462
2504	43	0.17603522253724435
2504	44	0.12899829556106823
2504	45	0.205227408635956
2504	46	0.20686941897677968
2504	47	0.16873849529581975
2504	48	0.13295155938438086
2504	49	0.15756550566048588
2504	50	0.13622908206106388
2504	51	0.1831082220075686
2505	1	0.10159530293914543
2505	2	0.13687939657118164
2505	3	0.1351644773107381
2505	4	0.17901600225579983
2505	5	0.14978821588498903
2505	6	0.1840053430066817
2505	7	0.18047206931156978
2505	8	0.23762618504272126
2505	9	0.14388724971587408
2505	10	0.185265986492972
2505	11	0.18124615842121727
2505	12	0.20231133412794122
2505	13	0.18606026277350196
2505	14	0.18253447562846503
2505	15	0.18802380082119896
2505	16	0.18553216549894813
2505	17	0.16975747538221952
2505	18	0.19235812443136524
2505	19	0.16154559534034973
2505	20	0.18745505511694915
2505	21	0.18661616093182687
2505	22	0.1774244674776071
2505	23	0.1732958972091012
2505	24	0.1777807844401167
2505	25	0.18460635975770145
2505	26	0.14955591035543137
2505	27	0.14364686370301882
2505	28	0.1812103971969421
2505	29	0.1542032931870807
2505	30	0.17096760368193742
2505	31	0.2010813258299251
2505	32	0.12977183676224513
2505	33	0.19565881941241514
2505	34	0.16837432602945768
2505	35	0.22720612864141998
2505	36	0.2011773093011442
2505	37	0.19725075834753625
2505	38	0.2127603147619439
2505	39	0.13074564088855567
2505	40	0.19179658603697902
2505	41	0.20785519470852165
2505	42	0.15905238268577904
2505	43	0.17940049479712172
2505	44	0.18914931542840918
2505	45	0.21373908599708358
2505	46	0.1927476102643837
2505	47	0.1919061073166901
2505	48	0.1957295136785291
2505	49	0.15159613010320072
2505	50	0.21658933606214958
2505	51	0.2254095866965784
2506	1	0.04995591344961525
2506	2	0.09492116258647343
2506	3	0.10017526572009672
2506	4	0.13962366370854795
2506	5	0.062108620076948284
2506	6	0.1513896020834764
2506	7	0.09834262725530607
2506	8	0.16644115293869532
2506	9	0.0988024867334687
2506	10	0.14902745643892956
2506	11	0.14240064624856075
2506	12	0.17684083753344737
2506	13	0.19053474402902992
2506	14	0.12032614920516238
2506	15	0.16214738327273892
2506	16	0.16290205943554525
2506	17	0.180904717013064
2506	18	0.15959640343162107
2506	19	0.15818006808076746
2506	20	0.1324216224079393
2506	21	0.14758283497091185
2506	22	0.15819025933026154
2506	23	0.14496208397302723
2506	24	0.13893746928758333
2506	25	0.18391942280031515
2506	26	0.13770559949507089
2506	27	0.18035425551917683
2506	28	0.12812996596379378
2506	29	0.15541241867663302
2506	30	0.1512979697514112
2506	31	0.13492450061922767
2506	32	0.1705639212992338
2506	33	0.179001180029438
2506	34	0.12083893210956376
2506	35	0.1786610784822784
2506	36	0.19399416644206724
2506	37	0.20047676196314512
2506	38	0.16589843362385182
2506	39	0.17148767841339208
2506	40	0.1522814372458683
2506	41	0.1415093182085272
2506	42	0.1616848827931534
2506	43	0.1640989576613876
2506	44	0.19961649523051506
2506	45	0.16042539137370682
2506	46	0.19299620895076686
2506	47	0.22428755983147397
2506	48	0.15143825805883893
2506	49	0.17244779297371338
2506	50	0.1702575868313616
2506	51	0.17370388728203068
2507	1	0.08767724705950997
2507	2	0.1633766045648457
2507	3	0.1416015858712001
2507	4	0.18101170344259998
2507	5	0.17677740465374825
2507	6	0.13645481466748066
2507	7	0.16282125590746688
2507	8	0.1826119935270114
2507	9	0.15370402545782724
2507	10	0.12552026092318158
2507	11	0.19751856144792157
2507	12	0.19222048126661662
2507	13	0.19756285971593712
2507	14	0.1493791689645647
2507	15	0.15979817856119638
2507	16	0.1540639146171472
2507	17	0.19660283539239032
2507	18	0.2061002524303177
2507	19	0.1563381300722142
2507	20	0.1570238527949428
2507	21	0.14924969636617647
2507	22	0.1640780228874803
2507	23	0.13724796581233534
2507	24	0.17332106271025083
2507	25	0.17206285686180678
2507	26	0.17296419215648484
2507	27	0.13486486316092083
2507	28	0.14992142602240222
2507	29	0.18786361869349832
2507	30	0.1493735539406913
2507	31	0.16929128065543608
2507	32	0.15039918803634578
2507	33	0.17446168531366624
2507	34	0.1733566029678144
2507	35	0.1333300840624858
2507	36	0.16656874184226922
2507	37	0.1310873823093388
2507	38	0.1824956296366338
2507	39	0.1432845509927816
2507	40	0.16672744146411844
2507	41	0.15874204503558786
2507	42	0.12761920005804228
2507	43	0.15387970696000508
2507	44	0.11164471170263823
2507	45	0.16236438057681823
2507	46	0.13467954953539873
2507	47	0.15008289863806823
2507	48	0.13486175698784564
2507	49	0.17260101097169667
2507	50	0.14133138736750084
2507	51	0.19637573170675182
2508	1	0.05589333517331596
2508	2	0.10549616277048557
2508	3	0.12280137185724982
2508	4	0.13382695192512983
2508	5	0.08062641571110163
2508	6	0.12217582808317928
2508	7	0.09894396965249541
2508	8	0.19775244401436964
2508	9	0.12365900641348304
2508	10	0.13350383920494124
2508	11	0.13233396852039903
2508	12	0.12798489483668618
2508	13	0.15659840424795846
2508	14	0.10461574192766676
2508	15	0.15041044298413908
2508	16	0.14233927484078635
2508	17	0.19015301986219413
2508	18	0.1309373354262391
2508	19	0.15497415046834817
2508	20	0.14479710969876436
2508	21	0.15916775390557802
2508	22	0.11192820416427907
2508	23	0.15427411677653424
2508	24	0.12759484386813824
2508	25	0.12284218036138839
2508	26	0.13378734939959713
2508	27	0.13606235866508598
2508	28	0.15162685709191948
2508	29	0.16866398422801865
2508	30	0.17649611175566093
2508	31	0.1483560247779181
2508	32	0.1470843165585194
2508	33	0.1200135728848366
2508	34	0.16319362421241124
2508	35	0.1510036763689797
2508	36	0.18244677789568442
2508	37	0.19215891446167888
2508	38	0.1845584557480464
2508	39	0.176424724940766
2508	40	0.18215419204425842
2508	41	0.1800120838364947
2508	42	0.18387495404913778
2508	43	0.1672172228186426
2508	44	0.16427187097573182
2508	45	0.1529092244731416
2508	46	0.16302845073458627
2508	47	0.18445960019418806
2508	48	0.1914049731846248
2508	49	0.20032735877277474
2508	50	0.19924035988236
2508	51	0.18072976200502922
2509	1	0.011472105163129243
2509	2	0.06433609588733447
2509	3	0.11875501927338661
2509	4	0.13288139932671328
2509	5	0.07838701506509693
2509	6	0.11230528561220154
2509	7	0.08440914472840433
2509	8	0.14513445559179416
2509	9	0.11804335508220021
2509	10	0.147989666126648
2509	11	0.1260402719141922
2509	12	0.15485796847574562
2509	13	0.21386184699521493
2509	14	0.13310772718038066
2509	15	0.16230126191614147
2509	16	0.14110065652388215
2509	17	0.14715102858196616
2509	18	0.10927965336423284
2509	19	0.13658021562338263
2509	20	0.12569039807981142
2509	21	0.13821038516095285
2509	22	0.14276068531395936
2509	23	0.14099142886527005
2509	24	0.14950964703979963
2509	25	0.15768176251560817
2509	26	0.146008881997993
2509	27	0.13368835268780543
2509	28	0.1268358038778814
2509	29	0.14877519901639147
2509	30	0.17150167963274043
2509	31	0.13882575025878907
2509	32	0.17778761340264282
2509	33	0.164805486717583
2509	34	0.12698530566039778
2509	35	0.1718364800221437
2509	36	0.16448776098388151
2509	37	0.13557784570110698
2509	38	0.13087743695164988
2509	39	0.16504286725677275
2509	40	0.18014099691207974
2509	41	0.15498456977562824
2509	42	0.09772065574468058
2509	43	0.15203578486485725
2509	44	0.15864601079825036
2509	45	0.15671546823504912
2509	46	0.15419602681279798
2509	47	0.12723844778612659
2509	48	0.12236458397874372
2509	49	0.15120839451449797
2509	50	0.15828899076944225
2509	51	0.11685306568700327
2510	1	0.013288491520206946
2510	2	0.03092549793993271
2510	3	0.05912513399450603
2510	4	0.07580329835659683
2510	5	0.06670023851783213
2510	6	0.08128871054177012
2510	7	0.08787366847518285
2510	8	0.10466006649307502
2510	9	0.06719564739498196
2510	10	0.12027918077390609
2510	11	0.09723225724484763
2510	12	0.12150157688797947
2510	13	0.11180883405982911
2510	14	0.10048720685350787
2510	15	0.12986411154022903
2510	16	0.11048544766046575
2510	17	0.10669183519987513
2510	18	0.10108153933327202
2510	19	0.1256537729496685
2510	20	0.14720367161613268
2510	21	0.10833044969417216
2510	22	0.12163258582759795
2510	23	0.1211322713612617
2510	24	0.09265004054595494
2510	25	0.07731630054854577
2510	26	0.09152680729192753
2510	27	0.07337480962680587
2510	28	0.10515923866535815
2510	29	0.07989637853531661
2510	30	0.10370341022513685
2510	31	0.12079141205847321
2510	32	0.10964627203861
2510	33	0.0961423806790549
2510	34	0.09970051245286982
2510	35	0.10545061219345797
2510	36	0.13144315739380374
2510	37	0.1410504173438838
2510	38	0.11776862453169201
2510	39	0.1259496574215362
2510	40	0.10110013565933684
2510	41	0.12269562933734335
2510	42	0.11184238563017601
2510	43	0.09845567048634507
2510	44	0.10301712471594726
2510	45	0.09055272538900283
2510	46	0.10124180449876263
2510	47	0.12224040148351634
2510	48	0.09998274854146416
2510	49	0.09163665832267043
2510	50	0.12493648284222303
2510	51	0.1333446369325415
2511	1	0.0086663696542999
2511	2	0.06915112087472153
2511	3	0.1039997794227645
2511	4	0.10014142921044566
2511	5	0.10227082875613291
2511	6	0.15427197630988587
2511	7	0.1423773129487529
2511	8	0.18196872306749867
2511	9	0.11727237473385088
2511	10	0.17405275293004507
2511	11	0.15850504383232789
2511	12	0.12455248279253084
2511	13	0.1600730962313719
2511	14	0.1399690856477207
2511	15	0.18259396754300639
2511	16	0.11870989154377298
2511	17	0.1605624716254539
2511	18	0.16739733004871482
2511	19	0.1317759082369392
2511	20	0.14419579684783201
2511	21	0.14736136251160303
2511	22	0.12317793178111458
2511	23	0.16454198723800317
2511	24	0.167415696045083
2511	25	0.1288155637396784
2511	26	0.16364454124231997
2511	27	0.1578496984483735
2511	28	0.13415844126893006
2511	29	0.16256363677662478
2511	30	0.17646811607582435
2511	31	0.1471587807061141
2511	32	0.16895456114531981
2511	33	0.16744150250929835
2511	34	0.1361512019122273
2511	35	0.19629767189105252
2511	36	0.20781014941022846
2511	37	0.1648403301991621
2511	38	0.2049051505979449
2511	39	0.15272950408090225
2511	40	0.18060860701592674
2511	41	0.1602440127902227
2511	42	0.19362847934220895
2511	43	0.17185332289239597
2511	44	0.1766864987478911
2511	45	0.1873369736832231
2511	46	0.178559737105644
2511	47	0.20188678528964488
2511	48	0.18270832344185095
2511	49	0.17063801710244775
2511	50	0.2249709780736211
2511	51	0.22432801739935115
2601	1	0.04075874675043423
2601	2	0.04160949377662604
2601	3	0.11903952773084114
2601	4	0.11843845009298803
2601	5	0.05014488316360399
2601	6	0.09090281644505183
2601	7	0.10417481075508306
2601	8	0.08247133721721411
2601	9	0.1255836651747373
2601	10	0.1161850045201902
2601	11	0.122403018682256
2601	12	0.10800904267129141
2601	13	0.14031535707280796
2601	14	0.11824781178393806
2601	15	0.1306253832301394
2601	16	0.09953332823789651
2601	17	0.1290720539472403
2601	18	0.1221081703630702
2601	19	0.1611485031892954
2601	20	0.12316966986617217
2601	21	0.14037624410861582
2601	22	0.0897839513561891
2601	23	0.0913526882946627
2601	24	0.10179654595347642
2601	25	0.07326871623364895
2601	26	0.10889908509268054
2601	27	0.09872212219676157
2601	28	0.07318222158293253
2601	29	0.10205215636145226
2601	30	0.09373691603955336
2601	31	0.10051094049206455
2601	32	0.059866290506192854
2601	33	0.0679448717623714
2601	34	0.08509586111565426
2601	35	0.08197845509251067
2601	36	0.06898068571378246
2601	37	0.06953028648834447
2601	38	0.09236591603617939
2601	39	0.08240168658657154
2601	40	0.08225474881427886
2601	41	0.10641787384682289
2601	42	0.10064985765561829
2601	43	0.12636569164136802
2601	44	0.0902091075062188
2601	45	0.09498490601168186
2601	46	0.0987925153581628
2601	47	0.09855699084103975
2601	48	0.0841520308007162
2601	49	0.10956512539242169
2601	50	0.11777922963866416
2601	51	0.1714432263387522
2602	1	0.08930824701810991
2602	2	0.10670207845385704
2602	3	0.1252709200172717
2602	4	0.11714785587754761
2602	5	0.13568458353769586
2602	6	0.10855458751249358
2602	7	0.07951737374555279
2602	8	0.18448528286276655
2602	9	0.10874000181199506
2602	10	0.1349679462141964
2602	11	0.19226501521723804
2602	12	0.13939774391852922
2602	13	0.147277550405569
2602	14	0.18278020694005193
2602	15	0.1453823433291106
2602	16	0.13049034809594673
2602	17	0.18785094924751888
2602	18	0.13755121579501406
2602	19	0.20196072574851343
2602	20	0.14255753481066336
2602	21	0.1293209775947659
2602	22	0.1566419239273671
2602	23	0.15286282729441325
2602	24	0.14870732882706506
2602	25	0.16441859917919288
2602	26	0.1635530729389032
2602	27	0.13782365343970326
2602	28	0.15804052078419772
2602	29	0.1427437978289916
2602	30	0.1213582917506244
2602	31	0.16438407555182266
2602	32	0.13533470070964881
2602	33	0.1620000035072664
2602	34	0.15999084087989246
2602	35	0.1485382193402245
2602	36	0.15209049187004098
2602	37	0.1784506389073499
2602	38	0.15637530738953132
2602	39	0.13087391535102455
2602	40	0.12989024511175273
2602	41	0.17032109751939117
2602	42	0.1274335427312181
2602	43	0.12247091619826023
2602	44	0.156178863612908
2602	45	0.18331795318790967
2602	46	0.2087840881563352
2602	47	0.18806355090022464
2602	48	0.1957629484811534
2602	49	0.19703526157343276
2602	50	0.1680622046725091
2602	51	0.24375115466447284
2603	1	0.08262175561628027
2603	2	0.12717379530054984
2603	3	0.14399317667104583
2603	4	0.1720807585176516
2603	5	0.075541997425006
2603	6	0.1506556174960778
2603	7	0.10384858727890389
2603	8	0.15588213695475162
2603	9	0.14647777074043233
2603	10	0.15613605302452527
2603	11	0.1642273384510915
2603	12	0.17249428196659977
2603	13	0.1586642397066811
2603	14	0.1473748468555769
2603	15	0.15077377157787453
2603	16	0.14217127580158717
2603	17	0.13006453428344855
2603	18	0.13230148388873886
2603	19	0.19041452715128315
2603	20	0.1418824150931357
2603	21	0.14349836881487477
2603	22	0.14863590507950875
2603	23	0.14705448818210698
2603	24	0.12438220504239439
2603	25	0.1321907895035821
2603	26	0.17902805530172827
2603	27	0.13738983956275774
2603	28	0.16271755141613653
2603	29	0.16135619101814314
2603	30	0.15979917843672808
2603	31	0.14286210086780926
2603	32	0.1467742348411818
2603	33	0.14194692022768152
2603	34	0.1508071782350342
2603	35	0.14413602358897037
2603	36	0.14995107403458263
2603	37	0.16491088219911632
2603	38	0.14394999862761892
2603	39	0.1656665670179649
2603	40	0.1397931121381859
2603	41	0.1907981422866598
2603	42	0.1365828522353567
2603	43	0.169908030816444
2603	44	0.1496419746120381
2603	45	0.1304570166517962
2603	46	0.19236342863570854
2603	47	0.15298179541389345
2603	48	0.1426591780772668
2603	49	0.14552082377607434
2603	50	0.12853527881345883
2603	51	0.17290690040372425
2604	1	0.04753505843653727
2604	2	0.06543481378299987
2604	3	0.13153096071440018
2604	4	0.1486084973886861
2604	5	0.12112472181208034
2604	6	0.20723533424045826
2604	7	0.15997155002095553
2604	8	0.19230358973486972
2604	9	0.1067327997165819
2604	10	0.17323262841829035
2604	11	0.18949412533685006
2604	12	0.1661052512533061
2604	13	0.16757413935987842
2604	14	0.16812115775217507
2604	15	0.16949294335192633
2604	16	0.14954656312517756
2604	17	0.12489716628147107
2604	18	0.1654124798331722
2604	19	0.16197608666948327
2604	20	0.15066215609650158
2604	21	0.14879630793220855
2604	22	0.14849058832191275
2604	23	0.1262684173282338
2604	24	0.16105374082152935
2604	25	0.17881135064783393
2604	26	0.14537991513484627
2604	27	0.13662835839810583
2604	28	0.14245560596019402
2604	29	0.15935950717614844
2604	30	0.15191991044259368
2604	31	0.19640288904216874
2604	32	0.18763481704019114
2604	33	0.1531930143814506
2604	34	0.21844224886120855
2604	35	0.19305638751439602
2604	36	0.22106213798154783
2604	37	0.18213601563761017
2604	38	0.1775071769807468
2604	39	0.15822415957556046
2604	40	0.20332971524172905
2604	41	0.1532510261653286
2604	42	0.18255860305663418
2604	43	0.2027335553889742
2604	44	0.1814482471551102
2604	45	0.19689028560273414
2604	46	0.1893762442234106
2604	47	0.19849903631938304
2604	48	0.19167765725988062
2604	49	0.14222212854963345
2604	50	0.18797614698302567
2604	51	0.24362266336227378
2605	1	-0.05013057654829112
2605	2	0.028608107934246618
2605	3	0.06138842150978974
2605	4	0.0661518005146533
2605	5	0.03932953099090497
2605	6	0.09100139572404231
2605	7	0.11717982818863248
2605	8	0.14383671031914957
2605	9	0.08487621244396593
2605	10	0.10331482964551952
2605	11	0.08695149591331841
2605	12	0.16904607256340398
2605	13	0.14196259945629208
2605	14	0.11076539187597234
2605	15	0.12879107881386176
2605	16	0.10775262781773165
2605	17	0.13818463723386998
2605	18	0.12487310948898767
2605	19	0.14829051256614179
2605	20	0.1455258503363055
2605	21	0.08153232685736356
2605	22	0.09606722687931324
2605	23	0.13339292621072474
2605	24	0.12872545233273058
2605	25	0.10809546497100087
2605	26	0.15774567923890004
2605	27	0.1237996188390369
2605	28	0.06761597478770653
2605	29	0.13177036159769528
2605	30	0.14239505476891168
2605	31	0.11941885507424388
2605	32	0.17934798878540192
2605	33	0.12140096882072271
2605	34	0.19034748781418642
2605	35	0.15494755788881065
2605	36	0.18330546872005726
2605	37	0.17398842383718716
2605	38	0.15972124773436747
2605	39	0.14079280510529912
2605	40	0.13722789602447705
2605	41	0.1350810404777789
2605	42	0.166833440218781
2605	43	0.1194253742208673
2605	44	0.15747382308048685
2605	45	0.13978823971839205
2605	46	0.1443690887504374
2605	47	0.16062215460213025
2605	48	0.1378118589632109
2605	49	0.11547459538257243
2605	50	0.17473074932131993
2605	51	0.1984460647310371
2606	1	0.0695514392318799
2606	2	0.09874726333372053
2606	3	0.1427025910710782
2606	4	0.14744929566075626
2606	5	0.11629496919176319
2606	6	0.18688173863550617
2606	7	0.1293204732606199
2606	8	0.18177558695506946
2606	9	0.13150599511015315
2606	10	0.17669753009123923
2606	11	0.18587881816891638
2606	12	0.17434041034654513
2606	13	0.1628683668953741
2606	14	0.1818692077616717
2606	15	0.18443624352890708
2606	16	0.20421493819765857
2606	17	0.17639108929039082
2606	18	0.18554723900703607
2606	19	0.1560365716359371
2606	20	0.1650224440458885
2606	21	0.20704681848000206
2606	22	0.16424495293096442
2606	23	0.1802639900274201
2606	24	0.1768679824996724
2606	25	0.13986987106979853
2606	26	0.15726704082607057
2606	27	0.1631940217159027
2606	28	0.14808145374531279
2606	29	0.1891577126858337
2606	30	0.21349346417327553
2606	31	0.17650061743566425
2606	32	0.18803812720737056
2606	33	0.20112299050100546
2606	34	0.19271160277077115
2606	35	0.18671515122176885
2606	36	0.1498729709190343
2606	37	0.1718323419118235
2606	38	0.15554928342289287
2606	39	0.21123384892378283
2606	40	0.16275063756091157
2606	41	0.17340145676158158
2606	42	0.16504083833888217
2606	43	0.224827220944114
2606	44	0.1486481797192596
2606	45	0.16037033242123755
2606	46	0.15256927671883602
2606	47	0.14910597066025133
2606	48	0.17799222639523293
2606	49	0.1690074280970535
2606	50	0.15929820483339086
2606	51	0.20030774153005382
2607	1	0.0808341716558445
2607	2	0.07633834111572213
2607	3	0.14330498104611422
2607	4	0.17738294263978815
2607	5	0.11620075582377609
2607	6	0.19976322041487293
2607	7	0.15389834776613753
2607	8	0.20345988416916327
2607	9	0.14368981326745
2607	10	0.18607501677696803
2607	11	0.15783754211094703
2607	12	0.17764310388704985
2607	13	0.15736218626366139
2607	14	0.14923230358265016
2607	15	0.1401866329353254
2607	16	0.16510131937509698
2607	17	0.17735556456472068
2607	18	0.17698624293241494
2607	19	0.1937656932076095
2607	20	0.21574142306379684
2607	21	0.1802522791292276
2607	22	0.18960644939671312
2607	23	0.170881050477945
2607	24	0.1979062668288023
2607	25	0.17563293232568356
2607	26	0.16872759719539232
2607	27	0.20493667820419148
2607	28	0.14033929604258333
2607	29	0.1493927944290263
2607	30	0.2050323118976749
2607	31	0.20792273200707712
2607	32	0.16706706597855003
2607	33	0.1728241299604818
2607	34	0.19317502970572065
2607	35	0.2123726429569146
2607	36	0.22168670550799874
2607	37	0.20793462980187627
2607	38	0.17878875922869497
2607	39	0.1775639687458792
2607	40	0.20728408899631745
2607	41	0.1689019305374373
2607	42	0.21655169179800993
2607	43	0.18383129545242127
2607	44	0.23928358543814454
2607	45	0.20587869157078842
2607	46	0.2042674970174545
2607	47	0.17346199824329034
2607	48	0.16870888787367733
2607	49	0.19434639795026953
2607	50	0.1910537164251167
2607	51	0.2083997304963603
2608	1	0.06166978920823141
2608	2	0.08615484313983046
2608	3	0.1823528302663533
2608	4	0.16999960431064665
2608	5	0.1348244721172378
2608	6	0.18050039921091354
2608	7	0.1388287187801538
2608	8	0.20155413972656078
2608	9	0.16112589003580524
2608	10	0.18619120106966136
2608	11	0.1860729480548713
2608	12	0.18681452495474105
2608	13	0.16511783225339371
2608	14	0.14209554354806642
2608	15	0.21770184151567662
2608	16	0.17039714186502408
2608	17	0.16014436972422175
2608	18	0.21552254262222448
2608	19	0.16128790886779854
2608	20	0.15048404746527666
2608	21	0.1550679766281533
2608	22	0.15540074118057845
2608	23	0.1865791436926756
2608	24	0.16224927586188187
2608	25	0.16829863077330742
2608	26	0.1256024578476982
2608	27	0.1616863904949284
2608	28	0.18427777553758062
2608	29	0.16982798833175394
2608	30	0.18863064197255142
2608	31	0.19672963117791653
2608	32	0.19131582218376053
2608	33	0.15927875007264447
2608	34	0.22268288788253443
2608	35	0.22995676318289782
2608	36	0.18277046369406946
2608	37	0.21854133550894517
2608	38	0.1956272058047972
2608	39	0.18902749167782673
2608	40	0.19250153565310768
2608	41	0.1585797173644039
2608	42	0.1804458736394281
2608	43	0.17401101285950205
2608	44	0.20395116268996105
2608	45	0.17276740193624107
2608	46	0.17094068903463722
2608	47	0.1763968923514696
2608	48	0.20710772554062373
2608	49	0.1992309864534647
2608	50	0.1919859650029352
2608	51	0.20690092867686616
2609	1	0.021804789574737526
2609	2	0.10351813938397925
2609	3	0.15746071749598656
2609	4	0.12434495528143685
2609	5	0.08615008715389649
2609	6	0.12215886829448408
2609	7	0.11483050281678686
2609	8	0.1364222688969292
2609	9	0.11915428106381398
2609	10	0.1463143372992235
2609	11	0.12985669601465588
2609	12	0.15367977008524036
2609	13	0.10889729594151021
2609	14	0.137491385080736
2609	15	0.13505720279434286
2609	16	0.14184713441656527
2609	17	0.12010953167476401
2609	18	0.09697066500679341
2609	19	0.14147247677457386
2609	20	0.07921350740012656
2609	21	0.1307155832210185
2609	22	0.12033811349125756
2609	23	0.1320586096855294
2609	24	0.11785117249788613
2609	25	0.14302711827336623
2609	26	0.12789660004586523
2609	27	0.15662936900671554
2609	28	0.15001088119970518
2609	29	0.12681722235368653
2609	30	0.14414499435558525
2609	31	0.16550374758840292
2609	32	0.11927392669154813
2609	33	0.16759081833827594
2609	34	0.14101345037329338
2609	35	0.08993660018413152
2609	36	0.20400580010212366
2609	37	0.16251734758792935
2609	38	0.13646306093713179
2609	39	0.14363838819983243
2609	40	0.15924370481454986
2609	41	0.14818184908337884
2609	42	0.14796312422219415
2609	43	0.14617234633496423
2609	44	0.14924902968981257
2609	45	0.1668712619867989
2609	46	0.1512641759681017
2609	47	0.13472843270227486
2609	48	0.10795935185865346
2609	49	0.1576789595285959
2609	50	0.15510102157774242
2609	51	0.15303832710084464
2610	1	0.019525290415415952
2610	2	0.03468279019161713
2610	3	0.1097049579037801
2610	4	0.11693744842087739
2610	5	0.09647268122017749
2610	6	0.14359274737752514
2610	7	0.11211823410068433
2610	8	0.15215004824109002
2610	9	0.0995821814273512
2610	10	0.13642390288366357
2610	11	0.16697157299895338
2610	12	0.18603952274393265
2610	13	0.148374306113773
2610	14	0.11591976613266297
2610	15	0.17757357265229246
2610	16	0.16944912531807432
2610	17	0.13179158985648343
2610	18	0.15127686509499938
2610	19	0.15272202914268007
2610	20	0.14971338912368282
2610	21	0.1260006302753922
2610	22	0.1105502586807745
2610	23	0.10072618865100225
2610	24	0.14896144576514558
2610	25	0.1557457043674475
2610	26	0.1583986374739652
2610	27	0.13335697537824842
2610	28	0.16377947650894242
2610	29	0.14805581657687128
2610	30	0.15280575788544581
2610	31	0.15065653157796532
2610	32	0.12594257231214812
2610	33	0.1407376373523732
2610	34	0.16313593830280126
2610	35	0.17550122820261294
2610	36	0.19308223800891255
2610	37	0.15068587821640023
2610	38	0.17321469574334714
2610	39	0.15593305384871314
2610	40	0.15281054693811313
2610	41	0.1773923579995369
2610	42	0.17387141062098266
2610	43	0.17382329735889357
2610	44	0.16763091405299946
2610	45	0.15362201419336685
2610	46	0.17830553595876353
2610	47	0.204856895636091
2610	48	0.17554500467019096
2610	49	0.19793509655622188
2610	50	0.18027552585113682
2610	51	0.2162272314459699
2611	1	-7.486153539133511E-4
2611	2	0.06062905471911506
2611	3	0.0776563049484551
2611	4	0.0908841687391373
2611	5	0.07526019094375158
2611	6	0.06487757828048757
2611	7	0.08015059826778526
2611	8	0.15322409703718165
2611	9	0.13805471764210608
2611	10	0.11661284705232333
2611	11	0.11157877907573521
2611	12	0.10869789454055478
2611	13	0.08991941465374254
2611	14	0.06288567673634304
2611	15	0.11310743294198033
2611	16	0.13336881654805666
2611	17	0.14433293582680307
2611	18	0.13804197137822882
2611	19	0.12385060202912967
2611	20	0.1122723342173444
2611	21	0.12949756981397087
2611	22	0.0825992697422393
2611	23	0.14290642657556418
2611	24	0.16074274556632417
2611	25	0.12266829899830611
2611	26	0.12268243187494221
2611	27	0.10760543463842964
2611	28	0.13050738820383856
2611	29	0.10263136416725871
2611	30	0.10209504432497596
2611	31	0.13695984505530845
2611	32	0.13806355971138373
2611	33	0.14769320733887525
2611	34	0.1274388147185661
2611	35	0.1271729112973361
2611	36	0.1397069729288134
2611	37	0.12478223660832555
2611	38	0.1311414127089634
2611	39	0.10692656941412793
2611	40	0.1011603100634062
2611	41	0.07004501357512538
2611	42	0.13638500472279702
2611	43	0.0830620324795035
2611	44	0.1329808002622883
2611	45	0.08072570110785193
2611	46	0.15536093503163784
2611	47	0.12308618645142388
2611	48	0.1266882079787024
2611	49	0.10825402055400701
2611	50	0.09257731485363507
2611	51	0.14862899974714594
>>END_MODULE
>>Per sequence quality scores	pass
#Quality	Count
19	7409.0
20	14705.0
21	19952.0
22	27411.0
23	33242.0
24	45357.0
25	52935.0
26	61448.0
27	64551.0
28	78039.0
29	89191.0
30	107093.0
31	118111.0
32	151483.0
33	180909.0
34	226999.0
35	263319.0
36	382461.0
37	553646.0
38	1113918.0
39	8414056.0
40	1.561522E7
>>END_MODULE
>>Per base sequence content	fail
#Base	G	A	T	C
1	32.31700140343802	13.575515844476694	18.40942846783415	35.698054284251135
2	28.94481119839632	20.38155484568065	31.472788091720727	19.2008458642023
3	25.938843839310216	27.99319875661715	23.31099921727413	22.756958186798506
4	27.891159245593688	32.7217338840405	18.242797129984645	21.144309740381164
5	26.444607208736443	36.05818546278663	20.438995835149708	17.05821149332722
6	18.636230423053384	38.41202427605642	23.267362273276333	19.684383027613862
7	17.214075073163233	17.057356319571145	44.2512532377458	21.47731536951982
8	21.04732353159145	20.793328597153433	28.30570205721162	29.8536458140435
9	24.211602900716127	21.2964016558867	28.487583293494133	26.00441214990304
10	21.499754719611026	37.017137043855406	23.221195845982017	18.261912390551547
11	25.850727269798064	27.24225787526399	20.91418066137356	25.992834193564384
12	23.150800709086468	23.295782209879963	28.397479423151317	25.155937657882248
13	21.57114822517496	26.857281776068636	30.230478445107256	21.341091553649147
14	22.448255072343716	26.8700036707042	28.771264805049913	21.910476451902174
15	22.811676647736334	26.580815529087804	27.804574378865993	22.80293344430987
16	23.176413752615176	26.667917385371343	27.245812421446924	22.909856440566557
17	23.554588062734286	26.833869082402657	26.660395212402126	22.951147642460924
18	22.858029642108928	26.78695820773197	27.10846197822569	23.246550171933414
19	23.551261371509856	26.337857379060804	26.77712119446914	23.3337600549602
20	23.979902708889046	26.68734722462273	26.377533476357527	22.955216590130693
21	23.287668306818293	27.08199032417945	26.756967325732226	22.873374043270026
22	23.3707363115559	27.636654003909065	26.48998590550326	22.502623779031772
23	23.33802136524656	27.768843279806354	26.609437849255933	22.28369750569115
24	22.70810705917449	28.114553374634703	26.805544694395934	22.371794871794872
25	23.220027205808908	27.887738983531808	26.397773284225835	22.494460526433453
26	23.33403882849379	27.978812119446246	26.065351394878338	22.62179765718163
27	22.73556744905248	27.678688769117198	26.746092747312105	22.839651034518212
28	23.353538539505614	26.757794829235433	26.849967121148943	23.038699510110007
29	23.590040353685694	26.767337818540454	26.70444731206714	22.938174515706713
30	22.954071226126317	27.09113830844359	26.938810491740405	23.01597997368969
31	23.175045219192416	27.486613837257543	26.595366492891625	22.742974450658416
32	23.316522010636078	27.697185574615485	26.616246097513784	22.370046317234653
33	22.632921376154798	27.685402914794704	27.059457200536208	22.622218508514287
34	22.9863573564282	27.28870651592547	26.973008619498696	22.75192750814763
35	23.426868761385542	27.317550017776355	26.68122393184835	22.574357288989752
36	22.6798400644687	27.519597472077457	26.87283080361492	22.92773165983892
37	23.035386500261097	27.36580757186118	26.71210229317375	22.88670363470397
38	23.37619303300798	27.38275798769678	26.518937668991676	22.72211131030356
39	22.87653234533573	27.367733734819737	26.87035634528469	22.885377574559847
40	23.119578430937064	27.094670828207708	26.802589389883398	22.983161350971837
41	23.652444973401145	27.20815912244913	26.4721118257291	22.66728407842063
42	23.05422546459403	27.288442704352846	26.91697744098648	22.740354390066642
43	23.10641879003244	27.241991182889517	26.792340681313703	22.859249345764347
44	23.376503773247308	27.403091630325843	26.338682713931373	22.881721882495476
45	22.76957612041328	27.640642563096957	26.599858721199222	22.989922595290547
46	23.003367116615536	27.18977419399731	26.569046636983085	23.23781205240407
47	23.48854936257203	27.284795864655422	26.404176475016516	22.82247829775603
48	22.93245251875062	27.0846676819884	27.10754513473023	22.875334664530747
49	23.258519993396412	25.666619971199385	27.52788820372408	23.54697183168013
50	23.452391035864125	22.42714683406862	29.1963867249734	24.924075405093856
51	25.353443598524073	0.0	39.76175380427176	34.88480259720417
>>END_MODULE
>>Per sequence GC content	warn
#GC Content	Count
0	2186.0
1	2032.0
2	1138.5
3	2292.0
4	4185.0
5	7682.5
6	11218.0
7	12237.0
8	13230.5
9	12411.0
10	11556.0
11	14180.5
12	17252.0
13	25020.0
14	33861.0
15	51112.0
16	66505.5
17	94435.0
18	123333.5
19	126238.5
20	129817.0
21	134989.5
22	138092.0
23	163468.5
24	190860.0
25	209957.5
26	246311.0
27	282820.0
28	333846.5
29	379646.5
30	435605.5
31	500620.0
32	576102.0
33	655031.0
34	769401.5
35	885597.0
36	1006079.5
37	1134532.0
38	1269435.5
39	1412785.5
40	1572029.0
41	1729081.5
42	1878290.0
43	2022537.0
44	2160612.5
45	2290631.5
46	2391738.5
47	2472911.0
48	2511899.5
49	2540736.5
50	2503993.5
51	2430219.0
52	2293966.5
53	2154904.0
54	1974664.0
55	1781991.0
56	1582011.5
57	1382911.0
58	1193251.5
59	1003851.0
60	834514.0
61	680759.0
62	548042.5
63	429101.5
64	340250.5
65	260694.5
66	207589.0
67	159920.0
68	123402.5
69	89267.5
70	62643.5
71	39074.0
72	29393.0
73	21544.0
74	16319.0
75	9662.5
76	6540.0
77	4788.0
78	3179.5
79	2400.0
80	1605.5
81	1279.5
82	980.5
83	955.0
84	938.0
85	966.0
86	991.5
87	1072.5
88	1154.5
89	1186.5
90	1216.0
91	1209.5
92	1204.5
93	1137.5
94	1074.0
95	1105.5
96	1134.5
97	1546.5
98	1963.0
99	15021.0
100	28073.0
>>END_MODULE
>>Per base N content	pass
#Base	N-Count
1	0.0
2	0.0
3	1.2671309313720078E-4
4	0.0
5	1.955002008402526E-4
6	0.0
7	0.0
8	1.3757421540610372E-4
9	0.0
10	1.8101870448171538E-5
11	0.0
12	0.0
13	0.0
14	1.88259452660984E-4
15	0.0
16	0.0
17	0.0
18	0.0
19	3.6203756624880173E-6
20	0.0
21	0.0
22	3.620378677128113E-6
23	0.0
24	0.0
25	0.0
26	0.0
27	4.851345364959471E-4
28	0.0
29	0.0
30	3.620816770812219E-5
31	3.367394589958335E-4
32	4.562861070332049E-4
33	0.004806099073730341
34	4.2017534206800593E-4
35	4.600746994670705E-4
36	1.811566569944712E-4
37	0.0
38	9.60415305323274E-4
39	7.612639330331343E-4
40	0.0
41	0.0
42	5.8120875801682125E-5
43	5.023595975910328E-4
44	0.0
45	7.3193860967382774E-6
46	1.762519904082198E-4
47	0.0029089080768131196
48	4.657530489358966E-4
49	1.5107725067050917E-5
50	5.445051265157661E-4
51	0.0011654271410360335
>>END_MODULE
>>Sequence Length Distribution	warn
#Length	Count
15	3.0
16	1.0
17	2.0
18	6.0
19	9.0
20	4.0
21	10.0
22	21.0
23	39.0
24	53.0
25	45.0
26	58.0
27	105.0
28	78.0
29	2943.0
30	287.0
31	3538.0
32	3503.0
33	3228.0
34	3309.0
35	3792.0
36	3428.0
37	4763.0
38	6528.0
39	7777.0
40	13392.0
41	35698.0
42	58473.0
43	107194.0
44	38472.0
45	90961.0
46	41401.0
47	139371.0
48	576442.0
49	1683366.0
50	6859816.0
51	1.7933339E7
>>END_MODULE
>>Sequence Duplication Levels	fail
#Total Deduplicated Percentage	33.976510009103436
#Duplication Level	Percentage of total
1	21.81389487670598
2	10.72362673596523
3	6.9837274259137345
4	4.954576927532017
5	3.7882934153209655
6	3.055080300517951
7	2.3994269051489407
8	2.0245774064797875
9	1.6553915837808333
>10	18.94531301726065
>50	6.542008068611121
>100	11.449259008708982
>500	2.549923323364442
>1k	2.674545205270812
>5k	0.2274241340112996
>10k+	0.21293166540739417
>>END_MODULE
>>Overrepresented sequences	pass
>>END_MODULE
>>Adapter Content	pass
#Position	Illumina Universal Adapter	Illumina Small RNA 3' Adapter	Illumina Small RNA 5' Adapter	Nextera Transposase Sequence	PolyA	PolyG
1	0.0	3.6203740896343075E-5	0.0	0.0	0.0018174277929964226	0.11332857012782274
2	0.0	1.1223159677866354E-4	0.0	0.0	0.001987585375209235	0.11777438950989366
3	7.240748179268616E-6	1.1223159677866354E-4	0.0	0.0	0.0020418909865537495	0.11845139946465529
4	2.8962992717074463E-5	1.1585197086829785E-4	0.0	0.0	0.0021360207128842414	0.11892928884448702
5	3.258336680670877E-5	1.1585197086829785E-4	1.4481496358537231E-5	0.0	0.0022554930578421737	0.11948320608020106
6	3.258336680670877E-5	1.1947234495793216E-4	1.8101870448171538E-5	7.240748179268616E-6	0.0024763358773098668	0.12041726259532672
7	3.982411498597739E-5	1.375742154061037E-4	1.8101870448171538E-5	7.240748179268616E-6	0.0026139100927159704	0.12187627335344933
8	5.7925985434148926E-5	1.448149635853723E-4	1.8101870448171538E-5	7.240748179268616E-6	0.0031099013429958704	0.12354526580877076
9	6.878710770305184E-5	1.88259452660984E-4	1.8101870448171538E-5	1.0861122268902924E-5	0.0037977724200263887	0.1264741484472849
10	8.326860406158908E-5	2.0998169719878987E-4	2.5342618627440153E-5	1.0861122268902924E-5	0.004768032676048383	0.12816486314714412
11	9.05093522408577E-5	2.0998169719878987E-4	2.8962992717074463E-5	1.0861122268902924E-5	0.004999736617784979	0.13051810630540644
12	1.0499084859939493E-4	2.0998169719878987E-4	2.8962992717074463E-5	1.0861122268902924E-5	0.00525316280405938	0.13216899689027967
13	1.1585197086829785E-4	2.1360207128842416E-4	2.8962992717074463E-5	1.0861122268902924E-5	0.005803459665683796	0.13391763757557304
14	1.1947234495793216E-4	2.498058121847672E-4	2.8962992717074463E-5	1.0861122268902924E-5	0.006161876700557592	0.1361188250220707
15	1.339538413164694E-4	2.6066693445367015E-4	2.8962992717074463E-5	1.0861122268902924E-5	0.006465988124086873	0.13793625281506713
16	1.5205571176464094E-4	2.642873085433045E-4	2.8962992717074463E-5	1.0861122268902924E-5	0.006791821792153961	0.13947853217725134
17	1.6653720812317816E-4	2.9687067535001324E-4	3.258336680670877E-5	1.8101870448171538E-5	0.00716834069747593	0.14077462610134042
18	1.810187044817154E-4	3.0773179761891617E-4	3.6203740896343075E-5	2.1722244537805847E-5	0.007628128206859487	0.14221553498901487
19	1.955002008402526E-4	3.403151644256249E-4	3.6203740896343075E-5	2.1722244537805847E-5	0.008029989730808896	0.1434500825535802
20	2.1360207128842416E-4	3.4393553851525926E-4	3.6203740896343075E-5	2.1722244537805847E-5	0.0082942770393522	0.14469187086632473
21	2.3894468991586431E-4	3.728985312323337E-4	3.6203740896343075E-5	2.8962992717074463E-5	0.008609249585150384	0.14585401094909736
22	2.461854380951329E-4	4.0548189803904245E-4	3.6203740896343075E-5	3.6203740896343075E-5	0.008949564749576009	0.1467989285864919
23	2.679076826329388E-4	4.127226462183111E-4	3.6203740896343075E-5	3.6203740896343075E-5	0.009344185525346148	0.14791762418018892
24	3.041114235292819E-4	4.1996339439757973E-4	3.6203740896343075E-5	3.6203740896343075E-5	0.009753287797474825	0.14914493099657494
25	3.1497254579818476E-4	4.3806526484575125E-4	3.6203740896343075E-5	3.6203740896343075E-5	0.010089982587810816	0.15027810808663047
26	3.366947903359906E-4	4.5616713529392276E-4	3.6203740896343075E-5	3.6203740896343075E-5	0.010368751392712658	0.15148369265847872
27	3.547966607841622E-4	4.634078834731914E-4	3.6203740896343075E-5	3.6203740896343075E-5	0.010690964686690112	0.15258790675581718
28	3.547966607841622E-4	4.670282575628257E-4	3.6203740896343075E-5	3.6203740896343075E-5	0.011150752196073668	0.15360161150091478
29	3.6565778305306507E-4	4.670282575628257E-4	3.6203740896343075E-5	3.6203740896343075E-5	0.011570715590471247	0.154470501282427
30	3.6565778305306507E-4	4.7426900574209434E-4	3.6203740896343075E-5	3.6203740896343075E-5	0.012019641977585902	0.15554937276113803
31	3.801392794116023E-4	4.7426900574209434E-4	3.6203740896343075E-5	4.3444489075611694E-5	0.012486670235148727	0.1565811793766838
32	3.801392794116023E-4	4.887505021006315E-4	3.6203740896343075E-5	4.3444489075611694E-5	0.012848707644112159	0.15791347704166925
33	3.801392794116023E-4	4.959912502799002E-4	3.6203740896343075E-5	4.3444489075611694E-5	0.01328677290895791	0.15881495018998817
34	3.801392794116023E-4	5.032319984591688E-4	3.6203740896343075E-5	4.3444489075611694E-5	0.013717597425624393	0.15979245119418944
35	3.8375965350123664E-4	5.068523725488031E-4	3.6203740896343075E-5	4.3444489075611694E-5	0.014028949597332942	0.16079891519110778
36	3.8375965350123664E-4	5.068523725488031E-4	3.6203740896343075E-5	4.3444489075611694E-5	0.014271514661338441	0.1618017588139365
37	3.8375965350123664E-4	5.140931207280717E-4	3.6203740896343075E-5	4.3444489075611694E-5	0.014716820674363461	0.16295665814852983
38	3.8375965350123664E-4	5.213338689073403E-4	3.6203740896343075E-5	4.3444489075611694E-5	0.01513678406876104	0.16420206683536404
39	3.8375965350123664E-4	5.321949911762432E-4	3.6203740896343075E-5	4.3444489075611694E-5	0.015422793621842151	0.16517594746547565
40	3.8375965350123664E-4	5.394357393555118E-4	3.6203740896343075E-5	4.3444489075611694E-5	0.015422793621842151	0.16624033744782815
>>END_MODULE
```
