## Supplemental Data Set 2 for "The *glp-1* 3ʹ untranslated region regulates germline proliferation and promotes reproductive fecundity through multiple mechanisms": fastqc_data.txt

```
##FastQC	0.12.1
>>Basic Statistics	pass
#Measure	Value
Filename	glp1_GBM3.R1.fastq.gz
File type	Conventional base calls
Encoding	Sanger / Illumina 1.9
Total Sequences	30218040
Total Bases	1.5 Gbp
Sequences flagged as poor quality	0
Sequence length	15-51
%GC	50
>>END_MODULE
>>Per base sequence quality	pass
#Base	Mean	Median	Lower Quartile	Upper Quartile	10th Percentile	90th Percentile
1	39.38062045056529	40.0	40.0	40.0	40.0	40.0
2	38.72963627025446	40.0	40.0	40.0	40.0	40.0
3	38.99441121925843	40.0	40.0	40.0	40.0	40.0
4	39.071290924229366	40.0	40.0	40.0	40.0	40.0
5	39.128961573947215	40.0	40.0	40.0	40.0	40.0
6	39.20999323582866	40.0	40.0	40.0	40.0	40.0
7	39.268061992108024	40.0	40.0	40.0	40.0	40.0
8	39.240115242418106	40.0	40.0	40.0	40.0	40.0
9	39.29793341990413	40.0	40.0	40.0	40.0	40.0
10	39.28112299805017	40.0	40.0	40.0	40.0	40.0
11	39.30082043706342	40.0	40.0	40.0	40.0	40.0
12	39.275070785530765	40.0	40.0	40.0	40.0	40.0
13	39.30371235195929	40.0	40.0	40.0	40.0	40.0
14	39.307620348639425	40.0	40.0	40.0	40.0	40.0
15	39.31550239525793	40.0	40.0	40.0	40.0	40.0
16	39.43722686429874	40.0	40.0	40.0	40.0	40.0
17	39.441049992757634	40.0	40.0	40.0	40.0	40.0
18	39.455165650077326	40.0	40.0	40.0	40.0	40.0
19	39.46416356986813	40.0	40.0	40.0	40.0	40.0
20	39.448920848024756	40.0	40.0	40.0	40.0	40.0
21	39.46573186944365	40.0	40.0	40.0	40.0	40.0
22	39.45891325612843	40.0	40.0	40.0	40.0	40.0
23	39.46394602108993	40.0	40.0	40.0	40.0	40.0
24	39.468637896963116	40.0	40.0	40.0	40.0	40.0
25	39.46080521543451	40.0	40.0	40.0	40.0	40.0
26	39.47109465379777	40.0	40.0	40.0	40.0	40.0
27	39.462244348886784	40.0	40.0	40.0	40.0	40.0
28	39.460019532136144	40.0	40.0	40.0	40.0	40.0
29	39.45577626252886	40.0	40.0	40.0	40.0	40.0
30	39.459399092194154	40.0	40.0	40.0	40.0	40.0
31	39.46531331649506	40.0	40.0	40.0	40.0	40.0
32	39.44825845228475	40.0	40.0	40.0	40.0	40.0
33	39.43456326110275	40.0	40.0	40.0	40.0	40.0
34	39.4469306013774	40.0	40.0	40.0	40.0	40.0
35	39.43983781345449	40.0	40.0	40.0	40.0	40.0
36	39.448465888057946	40.0	40.0	40.0	40.0	40.0
37	39.45026634932855	40.0	40.0	40.0	40.0	40.0
38	39.44015656923595	40.0	40.0	40.0	40.0	40.0
39	39.448907596420696	40.0	40.0	40.0	40.0	40.0
40	39.44914639979572	40.0	40.0	40.0	40.0	40.0
41	39.46022101526968	40.0	40.0	40.0	40.0	40.0
42	39.45508616278704	40.0	40.0	40.0	40.0	40.0
43	39.454164816367346	40.0	40.0	40.0	40.0	40.0
44	39.44706411150246	40.0	40.0	40.0	40.0	40.0
45	39.45655094682223	40.0	40.0	40.0	40.0	40.0
46	39.45446337745436	40.0	40.0	40.0	40.0	40.0
47	39.40941684463846	40.0	40.0	40.0	40.0	40.0
48	39.44303684751914	40.0	40.0	40.0	40.0	40.0
49	39.40969920542275	40.0	40.0	40.0	40.0	40.0
50	39.43537445065316	40.0	40.0	40.0	40.0	40.0
51	39.42729518520215	40.0	40.0	40.0	40.0	40.0
>>END_MODULE
>>Per tile sequence quality	pass
#Tile	Base	Mean
1101	1	0.1492680528987833
1101	2	0.44032914614970764
1101	3	0.257542498569137
1101	4	0.1513692682867216
1101	5	0.16370358124703444
1101	6	0.11874685675842755
1101	7	0.059280820444222115
1101	8	0.09869618667899971
1101	9	0.07825163737131646
1101	10	0.10048314961075278
1101	11	0.004841733142157523
1101	12	0.06202782402703377
1101	13	0.06280010283666115
1101	14	0.07489635111829074
1101	15	0.06533430953416541
1101	16	0.03128446427819398
1101	17	0.016732457112127008
1101	18	0.013852806733275713
1101	19	-0.005150405741488839
1101	20	0.03004400087795034
1101	21	0.0072989934022302805
1101	22	-0.024656343118614643
1101	23	0.020754743662102726
1101	24	0.02162306379322132
1101	25	0.042545832615815016
1101	26	0.021742329307471664
1101	27	-0.004809776995827519
1101	28	-0.053665013352507174
1101	29	0.02674222373508428
1101	30	0.006728251453822054
1101	31	0.01783683709876982
1101	32	0.016184531504762845
1101	33	0.006694752655725722
1101	34	0.017248848544369366
1101	35	0.03476724279146737
1101	36	0.013011356662772755
1101	37	0.017117061279968482
1101	38	-0.005978683515614591
1101	39	-0.0011558687430692771
1101	40	0.012546621790512802
1101	41	-0.007369513308780995
1101	42	-0.006567946618318388
1101	43	0.008203077672497727
1101	44	-0.005503755966437041
1101	45	-0.017602480750440463
1101	46	0.0018660579203242378
1101	47	0.02746191397441322
1101	48	-0.00809096737351922
1101	49	-0.003352580347140588
1101	50	-0.022063703001798274
1101	51	-0.014747630405537393
1102	1	0.17107380170303088
1102	2	0.3217644648091351
1102	3	0.1385253271654321
1102	4	0.13252941169042032
1102	5	0.1029892067288003
1102	6	0.08062461643172725
1102	7	0.06211985417012755
1102	8	0.020116159050445503
1102	9	-0.0037519861797505882
1102	10	0.03400094629379424
1102	11	0.053629077925734236
1102	12	0.08232408354241727
1102	13	0.03824532439426065
1102	14	0.029180015887178
1102	15	-0.010941706322590505
1102	16	0.00125117247536366
1102	17	0.038133673003187596
1102	18	0.01981224249883695
1102	19	-0.0027351975498319803
1102	20	0.035041950667576316
1102	21	0.014483489497330027
1102	22	0.0017162477153291888
1102	23	0.0035125229471759667
1102	24	0.017148421072938902
1102	25	0.023816982468275683
1102	26	0.0288195339443007
1102	27	-0.005634737071289919
1102	28	0.013029577659331437
1102	29	0.051427596757910976
1102	30	0.02481217202574726
1102	31	0.00660867077977656
1102	32	0.030153255963419667
1102	33	-0.022485387420857705
1102	34	0.0034409250311995265
1102	35	0.004668492300758942
1102	36	-0.0035000404561671417
1102	37	0.03623142855116157
1102	38	-0.01072020845259658
1102	39	-0.04038616429482289
1102	40	0.019099162376491563
1102	41	0.005440441452705613
1102	42	0.04552216093738082
1102	43	-0.007494348091981351
1102	44	0.038863193070675095
1102	45	0.01142889079410736
1102	46	0.038798595136107394
1102	47	0.04743361552727521
1102	48	0.02085004266368884
1102	49	0.018424752129135413
1102	50	-0.008834082554365352
1102	51	0.0338372258096058
1103	1	0.182321325689081
1103	2	0.12030059830740214
1103	3	0.06192763938963708
1103	4	0.08819030881461742
1103	5	0.05896572476900985
1103	6	0.048457874042142635
1103	7	0.011371763167012716
1103	8	0.038450521186334186
1103	9	0.006328781899590297
1103	10	0.021764988894716453
1103	11	0.026611351375770198
1103	12	0.05153921860313204
1103	13	0.017198203070478257
1103	14	0.06824063408610215
1103	15	-0.0020339725908300466
1103	16	0.06791878952562769
1103	17	0.043495963786149616
1103	18	0.06186122128087845
1103	19	0.06836616580991262
1103	20	0.01888883707425748
1103	21	0.027781507954912854
1103	22	0.02695367434343865
1103	23	0.061202043409466
1103	24	0.048749571962851235
1103	25	0.03677843217651855
1103	26	0.016197917774647408
1103	27	0.020303762424184413
1103	28	0.040935903026017684
1103	29	0.057119926711692415
1103	30	0.05864696819625692
1103	31	0.03520636875889238
1103	32	0.03720126545691471
1103	33	0.031629838916593656
1103	34	0.03101170391500574
1103	35	0.052387180171209025
1103	36	0.0331911525399633
1103	37	0.0323941340831837
1103	38	0.03054895814234726
1103	39	0.055757407172393414
1103	40	0.04917693414023461
1103	41	0.07936536698923646
1103	42	0.002437074852672083
1103	43	0.038229145409381715
1103	44	0.06510519261131975
1103	45	0.03817690225385206
1103	46	0.025367722068942555
1103	47	0.09057769072160227
1103	48	0.06244839758311116
1103	49	0.019314677115296774
1103	50	0.02009087371166629
1103	51	0.03796455038138902
1104	1	0.1330823321143626
1104	2	0.19789461216187476
1104	3	0.0634271625138183
1104	4	0.051642430549790674
1104	5	0.11520910536346207
1104	6	0.03904302224884049
1104	7	0.04197597897655214
1104	8	0.015251525147931488
1104	9	0.03212070148281043
1104	10	0.020307399042984287
1104	11	0.019306076037842956
1104	12	0.03440518243426993
1104	13	0.010061938732164322
1104	14	-0.0030127925881373585
1104	15	0.010310472539629245
1104	16	-0.06912828339599031
1104	17	-0.08976910538926575
1104	18	-0.06086513387744219
1104	19	-0.05624791472024526
1104	20	-0.08265650505971678
1104	21	-0.04563993725852811
1104	22	-0.03129981377448843
1104	23	-0.022375054931416116
1104	24	-0.025691452091642475
1104	25	-0.019742819500457642
1104	26	-0.022738567062546622
1104	27	-0.024497362493058006
1104	28	-0.05386437861935889
1104	29	-0.04474211415927698
1104	30	-0.007174313661280962
1104	31	0.032146417483957634
1104	32	-0.037760528602930776
1104	33	-0.05867326977999454
1104	34	-0.01925362007419551
1104	35	-0.0010258954554274169
1104	36	9.642195786696561E-4
1104	37	-0.033234836840037474
1104	38	0.002176319622911649
1104	39	-0.027059764808718967
1104	40	-0.030199153045927574
1104	41	-0.029536170845005927
1104	42	-0.011340004310604002
1104	43	-0.028483581574398897
1104	44	0.005511468118747587
1104	45	-0.02145712217349427
1104	46	-0.05925267005601853
1104	47	0.0054819809241166695
1104	48	-0.044360619056391215
1104	49	0.02816265099586701
1104	50	-0.02094472687155502
1104	51	-2.0759188654295713E-4
1105	1	0.15372409404749732
1105	2	0.1404188330745626
1105	3	0.06694649092678162
1105	4	0.06307511962573642
1105	5	-0.09285317123087111
1105	6	-0.056961286921747956
1105	7	-0.017495319968233503
1105	8	-0.009380919751194483
1105	9	-0.02270148971117436
1105	10	-0.05019457750228895
1105	11	1.7389729573835666E-4
1105	12	-0.011963708557651387
1105	13	-0.02406752002215029
1105	14	-0.015761840703895302
1105	15	-0.04088920060698342
1105	16	-0.041897948033692956
1105	17	-0.08167099336269246
1105	18	-0.033986686762823126
1105	19	-0.010581417821491357
1105	20	-0.02560106542527052
1105	21	-0.04118012942046079
1105	22	-0.008739010040507367
1105	23	-0.04602157950765218
1105	24	-0.06468237341052685
1105	25	-0.009943327127459156
1105	26	-0.015527689679970536
1105	27	-0.015560310711883574
1105	28	-0.04147047408546456
1105	29	9.230003372877604E-4
1105	30	-3.5571765490516327E-4
1105	31	-0.00759644816739069
1105	32	-0.04162507455521336
1105	33	-0.0558335168343973
1105	34	-0.01784917471834291
1105	35	-0.006324435136342288
1105	36	-0.04487218640424828
1105	37	-0.02256334170606067
1105	38	-0.031664149207855985
1105	39	-0.029402683731319712
1105	40	-0.03964459460615899
1105	41	-0.06923583426090119
1105	42	-0.04507397055289886
1105	43	-0.05334963550857452
1105	44	-0.0322767752876274
1105	45	-0.050249650551414504
1105	46	-0.07323597905614321
1105	47	0.006434420850965239
1105	48	-0.04655022870514358
1105	49	-0.020615999738275548
1105	50	-0.010724067427148043
1105	51	-0.04501015408397535
1106	1	-0.07087199348113415
1106	2	-0.10597169654150917
1106	3	-0.02141406103760346
1106	4	0.026959741869909237
1106	5	0.07861239877512105
1106	6	0.05001911488810151
1106	7	0.04830065931925276
1106	8	0.013393175623534148
1106	9	0.006100280921437218
1106	10	0.03958334006733111
1106	11	0.04538354750334861
1106	12	0.033763408543499907
1106	13	0.04914302382685065
1106	14	0.007759426746517306
1106	15	0.014675444569299145
1106	16	-0.05232972647617373
1106	17	-0.09070146215400854
1106	18	-0.0504214713150688
1106	19	-0.01660699230033913
1106	20	-0.03000083200171133
1106	21	-0.025721381814442168
1106	22	-0.04024574376133927
1106	23	-0.03115901798680909
1106	24	-0.011986432042853323
1106	25	-0.049961472156226705
1106	26	-0.0648721832218726
1106	27	-0.010309368491853377
1106	28	-0.05775806905502634
1106	29	-0.020021316496084296
1106	30	-0.036952484775703454
1106	31	-0.03585311620414444
1106	32	-0.00401414771928188
1106	33	-0.024198960503063915
1106	34	-0.004820816897534996
1106	35	0.0022331845051652977
1106	36	-0.07888102805670627
1106	37	-0.09581991428213854
1106	38	-0.0839543532223459
1106	39	-0.07685660756232693
1106	40	-0.10301533519813688
1106	41	-0.07173636451776133
1106	42	-0.07206578699990729
1106	43	-0.019422191214886197
1106	44	-0.08190252861395209
1106	45	-0.07617420625059879
1106	46	-0.09512886234958984
1106	47	-0.011580307320173233
1106	48	-0.08444371660452532
1106	49	-0.04772317949485938
1106	50	-0.06817786197861153
1106	51	-0.10987926352549948
1107	1	-0.12891609883164534
1107	2	0.058554556745704645
1107	3	-0.07581984848194168
1107	4	-0.015470426712177243
1107	5	-0.10268692222876297
1107	6	-0.009516251554181565
1107	7	-0.01583834846594101
1107	8	0.0020164228038979104
1107	9	-0.018219252346561632
1107	10	-0.010305766385073412
1107	11	4.948276485592373E-4
1107	12	-0.044269663599017406
1107	13	-0.0025358576639362695
1107	14	-0.07688390288907243
1107	15	0.013787285584569986
1107	16	-0.04583042361323919
1107	17	-0.02314233160214485
1107	18	-0.04117316688400052
1107	19	-0.05556998754311593
1107	20	-0.02268646495844706
1107	21	-0.0031436123332966304
1107	22	-0.027710578611539916
1107	23	-0.04350557993281967
1107	24	-0.053051884393241266
1107	25	-0.045585541968954146
1107	26	0.0071203518341249605
1107	27	-0.019908782147922466
1107	28	-0.0644967549439599
1107	29	-0.058448305866441785
1107	30	-0.07757001374814365
1107	31	-0.046583837763620295
1107	32	-0.01727722483945371
1107	33	-0.0398012165520214
1107	34	-0.026746291253743948
1107	35	-0.046155809001390935
1107	36	-0.01451149426915066
1107	37	-0.026707108233672727
1107	38	-0.058441709547061294
1107	39	0.0032689355552051325
1107	40	-0.018874174066297655
1107	41	-0.004206560863707409
1107	42	0.010947955658274111
1107	43	-0.012204974123399381
1107	44	-0.03699461770354873
1107	45	-0.0016914882184764224
1107	46	-0.030752294626061882
1107	47	0.02380916926372123
1107	48	-0.04422977806704864
1107	49	-0.054620999935529824
1107	50	-0.012135966931040798
1107	51	-0.009987822765808119
1108	1	0.19907249689534012
1108	2	0.12532885298093532
1108	3	-0.14528677028749826
1108	4	-0.024791989796860037
1108	5	0.013515689710260403
1108	6	-0.0415873998457883
1108	7	-0.0346273428598991
1108	8	-0.061576790319932684
1108	9	-0.029617607528571455
1108	10	-0.0528542554284428
1108	11	-0.05573559533355166
1108	12	-0.059459190041479815
1108	13	-0.10675592148196245
1108	14	-0.010235865022771407
1108	15	-0.0422875111227512
1108	16	-0.09130515764927338
1108	17	-0.0812367896855477
1108	18	-0.09837802230826753
1108	19	-0.08943301686770155
1108	20	-0.03354691981162006
1108	21	-0.07846754687918889
1108	22	-0.0592911467424031
1108	23	-0.10075149267204608
1108	24	-0.0819708899552225
1108	25	-0.040643340809126016
1108	26	-0.05243239847326464
1108	27	-0.07922726424638427
1108	28	-0.0768671274319459
1108	29	-0.06773831467197056
1108	30	-0.06571744763000709
1108	31	-0.05693180782031959
1108	32	-0.07067904661165869
1108	33	-0.042970526545772714
1108	34	-0.04113507693323015
1108	35	-0.06917684142003822
1108	36	-0.0671802716612504
1108	37	-7.031945520594718E-4
1108	38	-0.020532477195352783
1108	39	-0.02750953316817828
1108	40	-0.03709648350457684
1108	41	-0.019534594112059267
1108	42	-0.049899803365313744
1108	43	-0.008975163940462494
1108	44	-0.03235192415464638
1108	45	-0.07718666102556426
1108	46	-0.0858197106101315
1108	47	0.015669270381764022
1108	48	-0.04298407427890538
1108	49	-0.04396158999766442
1108	50	-0.05175921385011151
1108	51	-0.07103212033835149
1109	1	-0.10870255850104371
1109	2	-0.44820695553251966
1109	3	-0.20934242134018177
1109	4	-0.12399504882669987
1109	5	-0.05788795654223833
1109	6	-0.0729136573513145
1109	7	-0.0765223137786677
1109	8	-0.03782267321007993
1109	9	-0.0683508292527506
1109	10	-0.04323470949992014
1109	11	-0.06997045579642958
1109	12	-0.10944043748897059
1109	13	-0.054600835689115
1109	14	-0.07990335608960208
1109	15	-0.05376121020248803
1109	16	-0.0787406515766449
1109	17	-0.03785975772735384
1109	18	-0.05605937636818226
1109	19	-0.05117981733960164
1109	20	-0.03446369628548496
1109	21	-0.020348260209850366
1109	22	-0.07715946360472259
1109	23	-0.04937223301534743
1109	24	-0.08547523177021787
1109	25	-0.07435790350572091
1109	26	-0.07693846046517905
1109	27	-0.029105261226725077
1109	28	-0.09810792982500516
1109	29	-0.04745011063389626
1109	30	-0.06796657013418184
1109	31	-0.015694423282390346
1109	32	-0.07122867788081777
1109	33	-0.08735039663626054
1109	34	-0.01686015202020741
1109	35	-0.07279040627496158
1109	36	-0.10167179662145287
1109	37	-0.05897842012338117
1109	38	-0.04616019887236433
1109	39	-0.10716749557067828
1109	40	-0.037363089999104204
1109	41	-0.0350831914319798
1109	42	-0.03324048167466742
1109	43	-0.036579146289589914
1109	44	-0.021308549824411216
1109	45	-0.04091282578752953
1109	46	-0.04840602293168672
1109	47	0.007895079855217091
1109	48	-0.05599707293293221
1109	49	-0.03587925986158069
1109	50	-0.027309268305863554
1109	51	-0.057756072195452646
1110	1	-0.0917036342485602
1110	2	-0.4316507147352411
1110	3	-0.19899132831285016
1110	4	-0.1502196724106568
1110	5	-0.2061514255975112
1110	6	-0.05734860148189824
1110	7	-0.10349888580959998
1110	8	-0.17580450571892214
1110	9	-0.06067939555929058
1110	10	-0.09488029972239787
1110	11	-0.05345208187771533
1110	12	-0.10829676894095996
1110	13	-0.09498586544807353
1110	14	-0.14558671227252518
1110	15	-0.058083303056619684
1110	16	-0.03199514533117309
1110	17	-0.06486590972902917
1110	18	-0.06884042259473944
1110	19	-0.07732792438856961
1110	20	-0.02159193814866711
1110	21	-0.05728068266675024
1110	22	-0.05696868739527616
1110	23	-0.11541066927448185
1110	24	-0.08523525014502553
1110	25	-0.08469651724769278
1110	26	-0.07774850006079248
1110	27	-0.03082169736079976
1110	28	-0.08345136291946176
1110	29	-0.10880228169686745
1110	30	-0.07236447740670116
1110	31	-0.10805789473213423
1110	32	-0.09174184557032561
1110	33	-0.10126986187695763
1110	34	-0.08899858088763324
1110	35	-0.07516340044376335
1110	36	-0.07745452603505498
1110	37	-0.0760958854955689
1110	38	-0.08340636658293477
1110	39	-0.04349848538632273
1110	40	-0.03804155033162715
1110	41	-0.03956849990543532
1110	42	-0.11076494374470514
1110	43	-0.06314393596148449
1110	44	-0.02165014567876966
1110	45	-0.04314768469675556
1110	46	-0.078520580441932
1110	47	-0.046942532197178366
1110	48	-0.08595841240859414
1110	49	-0.09220859409145277
1110	50	-0.031404546747637596
1110	51	-0.0591152260999408
1111	1	0.15172112322433406
1111	2	0.14854436110887548
1111	3	-0.10544479513041694
1111	4	-0.11964211434002436
1111	5	-0.015012262592172476
1111	6	-0.09513790139497758
1111	7	-0.11146701869096631
1111	8	-0.16068954806883795
1111	9	-0.14096851658391785
1111	10	-0.13787796374521832
1111	11	-0.1269803471625437
1111	12	-0.15337150116047127
1111	13	-0.05909503847943398
1111	14	-0.1327465360932223
1111	15	-0.11774216898398038
1111	16	-0.10937259839778335
1111	17	-0.09559463023177273
1111	18	-0.08795403893103071
1111	19	-0.07095282717647677
1111	20	-0.11616930584426655
1111	21	-0.0882168624849271
1111	22	-0.0778458106402482
1111	23	-0.13627907137643547
1111	24	-0.10836426273540667
1111	25	-0.14839926436563644
1111	26	-0.1346921207581957
1111	27	-0.10164432549107971
1111	28	-0.07502003250789357
1111	29	-0.07799752048206443
1111	30	-0.09005438375425712
1111	31	-0.10094724610222983
1111	32	-0.09720258456426478
1111	33	-0.1466028106634738
1111	34	-0.10877393974968186
1111	35	-0.12185789325006624
1111	36	-0.1408986019636842
1111	37	-0.16743072174059392
1111	38	-0.14920673471807078
1111	39	-0.10373242954284478
1111	40	-0.12426558980335045
1111	41	-0.1289994909035741
1111	42	-0.12915048968800136
1111	43	-0.12354927149918637
1111	44	-0.14765282219401143
1111	45	-0.14143720076044985
1111	46	-0.15528900741394835
1111	47	-0.11380380516289534
1111	48	-0.16058593561462686
1111	49	-0.17140623942850652
1111	50	-0.15871296213570218
1111	51	-0.17576514985692882
1201	1	0.1034357839008635
1201	2	0.1947407320859753
1201	3	0.13224289874304418
1201	4	0.13425239782697673
1201	5	-0.08067845595134315
1201	6	0.019979837296659753
1201	7	0.03964977896647781
1201	8	-0.011731352772621051
1201	9	0.03965792023515036
1201	10	0.04378343429684861
1201	11	-0.014649554362407002
1201	12	0.049936853978131523
1201	13	0.025235266458366823
1201	14	0.029551165199265483
1201	15	0.0032894222533812467
1201	16	0.051056163447526615
1201	17	-0.027034762488916897
1201	18	0.003914356509710615
1201	19	0.0395509733021413
1201	20	0.03289364696438213
1201	21	0.01885422227092448
1201	22	0.006223133327608821
1201	23	0.0013382058246378392
1201	24	0.0649682680402961
1201	25	0.008788393573233577
1201	26	-0.016915324584381608
1201	27	0.019650703911104017
1201	28	0.029922522931123297
1201	29	0.03283383010743535
1201	30	-0.006328388298655341
1201	31	-0.0010280631902190862
1201	32	0.0027819992858724163
1201	33	0.009355154050155079
1201	34	0.012838727040573872
1201	35	0.030224267443905717
1201	36	0.00971796273571357
1201	37	0.04692704338066278
1201	38	0.05767386412345843
1201	39	0.009400483344229826
1201	40	-0.005269923289489498
1201	41	0.01334413455263217
1201	42	0.027380895356770907
1201	43	0.03308697121937598
1201	44	0.024310454298174022
1201	45	0.018370685826646138
1201	46	0.05838246834893823
1201	47	0.08986094177263482
1201	48	0.017531503711161633
1201	49	0.007017058885836036
1201	50	-0.008381191158775891
1201	51	-0.03717774294189269
1202	1	-0.003233603732354595
1202	2	-0.012386007715825542
1202	3	0.030541225815163386
1202	4	0.09095079345285484
1202	5	0.11191238566124895
1202	6	0.07532848323937458
1202	7	0.05453968318146707
1202	8	0.08420676501293656
1202	9	0.054406680429679
1202	10	0.1325544561722083
1202	11	0.06748468712280697
1202	12	0.041956939404940385
1202	13	0.07948364324835211
1202	14	0.09783511284879864
1202	15	0.06195547559739367
1202	16	0.04499017484626222
1202	17	0.01654076319875486
1202	18	-0.00319578186550018
1202	19	0.011989838504220529
1202	20	0.02489479599494615
1202	21	0.04336076726579563
1202	22	-0.01037559336180749
1202	23	0.022431118636163205
1202	24	0.04072201134044917
1202	25	0.00916064618529333
1202	26	0.025539719776737968
1202	27	0.0273702928120656
1202	28	-0.02349763042140296
1202	29	0.022620270160352618
1202	30	0.03027038543769578
1202	31	0.042730618396518594
1202	32	0.0054664138997821965
1202	33	-0.06514184525299527
1202	34	0.010156780470047977
1202	35	0.011717298443677748
1202	36	0.008074495692532935
1202	37	-0.015473307878089315
1202	38	0.014111851560578259
1202	39	0.050196472110975776
1202	40	0.036091919759364544
1202	41	0.021299689604809657
1202	42	0.0334801248761849
1202	43	0.01451962488101799
1202	44	0.009916274734457886
1202	45	0.03383383285939345
1202	46	-0.007901115439764794
1202	47	0.06481453517814373
1202	48	0.02600386563192103
1202	49	0.035968271534720486
1202	50	0.0011719830060243908
1202	51	0.021352129355186378
1203	1	-0.021226916492693704
1203	2	-0.16503703867216757
1203	3	-0.04447719682978857
1203	4	0.04667958515268822
1203	5	0.015056348961472565
1203	6	0.0475247800812042
1203	7	0.05493848075036567
1203	8	0.020629217762277108
1203	9	0.02335531170480465
1203	10	0.0363742262203246
1203	11	0.047270146024089854
1203	12	0.06978439088943134
1203	13	0.03802624660230691
1203	14	0.06478474290939573
1203	15	0.04396471794242274
1203	16	0.017461923966138215
1203	17	0.016307056723945834
1203	18	0.020723244863724233
1203	19	0.05499889924308832
1203	20	0.04962928125171828
1203	21	0.01491010844751628
1203	22	0.029939827617610604
1203	23	0.02024075269300596
1203	24	0.05692937993806879
1203	25	0.015803212472341954
1203	26	-0.007023124138676451
1203	27	0.031051181682386186
1203	28	0.004617058441432675
1203	29	0.01529095036450201
1203	30	0.011450389938630678
1203	31	0.016625831150697934
1203	32	0.03428262716200692
1203	33	-0.0235409888470528
1203	34	0.02189865456399076
1203	35	0.018615264492396477
1203	36	0.027013298804092756
1203	37	0.019360315831136177
1203	38	0.01787612553189888
1203	39	0.0013857261141225763
1203	40	-0.007494197146364456
1203	41	0.03270938205398721
1203	42	0.0023618369622440127
1203	43	0.021187161402536958
1203	44	0.02235204004767155
1203	45	0.014503830303532084
1203	46	-0.03439933677123008
1203	47	0.04349838373445891
1203	48	-0.01109302188301342
1203	49	0.012296989571957795
1203	50	0.012195301481575882
1203	51	0.047617418866622074
1204	1	0.13527075852073978
1204	2	0.30738180133860027
1204	3	0.16793124199697473
1204	4	0.03625387158429305
1204	5	0.03813382879108218
1204	6	0.007534397650793778
1204	7	0.012069954931320126
1204	8	-0.04041488447915498
1204	9	0.018283025637309436
1204	10	0.020767268283073292
1204	11	0.0039042510411704257
1204	12	-0.023977631223679907
1204	13	-0.03899846354642733
1204	14	-0.006692698865528257
1204	15	-0.008538950662938305
1204	16	-0.1164177411949936
1204	17	-0.12516307002065474
1204	18	-0.09001070110009124
1204	19	-0.062083636627420447
1204	20	-0.07696268430040476
1204	21	-0.09789039221904261
1204	22	-0.10512055270016418
1204	23	-0.07409093273312806
1204	24	-0.08741442621560225
1204	25	-0.07784631735556502
1204	26	-0.02267261636127671
1204	27	-0.08691406894852349
1204	28	-0.05383348654899578
1204	29	-0.055751000443372334
1204	30	-0.07794699514988679
1204	31	-0.028399430211564436
1204	32	-0.054199612259708374
1204	33	-0.06723363396501014
1204	34	-0.07558690706031967
1204	35	-0.05059369572557415
1204	36	-0.029800984579274825
1204	37	-0.023968846352225626
1204	38	-0.039504881747433274
1204	39	-0.016627764448941207
1204	40	0.006909355468259548
1204	41	-0.03600259131919614
1204	42	-0.04707992587521659
1204	43	-0.0049952454175894445
1204	44	-0.018723942692396633
1204	45	-0.004583390536502918
1204	46	-0.031172320985753288
1204	47	-0.006016317612896671
1204	48	-0.026116913958347254
1204	49	-0.06369346305950785
1204	50	-0.05488442768633206
1204	51	-0.06186796729910782
1205	1	0.05638147410557792
1205	2	0.26757731106670946
1205	3	0.10698772927735689
1205	4	-0.06892403599849217
1205	5	0.08691201496642265
1205	6	-0.007088346010412749
1205	7	-0.049249075659659525
1205	8	-0.055826072367061386
1205	9	-0.005732599974002994
1205	10	-0.0505156194003078
1205	11	-0.03666134735180293
1205	12	-0.065320321838918
1205	13	-0.03501071466403971
1205	14	-0.015891616441798817
1205	15	-0.05325938268131125
1205	16	-0.19366517555452845
1205	17	-0.17034324699410064
1205	18	-0.1812548351580503
1205	19	-0.1283452865494823
1205	20	-0.14718584702866622
1205	21	-0.14090341392411432
1205	22	-0.1619247481959647
1205	23	-0.12653896676734888
1205	24	-0.1329573584740018
1205	25	-0.09426276003357259
1205	26	-0.08228416929021165
1205	27	-0.10334330788730028
1205	28	-0.11608473596214708
1205	29	-0.09564922519622598
1205	30	-0.14809931562902534
1205	31	-0.21866353553885887
1205	32	-0.12273044820994272
1205	33	-0.09039915916080332
1205	34	-0.16472416807957302
1205	35	-0.14877850459322417
1205	36	-0.48698243525485907
1205	37	-0.4600910380229948
1205	38	-0.4619551946674392
1205	39	-0.46722065435631066
1205	40	-0.39517513068570054
1205	41	-0.40869817322439417
1205	42	-0.24522506952873613
1205	43	-0.3902862834486953
1205	44	-0.33750418582545905
1205	45	-0.3612682729538861
1205	46	-0.30998422698284855
1205	47	-0.22579051352746404
1205	48	-0.36655411365465085
1205	49	-0.30466337773577834
1205	50	-0.32863329679398845
1205	51	-0.4324759812841492
1206	1	-0.06531085255921454
1206	2	-0.05462277216098954
1206	3	-0.057806055036003556
1206	4	-0.03581125044760114
1206	5	0.008515385219148186
1206	6	-0.018624869438710334
1206	7	-0.04886171583424215
1206	8	-0.002049263389281464
1206	9	-0.007370567723924637
1206	10	-0.024861875552055324
1206	11	-0.03426634912278814
1206	12	-0.04760277684218295
1206	13	-0.005091860736172293
1206	14	-0.026006098644039355
1206	15	0.02394497736916179
1206	16	-0.06067684864346745
1206	17	-0.052118816378396104
1206	18	0.007094187366924132
1206	19	-0.040181463496011816
1206	20	-0.0196610490585698
1206	21	-0.04250675039021701
1206	22	-0.08737307315866616
1206	23	-0.04547693322211899
1206	24	-0.05224220087725939
1206	25	-0.0733309213451534
1206	26	-0.040613390979792996
1206	27	-0.032017691793008396
1206	28	-0.0372848967113697
1206	29	-0.029519247699994366
1206	30	-0.041158934071418685
1206	31	-0.058451363667685996
1206	32	-0.01929765379676951
1206	33	-0.052566708228162895
1206	34	-0.037871411203674654
1206	35	-0.04050261827323709
1206	36	-0.07135937613551846
1206	37	-0.019986051076919864
1206	38	-0.03749199041581619
1206	39	-0.018838621584571058
1206	40	-0.09883142638670961
1206	41	-0.0443414503035271
1206	42	-0.01988989621519721
1206	43	-0.013195009602654295
1206	44	-0.06242230688760486
1206	45	-0.016800869874280977
1206	46	-0.02090801517213947
1206	47	0.01390032815459108
1206	48	-0.0264375911497865
1206	49	-0.04577360929646801
1206	50	-0.06908075688851767
1206	51	-0.10489372213227455
1207	1	0.15315308547413764
1207	2	0.09267468158495262
1207	3	-0.0280201359128327
1207	4	-0.0585558702593616
1207	5	-0.054657010813912166
1207	6	-0.09622293548863325
1207	7	-0.04037778813540882
1207	8	-0.05186670633283086
1207	9	-0.029074295091916724
1207	10	-0.03267960334038378
1207	11	-0.06492567121092918
1207	12	-0.0754451225557844
1207	13	-0.07833558961259968
1207	14	-0.06325502210108169
1207	15	-0.05350170547114885
1207	16	-0.15546902143832142
1207	17	-0.14519980942739608
1207	18	-0.10164873198512936
1207	19	-0.06776935036884169
1207	20	-0.10259381988896621
1207	21	-0.12249185312055033
1207	22	-0.1349458943253694
1207	23	-0.14966431242743994
1207	24	-0.08293513539796038
1207	25	-0.12455820745376656
1207	26	-0.12994635824453837
1207	27	-0.08590295025221195
1207	28	-0.09426916904993021
1207	29	-0.08651094621518496
1207	30	-0.10024730728780185
1207	31	-0.03554590787420864
1207	32	-0.061334720026707146
1207	33	-0.08426054439583908
1207	34	-0.04488851392917326
1207	35	-0.10405488437611865
1207	36	-0.161559495829124
1207	37	-0.24742006919895232
1207	38	-0.17536012951801183
1207	39	-0.1502442633840957
1207	40	-0.21527575182189906
1207	41	-0.14183651340684378
1207	42	-0.165754948619508
1207	43	-0.16188965078755757
1207	44	-0.17480580158075298
1207	45	-0.09705601462178493
1207	46	-0.1950372773837188
1207	47	-0.08931057866346492
1207	48	-0.12885746206519144
1207	49	-0.14769520535823233
1207	50	-0.15078228569032603
1207	51	-0.12246105329560208
1208	1	0.028990214287091476
1208	2	-0.29783208395896565
1208	3	-0.07128414108345282
1208	4	-0.050803286959542504
1208	5	0.007166030914426358
1208	6	0.02129450350840756
1208	7	-0.03250883670693128
1208	8	-0.04196278774188755
1208	9	-0.04685965121783653
1208	10	-0.08398197539591479
1208	11	-0.06380091588292203
1208	12	-0.06161997797639174
1208	13	-0.03288960380532302
1208	14	-0.023726608933912985
1208	15	-0.06194351291015465
1208	16	-0.021819622234978908
1208	17	2.8688809003796223E-4
1208	18	-0.04131964247030595
1208	19	-0.0470510555043262
1208	20	-0.03758782674409389
1208	21	-0.029042032558791675
1208	22	-0.03228140166168458
1208	23	-0.015786125437223575
1208	24	-0.019966523197481933
1208	25	-0.03348653573478799
1208	26	-0.05647895685741844
1208	27	-0.0704669787344514
1208	28	-0.042426229042085595
1208	29	-0.04209727682808051
1208	30	-0.05502522753361205
1208	31	-0.036588618102996406
1208	32	-0.02940291291442776
1208	33	-0.04428324077950663
1208	34	0.011844062693327828
1208	35	-0.0774642935103742
1208	36	-0.08804525961678422
1208	37	-0.07076168085781376
1208	38	-0.017290859662153935
1208	39	-0.00552604422984615
1208	40	-0.012775520794157558
1208	41	-0.024778308862231313
1208	42	-0.03968996048979534
1208	43	-0.03601913351816677
1208	44	-0.04848089667016353
1208	45	-0.07905473877917046
1208	46	-0.0486542426649379
1208	47	0.013532260484439007
1208	48	-0.05447116166590149
1208	49	-0.06007153272220478
1208	50	-0.03690371932481895
1208	51	-0.04896357830224929
1209	1	0.13979497044769573
1209	2	0.11186979437982814
1209	3	-0.1361643754449844
1209	4	-0.0721715447572322
1209	5	-0.027988199655972323
1209	6	-0.03057521904889171
1209	7	-0.036127654559770406
1209	8	-0.14777012877238604
1209	9	-0.04858289781441982
1209	10	-0.06123512032095135
1209	11	-0.05225516368578553
1209	12	-0.12744799796605122
1209	13	-0.10922942803416902
1209	14	-0.13987342954393966
1209	15	-0.08934313379590719
1209	16	-0.07162144887637112
1209	17	-0.03727988771558444
1209	18	-0.0763015483810392
1209	19	-0.0679023393230409
1209	20	-0.08325386155367198
1209	21	-0.05609700412522045
1209	22	-0.10862122589053769
1209	23	-0.11987021987113877
1209	24	-0.05684400036446391
1209	25	-0.07277655813699369
1209	26	-0.06630146245797164
1209	27	-0.04237805921007265
1209	28	-0.07223839516306185
1209	29	-0.07122014431041634
1209	30	-0.0709842077304117
1209	31	-0.0892549486742027
1209	32	-0.06919930372693983
1209	33	-0.0575425382185486
1209	34	-0.07969095257212189
1209	35	-0.07078718554123498
1209	36	-0.08366467689143064
1209	37	-0.12236775558842794
1209	38	-0.08021495120782873
1209	39	-0.07952171760700821
1209	40	-0.05137143353421436
1209	41	-0.05781796453393184
1209	42	-0.05323702579114098
1209	43	-0.06340028021656252
1209	44	-0.07291973663097906
1209	45	-0.11980831947276016
1209	46	-0.10739881717908872
1209	47	-0.0826594156939251
1209	48	-0.12267073637904247
1209	49	-0.10764250682451859
1209	50	-0.07593386715007
1209	51	-0.08542807339265579
1210	1	0.13457633437608507
1210	2	-0.10706362129884894
1210	3	-0.316406587576715
1210	4	-0.15860838395995103
1210	5	-0.07080390840443584
1210	6	-0.06943848581799728
1210	7	-0.10726916014545651
1210	8	-0.10863396607280862
1210	9	-0.11561774317526385
1210	10	-0.14442931288282068
1210	11	-0.13439999094693178
1210	12	-0.1198700154553265
1210	13	-0.07692090728563272
1210	14	-0.1172792987859026
1210	15	-0.11198553338579131
1210	16	-0.07640019768281547
1210	17	-0.10163474474997969
1210	18	-0.08411213556891539
1210	19	-0.08427718571917353
1210	20	-0.10016003858226696
1210	21	-0.08798955540488151
1210	22	-0.13865010128875355
1210	23	-0.06877384437338918
1210	24	-0.10414769460329865
1210	25	-0.1415774212691545
1210	26	-0.08938106024161385
1210	27	-0.06864590969560425
1210	28	-0.1387725204876844
1210	29	-0.11264920659049693
1210	30	-0.11150335347088713
1210	31	-0.08441777340630097
1210	32	-0.08616425508009229
1210	33	-0.14072534665399417
1210	34	-0.09484252684255523
1210	35	-0.11358650468372389
1210	36	-0.09795922887173703
1210	37	-0.11727299701517069
1210	38	-0.1108774374375372
1210	39	-0.0904928001192431
1210	40	-0.13270717329918824
1210	41	-0.12431283461532416
1210	42	-0.07625985553251269
1210	43	-0.07846693410997574
1210	44	-0.12804013692255012
1210	45	-0.12040022145716023
1210	46	-0.1309078368110974
1210	47	-0.06553025110062549
1210	48	-0.13549343247642298
1210	49	-0.1047208743878798
1210	50	-0.14158786568419401
1210	51	-0.13947716592149817
1211	1	0.09337586612750925
1211	2	-0.09316765070587252
1211	3	-0.2554310426609874
1211	4	-0.20462500426135932
1211	5	-0.15028392358016163
1211	6	-0.1318312126450536
1211	7	-0.13537349234601948
1211	8	-0.2351211464611609
1211	9	-0.14789832825168503
1211	10	-0.1238296645198389
1211	11	-0.15782981268625207
1211	12	-0.1318578910972974
1211	13	-0.15549200113630945
1211	14	-0.1706989733369184
1211	15	-0.0957694523452659
1211	16	-0.09374576171238402
1211	17	-0.11134148560106638
1211	18	-0.10008061980788341
1211	19	-0.11515180846635786
1211	20	-0.1233878627853855
1211	21	-0.09235582023928401
1211	22	-0.09099332677892136
1211	23	-0.10866923641442128
1211	24	-0.19253083116588954
1211	25	-0.11280505081928283
1211	26	-0.13931522968162824
1211	27	-0.09745450722981985
1211	28	-0.16059258001905619
1211	29	-0.13965703783778594
1211	30	-0.11218088679002136
1211	31	-0.093092683371232
1211	32	-0.13970654074276467
1211	33	-0.1265146666652015
1211	34	-0.1425164576594753
1211	35	-0.13132046193081237
1211	36	-0.11400487308247875
1211	37	-0.09479643035590612
1211	38	-0.14647041091105706
1211	39	-0.11218484570190412
1211	40	-0.1216261416730191
1211	41	-0.13240733505062963
1211	42	-0.1512735904053315
1211	43	-0.14773261380749858
1211	44	-0.14325423445834673
1211	45	-0.11586547383050316
1211	46	-0.12930301100639952
1211	47	-0.7085628941332729
1211	48	-0.11867990316942212
1211	49	-0.1268713426513628
1211	50	-0.16186805325331477
1211	51	-0.14068310692957908
1301	1	-0.12074341236945685
1301	2	-0.09666514561967432
1301	3	0.07532327629075297
1301	4	0.05055356261248534
1301	5	0.11635404155565965
1301	6	0.04177756074913219
1301	7	0.045740715592224035
1301	8	0.06431393945460684
1301	9	0.038435624176685224
1301	10	0.09510765420288436
1301	11	0.014622044314961613
1301	12	-0.02183114265852737
1301	13	-0.03627084865335917
1301	14	0.025849799392112516
1301	15	0.03270603986413079
1301	16	0.0024171198582223496
1301	17	-0.023340289230766587
1301	18	0.006324999473271475
1301	19	0.013964409705657488
1301	20	-0.029841083616283015
1301	21	0.020482925646668093
1301	22	-0.04822004688117687
1301	23	0.028949489187134247
1301	24	-0.0334797139602685
1301	25	0.004343183281740437
1301	26	0.010074728721200188
1301	27	-0.02849379556524667
1301	28	-0.0010015234322935385
1301	29	-0.00831443439217594
1301	30	0.03136894302910065
1301	31	0.013019127563588029
1301	32	-0.04295437129616886
1301	33	-0.010305644954378579
1301	34	-0.11799549250332575
1301	35	0.0025010232294135903
1301	36	-0.01973191869437585
1301	37	0.00633923969385819
1301	38	0.014474484081070216
1301	39	-0.030137968316964248
1301	40	-0.03489233761504096
1301	41	-0.01437301912653055
1301	42	0.01240552313911536
1301	43	0.0029836595260874788
1301	44	9.23853467085678E-4
1301	45	0.022737542128894006
1301	46	0.03458477780594649
1301	47	0.014445794354060126
1301	48	-0.09617137510295493
1301	49	0.03252521621077875
1301	50	-0.1054811613930724
1301	51	-0.029583747112603476
1302	1	-0.09232067200805716
1302	2	-0.046686440200268464
1302	3	-0.09539025944947355
1302	4	-0.01503625308723855
1302	5	0.07276414458985414
1302	6	0.0616338149663207
1302	7	0.09393101988532493
1302	8	0.004792675159976056
1302	9	0.07680956109035009
1302	10	0.08347304156335156
1302	11	0.018562285657068855
1302	12	0.007436817709610466
1302	13	0.04340776971467619
1302	14	0.08509410196835177
1302	15	0.10561111610847718
1302	16	0.05084569385468285
1302	17	0.02220385282232229
1302	18	0.03848474802578039
1302	19	0.056130435986617044
1302	20	0.03382960662720791
1302	21	0.06234173445827196
1302	22	0.04309361462509287
1302	23	0.08041684779361447
1302	24	0.025916388500839105
1302	25	0.06298942497519278
1302	26	0.04076027600363119
1302	27	0.022712537327464588
1302	28	0.03149453523879231
1302	29	0.08964240365678222
1302	30	0.041743674214437476
1302	31	0.06479982897830894
1302	32	0.08129751142912056
1302	33	0.007873213635242848
1302	34	0.032414473937564026
1302	35	0.05827562387899832
1302	36	0.05363111827896461
1302	37	0.0840842365174197
1302	38	0.0918377454115884
1302	39	0.09313414782622687
1302	40	0.09729333993115574
1302	41	0.07063109460720085
1302	42	0.047233701452142896
1302	43	0.08343535690190151
1302	44	0.07085754627174623
1302	45	0.08031460895701059
1302	46	0.08447147515195752
1302	47	0.12835246025780833
1302	48	0.05844560112887365
1302	49	0.0752459873998177
1302	50	0.05075128657835393
1302	51	0.06027297542258481
1303	1	-0.002772693804551807
1303	2	-0.1982916636303571
1303	3	-0.03282203754999813
1303	4	0.010148602028564824
1303	5	-0.13721367125546635
1303	6	-0.2061713496675992
1303	7	-0.1427879470276494
1303	8	-0.09841113093713716
1303	9	-0.28332572250104704
1303	10	-0.060380431463286754
1303	11	-0.068481724266789
1303	12	-0.16292621169864674
1303	13	-0.32108004872223717
1303	14	-0.10609357462433167
1303	15	-0.09114538729403421
1303	16	-0.12362679689986322
1303	17	-0.13175912654138955
1303	18	-0.2517412197306186
1303	19	-0.23634625740025683
1303	20	-0.2616885254293706
1303	21	-0.24291670216127415
1303	22	-0.1400470287246378
1303	23	-0.03817383744993208
1303	24	-0.002664408014780406
1303	25	-0.013670419116330379
1303	26	-0.01039034790453286
1303	27	-0.03483056831243658
1303	28	-0.02581304672532525
1303	29	-0.1076072727023174
1303	30	-0.023707306780259785
1303	31	-0.07362306441779509
1303	32	-0.08985513617245289
1303	33	-0.043086363353786794
1303	34	-0.029842427342714473
1303	35	-0.15984288937857372
1303	36	-0.06196120084549506
1303	37	-0.07503535882118229
1303	38	-0.12310959247646736
1303	39	-0.09296507566100587
1303	40	-0.1303154856866513
1303	41	-0.13355984349745142
1303	42	-0.0635931097081226
1303	43	-0.14535184968033832
1303	44	-0.022062726050748438
1303	45	-0.018230913857230746
1303	46	-0.09857315277648127
1303	47	-0.06734995215061446
1303	48	0.02364853145174095
1303	49	-0.06308518321889522
1303	50	0.07112520447665815
1303	51	-0.09514422023040936
1304	1	0.16095169306769463
1304	2	0.40187593911637975
1304	3	0.21861151906602316
1304	4	-0.029659143001509847
1304	5	0.017270232339484437
1304	6	-0.05865572772155048
1304	7	-0.03714890348578592
1304	8	-0.10438688036934707
1304	9	-0.07693733844847372
1304	10	-0.01914231323770821
1304	11	-0.14510211948182672
1304	12	-0.08942851069969748
1304	13	-0.051560972403919436
1304	14	-0.11245289437574257
1304	15	-0.11718816871290016
1304	16	-0.10630551434024227
1304	17	-0.07405848095142886
1304	18	-0.04216393249278383
1304	19	-0.08854423957728841
1304	20	-0.059591878728333825
1304	21	-0.06799342414022647
1304	22	-0.04452904620567466
1304	23	-0.04219859219122668
1304	24	-0.0908742763311281
1304	25	-0.04693124459360121
1304	26	-0.09223247942067303
1304	27	-0.07768333904775915
1304	28	-0.08460871175368823
1304	29	-0.012708120877512386
1304	30	-0.03524496886123529
1304	31	-0.04949358631984069
1304	32	-0.04385472120317502
1304	33	-0.10240212335744303
1304	34	-0.17995833353455737
1304	35	-0.16662613452343322
1304	36	-0.07473634447755728
1304	37	-0.056401127775565385
1304	38	-0.0960231577042947
1304	39	-0.08299335410610809
1304	40	-0.06438224641170365
1304	41	-0.11602029998869057
1304	42	-0.04739008806065925
1304	43	-0.07276821927496258
1304	44	-0.10784566986021815
1304	45	-0.08087168431578107
1304	46	-0.07536895029004853
1304	47	-0.08914978716225619
1304	48	-0.09185454276704519
1304	49	-0.15147472409771012
1304	50	-0.05886251274094434
1304	51	-0.14958629098164522
1305	1	-0.07973303272989796
1305	2	-0.3127949703331865
1305	3	-0.07609899296966205
1305	4	-0.07445408022815769
1305	5	-0.07128403470003519
1305	6	-0.021685299804531155
1305	7	-0.046999005468535415
1305	8	-0.058639113991105773
1305	9	-0.031382687783953145
1305	10	0.01457993347059272
1305	11	-0.06250044370418806
1305	12	-0.059902448782573
1305	13	-0.058952048009530245
1305	14	-0.05656477926260095
1305	15	-0.020786108799043745
1305	16	-0.08545603485978148
1305	17	-0.06538786270133556
1305	18	-0.01767416913795472
1305	19	-0.06962629677317977
1305	20	-0.039734956078582684
1305	21	-0.0652095122546541
1305	22	-0.025220898431641103
1305	23	-0.05714272141485566
1305	24	-0.04119785378500751
1305	25	-0.035063675173717
1305	26	0.004638443014556515
1305	27	-0.047042764303107276
1305	28	-0.03144814309018784
1305	29	0.009632002469224688
1305	30	-0.003476211396417739
1305	31	-0.0010313461388165024
1305	32	-0.014677277398249089
1305	33	-0.013082794561682931
1305	34	0.009827416185906657
1305	35	-0.019456398255890406
1305	36	-0.023158764645323515
1305	37	-0.02842609468979873
1305	38	-0.020598480152841603
1305	39	-0.05465619034633562
1305	40	-0.04170859112739578
1305	41	-0.011535005830509704
1305	42	-0.05578585896908095
1305	43	-0.03690267992777052
1305	44	-6.651507600139439E-4
1305	45	-0.01645811078038406
1305	46	-0.04052796420676685
1305	47	0.04656574935535218
1305	48	-0.057360684890028324
1305	49	-0.007266474256368838
1305	50	-0.012260524060884848
1305	51	-0.03971999873150622
1306	1	-0.11114226978209985
1306	2	-0.09986807607623405
1306	3	-0.07787089514997092
1306	4	-0.06042767514123426
1306	5	-0.03528237986305527
1306	6	0.019893409381374738
1306	7	-0.05683352527297103
1306	8	-0.1001430278455615
1306	9	-0.07560439624552373
1306	10	-0.04711127147402294
1306	11	-0.12076290923928212
1306	12	-0.062304740959831406
1306	13	-0.08781575320914214
1306	14	-0.10266941544071528
1306	15	-0.13984798699232215
1306	16	-0.01654081505665772
1306	17	-0.0639528664015998
1306	18	-0.07026365394950318
1306	19	-0.058921076810108275
1306	20	-0.04183153693180941
1306	21	-0.03246938528705101
1306	22	-0.07000768134161461
1306	23	-0.0835943822467442
1306	24	-0.053862018738527695
1306	25	-0.05363128542512641
1306	26	-0.10944026043133448
1306	27	-0.07642891606034397
1306	28	-0.020769019770860098
1306	29	-0.07644939189632538
1306	30	-0.1831419817922182
1306	31	-0.11741168071575458
1306	32	-0.09884342748870978
1306	33	-0.056685724244303515
1306	34	-0.009683779192613429
1306	35	-0.03594263388644947
1306	36	-0.07460695022977859
1306	37	-0.025284069870650683
1306	38	-0.15793347156959214
1306	39	-0.05837416076397517
1306	40	-0.10745412527288067
1306	41	-0.10344190399138142
1306	42	-0.16353106809579998
1306	43	-0.048693720158489384
1306	44	-0.009999216309154235
1306	45	-0.004202637251815133
1306	46	-0.012106115547666718
1306	47	-0.039708096681671634
1306	48	-0.05401110647927965
1306	49	-0.01898285986079884
1306	50	-0.02435548387725106
1306	51	-0.009416011016860182
1307	1	-0.09415313114046597
1307	2	-0.39867800186219426
1307	3	-0.2786642215094375
1307	4	-0.4149347576342848
1307	5	-0.09007101777611837
1307	6	-0.10929152091255645
1307	7	-0.09757886254656256
1307	8	-0.13211765956866373
1307	9	-0.0912559416904557
1307	10	-0.11751134204666158
1307	11	-0.11237609636172863
1307	12	-0.11919389246049406
1307	13	-0.13049116129668903
1307	14	-0.12832412426103446
1307	15	-0.029509214852303955
1307	16	-0.10939365351732988
1307	17	-0.05134584364665784
1307	18	-0.09204979214555209
1307	19	-0.10509765135144278
1307	20	-0.09344779313265406
1307	21	-0.1051417362276581
1307	22	-0.06915726104067943
1307	23	-0.09046519202042447
1307	24	-0.1561907579866002
1307	25	-0.08313754522504269
1307	26	-0.09964152523495073
1307	27	-0.29896067788492786
1307	28	-0.07922748873951235
1307	29	-0.32618041646469464
1307	30	-0.06769961439241001
1307	31	-0.3755896683890185
1307	32	-0.23450506315035113
1307	33	-0.053499446212690316
1307	34	-0.30580329351018065
1307	35	-0.3454163141650213
1307	36	-0.23123547067921635
1307	37	-0.31294234233968865
1307	38	-0.30728041722043997
1307	39	-0.24312664672479656
1307	40	-0.24394743218176274
1307	41	-0.26309064164231444
1307	42	-0.34691452530042
1307	43	-0.2290707958791529
1307	44	-0.17084469009603254
1307	45	-0.2394344306356615
1307	46	-0.21587744951399657
1307	47	-0.23515758746862758
1307	48	-0.2184593426922703
1307	49	-0.21637881031113437
1307	50	-0.15078154279258627
1307	51	-0.17661811684200757
1308	1	0.17295860497792148
1308	2	0.19365212169460477
1308	3	0.01954886770736408
1308	4	-0.08642587978110328
1308	5	-0.05653423206327801
1308	6	-0.027937415379760466
1308	7	-0.1699552292129951
1308	8	-0.10933835636394207
1308	9	-0.14962659070702955
1308	10	-0.12902751794368328
1308	11	-0.1514351961806497
1308	12	-0.16756827494627657
1308	13	-0.14135357274899718
1308	14	-0.14164879670743602
1308	15	-0.11369697693625369
1308	16	-0.06354593853868806
1308	17	-0.06255190218332274
1308	18	-0.10017924356289143
1308	19	-0.13715442906637065
1308	20	-0.09630455935409543
1308	21	-0.08442422351978252
1308	22	-0.08297105494907697
1308	23	-0.07154291885465369
1308	24	-0.11204059933859867
1308	25	-0.1271449054326652
1308	26	-0.11374836111030362
1308	27	-0.10705742382828021
1308	28	-0.12989809376221473
1308	29	-0.10442791792807071
1308	30	-0.11320933890478813
1308	31	-0.0946031459837684
1308	32	-0.10051600605915212
1308	33	-0.10182004453329085
1308	34	-0.11139526521073151
1308	35	-0.12844488992755743
1308	36	-0.14138449643622408
1308	37	-0.11816641213211199
1308	38	-0.10834358646884112
1308	39	-0.11324849603740006
1308	40	-0.06870242886098765
1308	41	-0.11501939485620483
1308	42	-0.10763484357926245
1308	43	-0.11739457775581741
1308	44	-0.1203993933833658
1308	45	-0.12129166791420687
1308	46	-0.13121986700473087
1308	47	-0.09154954815147676
1308	48	-0.06985740428090281
1308	49	-0.10588383230194864
1308	50	-0.09890316227775742
1308	51	-0.1351204244640769
1309	1	0.11101529680189515
1309	2	0.04656410139472911
1309	3	-0.21546895057429793
1309	4	-0.22851999264652534
1309	5	-0.12231659064744349
1309	6	-0.1857187597734864
1309	7	-0.18462909211535106
1309	8	-0.23523470305301686
1309	9	-0.19757673869896308
1309	10	-0.2400172619103671
1309	11	-0.17255837796120232
1309	12	-0.2536774579623611
1309	13	-0.14441528159382955
1309	14	-0.20479653687633714
1309	15	-0.20396962011485442
1309	16	-0.13146012721637845
1309	17	-0.12770120023889575
1309	18	-0.13128509628641893
1309	19	-0.1056389189521596
1309	20	-0.1369809601979739
1309	21	-0.12921023310049407
1309	22	-0.1871073470407012
1309	23	-0.15955420544994325
1309	24	-0.1480339578453851
1309	25	-0.12490264072827273
1309	26	-0.1438194324748352
1309	27	-0.12824695920952678
1309	28	-0.13096021554407855
1309	29	-0.11358483657293306
1309	30	-0.12220218229762025
1309	31	-0.15994164852386916
1309	32	-0.1830258549189736
1309	33	-0.15678239632287472
1309	34	-0.16218576717247402
1309	35	-0.17532421861137948
1309	36	-0.15148846928249782
1309	37	-0.14067548195551893
1309	38	-0.1430475558794626
1309	39	-0.12764028884257073
1309	40	-0.11834724172241806
1309	41	-0.15118521510187577
1309	42	-0.12344874382260684
1309	43	-0.06838052080542667
1309	44	-0.16551183104673584
1309	45	-0.11299304839982227
1309	46	-0.10419079473007287
1309	47	-0.07788135041207767
1309	48	-0.15608943414111565
1309	49	-0.08258571423046845
1309	50	-0.0965010398792856
1309	51	-0.1108560940044967
1310	1	0.12747491736242011
1310	2	-0.011837797038197095
1310	3	-0.22533068055328442
1310	4	-0.12079156592975693
1310	5	-0.15468436892307835
1310	6	-0.13705540666973803
1310	7	-0.08781809197544277
1310	8	-0.1251063776336636
1310	9	-0.11869941839182019
1310	10	-0.16367147884145794
1310	11	-0.14831108040129948
1310	12	-0.1875426900501509
1310	13	-0.10674938721621885
1310	14	-0.1299501024166858
1310	15	-0.14761966362019763
1310	16	-0.11540266953819867
1310	17	-0.11458089122724857
1310	18	-0.13945400128652352
1310	19	-0.11401806345256205
1310	20	-0.13610480114491708
1310	21	-0.13470320346794296
1310	22	-0.22750140667745455
1310	23	-0.1323088120735818
1310	24	-0.12893244657607283
1310	25	-0.1450976531853243
1310	26	-0.10039031743970384
1310	27	-0.15367490035352205
1310	28	-0.13228921511838365
1310	29	-0.09998950367820214
1310	30	-0.17176014597654898
1310	31	-0.1215165635879174
1310	32	-0.09607821200870603
1310	33	-0.1589229717752616
1310	34	-0.1609502954804114
1310	35	-0.14183450944477016
1310	36	-0.12532838836911964
1310	37	-0.11530853307254318
1310	38	-0.11843455290739513
1310	39	-0.10901708058072046
1310	40	-0.1287461985842171
1310	41	-0.1308275448437115
1310	42	-0.11118440244332106
1310	43	-0.14187293794442724
1310	44	-0.09638993543865126
1310	45	-0.14962421720385777
1310	46	-0.13308601597461234
1310	47	-0.09938114520657138
1310	48	-0.171731416081208
1310	49	-0.12767558901250453
1310	50	-0.13998163465213054
1310	51	-0.0895902488722129
1311	1	0.06721501438424582
1311	2	0.007491863922759023
1311	3	-0.1623064518267725
1311	4	-0.12165238834004555
1311	5	-0.09189689191418182
1311	6	-0.12053581833333737
1311	7	-0.10501713241544763
1311	8	-0.20604225146742294
1311	9	-0.13223561164664233
1311	10	-0.1257706076308409
1311	11	-0.18377452875399314
1311	12	-0.22514767501180444
1311	13	-0.20512546236125928
1311	14	-0.24206889923524244
1311	15	-0.23633656466440556
1311	16	-0.13236242566715362
1311	17	-0.1387069256486413
1311	18	-0.16443115492885596
1311	19	-0.17954876634991734
1311	20	-0.13908908110853702
1311	21	-0.12289141647595869
1311	22	-0.11653728939207042
1311	23	-0.19762746366773598
1311	24	-0.21189643955078452
1311	25	-0.20392383365344813
1311	26	-0.15462101555717567
1311	27	-0.16730011579369375
1311	28	-0.1297184649463503
1311	29	-0.15175011458490673
1311	30	-0.13752094757646205
1311	31	-0.09259676420651175
1311	32	-0.1218359186053064
1311	33	-0.16902181640428893
1311	34	-0.14020053970646984
1311	35	-0.12442572641698746
1311	36	-0.13034490570314006
1311	37	-0.14624909906393668
1311	38	-0.1269966565650691
1311	39	-0.16722363123577821
1311	40	-0.12050816317894686
1311	41	-0.1256942901964493
1311	42	-0.15967712725258565
1311	43	-0.15738548337938596
1311	44	-0.20396978728960136
1311	45	-0.1548716284617626
1311	46	-0.14810176886446413
1311	47	-0.3174947558026844
1311	48	-0.16039802029033012
1311	49	-0.2005009573571499
1311	50	-0.19374692658009707
1311	51	-0.14489297948237123
1401	1	-0.1128621049680163
1401	2	0.12246111855188246
1401	3	0.13384498826129487
1401	4	0.12339549871402511
1401	5	0.03771945002976196
1401	6	0.16728633937310633
1401	7	0.12997548581074625
1401	8	0.10824173477074339
1401	9	0.07243671708013721
1401	10	0.09613844422614903
1401	11	0.09180789634297781
1401	12	0.12326523958984126
1401	13	0.07914378844984782
1401	14	0.09979573821103571
1401	15	0.08056163474384448
1401	16	0.041888777041918956
1401	17	0.058254397705013616
1401	18	0.05865794740045516
1401	19	0.0809368114652429
1401	20	0.03833115683617905
1401	21	0.0658918305312497
1401	22	0.06509471602434758
1401	23	0.07929297436588456
1401	24	0.06599597193355322
1401	25	0.06440043929712402
1401	26	0.035588737861239395
1401	27	0.056030695726825286
1401	28	0.05565142054878436
1401	29	0.03518676005616328
1401	30	0.07348582446066843
1401	31	0.05799938784890912
1401	32	0.06506091518657797
1401	33	0.036982427815985375
1401	34	0.03741380381628545
1401	35	0.079874153321434
1401	36	0.035452437167748485
1401	37	0.07544822068825852
1401	38	0.081896221273972
1401	39	0.07672511236715707
1401	40	0.05724654027589793
1401	41	0.04600419174929726
1401	42	0.04027564213991752
1401	43	0.036413565371596235
1401	44	0.03743458594067306
1401	45	0.03649342054576721
1401	46	0.056362716327356566
1401	47	0.07752358705290874
1401	48	0.060089802685880045
1401	49	0.08368275352092525
1401	50	0.05131388091253797
1401	51	0.03391429346409325
1402	1	0.16696721810745174
1402	2	0.23648573108631865
1402	3	0.12453980273675569
1402	4	0.11800409643422682
1402	5	0.09814042547122881
1402	6	0.062154068739303625
1402	7	0.09080012950703775
1402	8	0.06411243953586876
1402	9	0.06832128094163892
1402	10	0.04082761562447246
1402	11	0.040954537188980566
1402	12	0.037190437159075884
1402	13	0.024172416760372073
1402	14	0.03794021902500333
1402	15	0.06578301564080391
1402	16	0.03582393854964039
1402	17	0.022629471467297435
1402	18	0.024055614532784375
1402	19	0.008866594327173516
1402	20	0.027450774009274426
1402	21	-0.026270924142366425
1402	22	-0.023282093417456906
1402	23	0.02234158623014082
1402	24	0.010594356712772424
1402	25	0.020859943050140828
1402	26	0.026587124246837845
1402	27	-0.007951967675744243
1402	28	0.01898662653146488
1402	29	0.007124223356811399
1402	30	-0.003220296028608516
1402	31	0.029488500316659838
1402	32	0.002124808788799726
1402	33	0.04838241623617989
1402	34	6.49459996935775E-4
1402	35	0.010045109358713944
1402	36	0.0113944456288948
1402	37	-0.004492405951637579
1402	38	-0.05846359359090059
1402	39	-0.005030510042651315
1402	40	-0.012868179350846276
1402	41	0.03645393209626491
1402	42	0.028903315322210688
1402	43	0.00494392080177164
1402	44	0.0067516023821596605
1402	45	-0.021117116307920014
1402	46	-0.01668450121531606
1402	47	0.03053969859074357
1402	48	-0.007567972806278078
1402	49	-0.043572766771163174
1402	50	0.010750644982636004
1402	51	-0.028219833332556732
1403	1	-0.12147897354901716
1403	2	0.2179657995146016
1403	3	0.10408845558889368
1403	4	0.07052268190629718
1403	5	0.07778810014093551
1403	6	0.06725664799773057
1403	7	-0.02336542420385257
1403	8	0.07200944062662984
1403	9	0.08044288368439112
1403	10	0.040009211515894094
1403	11	0.04978204185855617
1403	12	0.0010517735527386662
1403	13	0.035681308082644136
1403	14	0.03329619677808182
1403	15	0.06224128876105084
1403	16	0.036872601430943064
1403	17	0.017918174685696897
1403	18	0.008552833333418164
1403	19	-0.02569924576129523
1403	20	0.03112453245454816
1403	21	-0.018514309165247766
1403	22	0.01693061174416499
1403	23	0.02348107975871727
1403	24	0.038157043245234945
1403	25	0.009852903864349116
1403	26	0.047692368880888125
1403	27	-2.572506174445266E-4
1403	28	0.026306138976664784
1403	29	0.006051952379053205
1403	30	0.03623240325660504
1403	31	0.04418428928939733
1403	32	8.364833210450229E-4
1403	33	0.018690901016576333
1403	34	0.03196993316092289
1403	35	0.016308123356147064
1403	36	0.01922118093588665
1403	37	0.04183451026538876
1403	38	0.020884570663696422
1403	39	0.038968190701815786
1403	40	0.03320017212485027
1403	41	0.041561682844474035
1403	42	0.0175299132542861
1403	43	0.05588503483276952
1403	44	0.01989276719712052
1403	45	0.05855643427710788
1403	46	0.006323297191215715
1403	47	0.0881057380268544
1403	48	0.05099808487004509
1403	49	0.031089643444325077
1403	50	0.06034737333554574
1403	51	0.022680309737538096
1404	1	0.19936756868573013
1404	2	0.2607285336624159
1404	3	0.06127723649363759
1404	4	0.09772051106698854
1404	5	0.038667302924714875
1404	6	0.0778464036849229
1404	7	0.025625399339567423
1404	8	0.008303188164887843
1404	9	0.017279860531651536
1404	10	0.049327968938222
1404	11	0.047222729276164443
1404	12	-0.0032764974944399228
1404	13	0.007601349725277373
1404	14	0.029838181062899594
1404	15	0.028370842395887053
1404	16	-0.013536406824918856
1404	17	0.007352908844403316
1404	18	0.04308747400398971
1404	19	0.013617593908193726
1404	20	0.03466665471119512
1404	21	-0.025990391212914687
1404	22	-0.005214887996189077
1404	23	0.0162907125798597
1404	24	0.03761752451894296
1404	25	0.031221407584858696
1404	26	0.02758892649291056
1404	27	0.013817731724820703
1404	28	-0.005163313001808945
1404	29	-0.0029387895315551305
1404	30	0.016997470252341884
1404	31	-0.027364101334853785
1404	32	0.028842723869672682
1404	33	0.0215819989420325
1404	34	0.0071264427940249675
1404	35	0.04093676613342012
1404	36	0.010598936163844996
1404	37	-0.004195775377510813
1404	38	0.017597450899550893
1404	39	-0.004578203398146741
1404	40	-0.016645384977799438
1404	41	-0.023424067998483622
1404	42	0.005433179122313447
1404	43	-0.004046709095227641
1404	44	-0.025537798989759608
1404	45	-0.04337336499912681
1404	46	-0.010192430120007145
1404	47	0.013294659843793966
1404	48	-0.024810344211758206
1404	49	0.0028418292298297843
1404	50	-0.032556601660772344
1404	51	0.031062742695176837
1405	1	-0.1224685313452838
1405	2	-0.06790206072211902
1405	3	-0.03383647555494207
1405	4	0.001760620965605142
1405	5	-0.05086291914872021
1405	6	0.006802563253863525
1405	7	-0.016000506062802344
1405	8	0.006541867122521694
1405	9	0.019745628536320226
1405	10	0.021384001048730283
1405	11	-0.024328075844216812
1405	12	0.02653002146598027
1405	13	0.031270962244605016
1405	14	-0.015655621007553577
1405	15	0.014215472357825831
1405	16	-0.0027199760101908055
1405	17	0.0330413748569498
1405	18	5.672418003115354E-4
1405	19	-9.09068710086558E-5
1405	20	-0.008422447715581427
1405	21	-0.0017202995411338406
1405	22	-0.03223475288464783
1405	23	-0.03342296075061313
1405	24	-0.00887298832224559
1405	25	-0.02211346795650826
1405	26	-0.015972318760432813
1405	27	-0.06738854918891946
1405	28	-0.0507830756375256
1405	29	-0.014459735187450917
1405	30	-0.02298115313526239
1405	31	0.015171590487867093
1405	32	-0.03183897196750962
1405	33	-0.043929197018321986
1405	34	-9.231147721706634E-4
1405	35	-0.05028540759083455
1405	36	-0.015079080411290136
1405	37	0.008875491678324465
1405	38	0.003871198046752511
1405	39	-0.018724931962353253
1405	40	-0.01651012903744231
1405	41	0.0273559033717774
1405	42	-0.02533463728784824
1405	43	-0.002115556791196127
1405	44	-0.03362775003111551
1405	45	-0.05830679950281592
1405	46	-3.6379707773193104E-4
1405	47	0.034449283532374864
1405	48	-0.04376134140769494
1405	49	-0.016798829650930713
1405	50	-0.05196238801478614
1405	51	0.014245343775314723
1406	1	0.18204385885582042
1406	2	0.19339381150667379
1406	3	-0.07801958448296631
1406	4	-0.08599886439653659
1406	5	-0.17841765112239472
1406	6	-0.04005777231026997
1406	7	-0.04738777211823475
1406	8	-0.07803676767335332
1406	9	-0.07637005316576051
1406	10	-0.07379324722381142
1406	11	-0.06377323431628668
1406	12	-0.02012046325508976
1406	13	-0.04219259651870999
1406	14	-0.03608608120571688
1406	15	-0.016063239053664802
1406	16	-0.010339523216664759
1406	17	-0.014594653435850091
1406	18	-0.05861479706632622
1406	19	-0.041102483225365916
1406	20	-0.06962937080918152
1406	21	-0.031121144474994367
1406	22	0.004556692558850273
1406	23	-0.03808367590382744
1406	24	-0.06426221218141137
1406	25	-0.05123717045996301
1406	26	-0.033380522737260776
1406	27	-0.05788948145558237
1406	28	-0.08327346838005667
1406	29	-0.04412906797605842
1406	30	-0.0485741367854402
1406	31	-0.07457470654109244
1406	32	-0.03120908313135118
1406	33	-0.07312257052176108
1406	34	-0.016786537585559813
1406	35	-0.047890385396534896
1406	36	-0.0409640041971997
1406	37	-0.055812919526864846
1406	38	-0.030782926952589662
1406	39	-0.04070239083535654
1406	40	-0.09279153121125461
1406	41	-0.02572991167524208
1406	42	-0.023380328824543994
1406	43	-0.02066606739455068
1406	44	0.020134819587518393
1406	45	-0.01292451436511044
1406	46	-0.03852019997174949
1406	47	-0.0420400488730337
1406	48	-0.05532561400047342
1406	49	-0.027372106807796115
1406	50	-0.05659716102778134
1406	51	-0.06604384544320396
1407	1	0.13934693233091622
1407	2	0.17540548700967662
1407	3	0.03206621080023808
1407	4	-0.004519708590862592
1407	5	-0.05627140524314456
1407	6	0.026162429586939595
1407	7	0.02234339285422493
1407	8	-0.001933762999662747
1407	9	-0.014111337722759743
1407	10	-0.026055846702945473
1407	11	-0.013125686713358675
1407	12	-0.02787081233537947
1407	13	-0.04034725842988962
1407	14	-0.028813549210269684
1407	15	-0.0426118622146916
1407	16	-0.07308066377277811
1407	17	-0.04113228822178172
1407	18	-0.08022715856295548
1407	19	-0.06469629687652656
1407	20	-0.07895424770172355
1407	21	-0.052228040717174906
1407	22	-0.09354929262296707
1407	23	-0.04513289576021151
1407	24	-0.0508539133174537
1407	25	-0.07019566213888595
1407	26	-0.01844802990828498
1407	27	-0.038559511805651425
1407	28	-0.0741619786426213
1407	29	-0.10779004186688468
1407	30	-0.06139638044408002
1407	31	-0.07944608117698948
1407	32	-0.07807240623899503
1407	33	-0.0699325930806225
1407	34	-0.04640512799019092
1407	35	-0.05122087025477384
1407	36	-0.05734246785459618
1407	37	-0.04827964436485388
1407	38	0.005617534625550036
1407	39	-0.039475012810179066
1407	40	-0.011705591843806928
1407	41	-0.026356327303787452
1407	42	-0.047827590042757606
1407	43	-0.06439390035705372
1407	44	-0.04592201694209308
1407	45	-0.03166519549279201
1407	46	-0.03484431882964856
1407	47	-0.021919186713944327
1407	48	-0.022662173985594336
1407	49	-0.005160559821938193
1407	50	-0.04643149941693281
1407	51	0.010348263646790201
1408	1	-0.11802405124979742
1408	2	-0.3205888708572999
1408	3	-0.16991235011483496
1408	4	-0.08776832217850483
1408	5	-0.08265394116827451
1408	6	-0.03745968814428835
1408	7	-0.06344724150216052
1408	8	-0.05612237012797294
1408	9	-0.07284769665824342
1408	10	-0.019239458556455702
1408	11	-0.03134151253074435
1408	12	-0.06875200529351133
1408	13	-0.04659433125318202
1408	14	-0.07186548718517827
1408	15	-0.040098489969942364
1408	16	-0.059936508193921156
1408	17	-0.01860282299164595
1408	18	-0.03280973266623732
1408	19	-0.08076682698929005
1408	20	-0.06019577172576618
1408	21	-0.04362130219944049
1408	22	-0.055958447236768905
1408	23	-0.02812777784388487
1408	24	-0.03786208885578901
1408	25	-0.09660881854873793
1408	26	-0.04341188256665163
1408	27	-0.05263972106057224
1408	28	-0.09903970290422137
1408	29	-0.058215930460079335
1408	30	-0.08550354409229044
1408	31	-0.0702331284269988
1408	32	-0.04777545921911752
1408	33	-0.08746706487833222
1408	34	-0.05371769116671743
1408	35	-0.07953690372527689
1408	36	-0.09805889369713583
1408	37	-0.09387660417700516
1408	38	-0.15762604509285438
1408	39	-0.1037269693490046
1408	40	-0.10349768009901794
1408	41	-0.07406409178101114
1408	42	-0.05973003241106056
1408	43	-0.08419794059341967
1408	44	-0.07559318694758588
1408	45	-0.08804641599665786
1408	46	-0.08296705684970362
1408	47	-0.037437187990342125
1408	48	-0.11172098094104399
1408	49	-0.13290675230265947
1408	50	-0.08287538709289777
1408	51	-0.08201211180340096
1409	1	0.12055567764055297
1409	2	0.13073183862464788
1409	3	-0.03002750142415067
1409	4	-0.022215409317702495
1409	5	-0.005222195740202551
1409	6	-0.01709491216325887
1409	7	-0.05911917353146379
1409	8	-0.05315402177376427
1409	9	-0.04329486604192567
1409	10	-0.08895635079579733
1409	11	-0.037294768430456315
1409	12	-0.0694594045779553
1409	13	-0.06074474945103958
1409	14	-0.05638258289482678
1409	15	-0.06634378832251286
1409	16	-0.035941038870248576
1409	17	-0.07324384069733014
1409	18	-0.07066801755475893
1409	19	-0.038496733876684175
1409	20	-0.04203064105660559
1409	21	-0.0759446471820624
1409	22	-0.06418830487246652
1409	23	-0.07856409808660914
1409	24	-0.07183397234238242
1409	25	-0.08147647505755629
1409	26	-0.053641156789254296
1409	27	-0.07290289912140224
1409	28	-0.0753934219793777
1409	29	-0.1174614717173057
1409	30	-0.07148196044337851
1409	31	-0.09551299183420525
1409	32	-0.09205685377300199
1409	33	-0.12319119306979331
1409	34	-0.0943321814867204
1409	35	-0.06199769802572774
1409	36	-0.08971578196427998
1409	37	-0.05654094025465639
1409	38	-0.06447463339460313
1409	39	-0.03425062115373123
1409	40	-0.08485136972913665
1409	41	-0.0646070761774098
1409	42	-0.03287401499365927
1409	43	-0.07680621280821498
1409	44	-0.0875068455724346
1409	45	-0.07303299784386041
1409	46	-0.05521042110817831
1409	47	-0.03725632028840664
1409	48	-0.06849223069629318
1409	49	-0.06854034781889595
1409	50	-0.07285192168868804
1409	51	-0.07772004085459372
1410	1	0.12518941606970913
1410	2	0.04232740350263242
1410	3	-0.1847264424242283
1410	4	-0.12220782549914588
1410	5	-0.09973447624708598
1410	6	-0.11202469897888534
1410	7	-0.13531308556046184
1410	8	-0.14462905743106091
1410	9	-0.0764470749290922
1410	10	-0.0946565642941124
1410	11	-0.15516916733554353
1410	12	-0.16922298898870736
1410	13	-0.11609675793989993
1410	14	-0.16128166128802945
1410	15	-0.11475800905311928
1410	16	-0.12224794810930462
1410	17	-0.10882950443411232
1410	18	-0.0875155130907288
1410	19	-0.11852862207708625
1410	20	-0.1009500178329148
1410	21	-0.10959118425827796
1410	22	-0.07565466377943864
1410	23	-0.11828307877680544
1410	24	-0.14289543328487753
1410	25	-0.12068735957878829
1410	26	-0.14511999981388612
1410	27	-0.06444162480173787
1410	28	-0.08305746505703837
1410	29	-0.11915485670485992
1410	30	-0.10132018053529634
1410	31	-0.12399218118688538
1410	32	-0.06821904227160758
1410	33	-0.13971620383326666
1410	34	-0.11166590087624684
1410	35	-0.12242136944878013
1410	36	-0.06056308783907127
1410	37	-0.11620518151559622
1410	38	-0.1227757968018679
1410	39	-0.1134568591344518
1410	40	-0.10665731173858717
1410	41	-0.08396130503257382
1410	42	-0.10026352097892755
1410	43	-0.09764210905559878
1410	44	-0.12028979480182755
1410	45	-0.0643068485379743
1410	46	-0.09608230597029888
1410	47	-0.05782738102048057
1410	48	-0.07837878315612556
1410	49	-0.10658115273258773
1410	50	-0.15054550245627496
1410	51	-0.16866359906040884
1411	1	-0.19398844135262294
1411	2	-0.7495543142549863
1411	3	-0.4184751309565229
1411	4	-0.1885632754215152
1411	5	-0.14905008091078287
1411	6	-0.08095767632500639
1411	7	-0.14517402691034675
1411	8	-0.12542469929138633
1411	9	-0.08201083551262656
1411	10	-0.09868078041027672
1411	11	-0.11533491785974803
1411	12	-0.08447639392915107
1411	13	-0.057058859499875325
1411	14	-0.13172658561414607
1411	15	-0.12724142842254338
1411	16	-0.1419704569958995
1411	17	-0.09414755062292102
1411	18	-0.12280998343941008
1411	19	-0.10482398748629151
1411	20	-0.10377572743109198
1411	21	-0.13118375864052467
1411	22	-0.1084494264508109
1411	23	-0.11886069464001991
1411	24	-0.10385559611759732
1411	25	-0.11485922743914045
1411	26	-0.06742044352289867
1411	27	-0.09608458091323513
1411	28	-0.12265882584025434
1411	29	-0.09709646982765463
1411	30	-0.1351500706446629
1411	31	-0.1004279441302387
1411	32	-0.08901712978296672
1411	33	-0.1167441448232438
1411	34	-0.08782024026618984
1411	35	-0.09186747150797459
1411	36	-0.15769988684402847
1411	37	-0.20229600502353406
1411	38	-0.14124379606695925
1411	39	-0.13583093930220969
1411	40	-0.12113603426239905
1411	41	-0.13165302883005836
1411	42	-0.15116349243062643
1411	43	-0.15832873694589011
1411	44	-0.1290714424821644
1411	45	-0.13565250432581877
1411	46	-0.11108494392404111
1411	47	-0.08448815837726187
1411	48	-0.12472911194061709
1411	49	-0.09663516981284914
1411	50	-0.101987524226125
1411	51	-0.17172811991306247
1501	1	-0.06750799967439036
1501	2	-0.13633876109009435
1501	3	0.1513302731167201
1501	4	0.11369978496507116
1501	5	0.15858280413902293
1501	6	0.07247441379172415
1501	7	0.13989990505852745
1501	8	0.14553430058772676
1501	9	0.08395864950693266
1501	10	0.09758791509445786
1501	11	0.07624674434112677
1501	12	0.10252709328769072
1501	13	0.11850759991246917
1501	14	0.08411241672037306
1501	15	0.06037674232552348
1501	16	0.07764406541515001
1501	17	0.03215909150606677
1501	18	0.08999816863156695
1501	19	0.04795422595115184
1501	20	0.021539717388101565
1501	21	0.04716183239312244
1501	22	0.047493153510835384
1501	23	0.07630576495402153
1501	24	0.0833365373244277
1501	25	0.08458831788556154
1501	26	0.03428831933175047
1501	27	0.0641429781381575
1501	28	0.042522072275922085
1501	29	0.03606020017453915
1501	30	0.0819664192150853
1501	31	0.06588906971351349
1501	32	0.07844539832445463
1501	33	0.06411138349353962
1501	34	0.08232690496145523
1501	35	0.09208537145617157
1501	36	0.10862019525741573
1501	37	0.07326230297304193
1501	38	0.03930404321873482
1501	39	0.06133236223324445
1501	40	0.0679562112435832
1501	41	0.09107384093591264
1501	42	0.10118157515892534
1501	43	0.05543547340223398
1501	44	0.07536406918279681
1501	45	0.07598780007681682
1501	46	0.058780787817291014
1501	47	0.1186879956041551
1501	48	0.04818089849527496
1501	49	0.06746505968792604
1501	50	0.06502139262956774
1501	51	0.06328040440959626
1502	1	0.18857802559625014
1502	2	0.4155873925627134
1502	3	0.27220825476408805
1502	4	0.09475229292165466
1502	5	0.15900579533467152
1502	6	0.12204095486888633
1502	7	0.0923339445997442
1502	8	0.11722105272720995
1502	9	0.05819809548829369
1502	10	0.1168953575946503
1502	11	0.1052463963881749
1502	12	0.08136765171765603
1502	13	0.08689895317073848
1502	14	0.07041397835324403
1502	15	0.0999208194384309
1502	16	0.054709702720465714
1502	17	0.08376472683629999
1502	18	0.05221603962951349
1502	19	0.05579636210990202
1502	20	0.054957744822345944
1502	21	0.04871058726568123
1502	22	0.02882868600649857
1502	23	0.06930651996061954
1502	24	0.06424142657333931
1502	25	0.06874238965406931
1502	26	0.03653052233192966
1502	27	0.05036219153897292
1502	28	0.0316574064160875
1502	29	0.061595948419025603
1502	30	0.05009465363262677
1502	31	0.02281220415441254
1502	32	0.05335554217698757
1502	33	0.05027167248379527
1502	34	0.04411853070843108
1502	35	0.037899775725378504
1502	36	0.09368509530015245
1502	37	0.08731863702839604
1502	38	0.0631994487072447
1502	39	0.062246197573827544
1502	40	0.0486946570215423
1502	41	0.02112433834603422
1502	42	0.0588160057824183
1502	43	0.041941850408392156
1502	44	0.05257420732172591
1502	45	0.0515527954676287
1502	46	0.04526908223066073
1502	47	0.09912270219348329
1502	48	0.057386916090905515
1502	49	0.07987184291162208
1502	50	0.0627875650626919
1502	51	0.030130169018086406
1503	1	-0.09434527996614861
1503	2	0.021514071591887785
1503	3	0.14934905386626696
1503	4	0.07288906766890335
1503	5	0.13251036906540037
1503	6	0.11818525493274734
1503	7	0.0894848701950508
1503	8	0.14409842600142042
1503	9	0.08610775894698008
1503	10	0.0889390080103496
1503	11	0.06400525362270315
1503	12	0.12055283197331335
1503	13	0.08284534039361091
1503	14	0.07533941910287467
1503	15	0.08778979483052751
1503	16	0.1199423258965524
1503	17	0.1055913516198288
1503	18	0.062151174144574384
1503	19	0.07656913752845895
1503	20	0.0735937634850714
1503	21	0.07749199150099173
1503	22	0.1078720896905665
1503	23	0.08724524046424165
1503	24	0.07347082672823291
1503	25	0.10938716348763933
1503	26	0.09519151927079861
1503	27	0.0818807470049947
1503	28	0.0851204444784841
1503	29	0.0958927070717337
1503	30	0.05427963529504609
1503	31	0.08740220063712201
1503	32	0.08852978946220702
1503	33	0.07733761123261473
1503	34	0.0737328942165334
1503	35	0.0895109964467764
1503	36	0.1018452601390365
1503	37	0.0735481217020677
1503	38	0.09197548595577132
1503	39	0.041872090937680184
1503	40	0.06048568267527088
1503	41	0.08493743583095892
1503	42	0.08242530700198358
1503	43	0.08436240193731948
1503	44	0.0910867583499595
1503	45	0.06909406764049209
1503	46	0.07490215947233736
1503	47	0.1464895180842376
1503	48	0.10619465563059549
1503	49	0.09273182792190937
1503	50	0.09173859646101334
1503	51	0.09021783943644834
1504	1	0.14507412945071962
1504	2	0.35656501332463364
1504	3	0.30154865333015834
1504	4	0.16347744840834366
1504	5	0.17608881023847545
1504	6	0.11732048629451697
1504	7	0.1150558035011855
1504	8	0.18746745663231934
1504	9	0.1287817427007667
1504	10	0.14617159387768197
1504	11	0.09343703785934565
1504	12	0.12785535009664528
1504	13	0.11940986296792744
1504	14	0.11194635761133753
1504	15	0.09793866293688325
1504	16	0.07328822178320138
1504	17	0.08038897564573233
1504	18	0.12218546011624198
1504	19	0.08840785413021734
1504	20	0.05433484049947879
1504	21	0.06130530800817979
1504	22	0.06405061275801671
1504	23	0.06557677618543067
1504	24	0.07561252677381702
1504	25	0.10795881705956134
1504	26	0.08324880819848346
1504	27	0.05158590585386236
1504	28	0.09692547783841832
1504	29	0.10441092621321246
1504	30	0.07056597732693604
1504	31	0.08303919134042559
1504	32	0.08218237468620515
1504	33	0.07748120670634506
1504	34	0.07825715117955667
1504	35	0.10516548434955553
1504	36	0.08984341326557654
1504	37	0.05882580766461132
1504	38	0.06289586400000502
1504	39	0.11106925858074845
1504	40	0.11735971776189302
1504	41	0.08899464659862844
1504	42	0.07810687580180797
1504	43	0.08936356294289993
1504	44	0.07161066569877761
1504	45	0.10931538483569625
1504	46	0.08894059222632222
1504	47	0.12920567762671453
1504	48	0.09964929495377106
1504	49	0.11657196952706528
1504	50	0.0996117494787967
1504	51	0.10007060157734315
1505	1	-0.07439411899175497
1505	2	0.15002949238952112
1505	3	0.24046458977750973
1505	4	0.21046467154442183
1505	5	0.13382348676739042
1505	6	0.10336173718793873
1505	7	0.16974456722383735
1505	8	0.13630091352614926
1505	9	0.11153258966307789
1505	10	0.15979074139769267
1505	11	0.13930044870247116
1505	12	0.15827885445791878
1505	13	0.08215298294723539
1505	14	0.1757703018400676
1505	15	0.10936232267966517
1505	16	0.11991969718329898
1505	17	0.14787210934134976
1505	18	0.1273902908225324
1505	19	0.1153375159558081
1505	20	0.09995267733206248
1505	21	0.10656772808644632
1505	22	0.11610224402817693
1505	23	0.09438772344741864
1505	24	0.1515586891510523
1505	25	0.11588460492455965
1505	26	0.10288428153339879
1505	27	0.12229462863480478
1505	28	0.10841914740020542
1505	29	0.1277724760938952
1505	30	0.10831041607940506
1505	31	0.1178901576766691
1505	32	0.13608230864562643
1505	33	0.11405346445909714
1505	34	0.09446655294271977
1505	35	0.12441770866782065
1505	36	0.13538218223344956
1505	37	0.10947583931751836
1505	38	0.13552525423584427
1505	39	0.1285259623082311
1505	40	0.12476484708963653
1505	41	0.12439226538464965
1505	42	0.11172689010204095
1505	43	0.10353117790710087
1505	44	0.1371881379485771
1505	45	0.1051591700886263
1505	46	0.14190786069413264
1505	47	0.16068462896040359
1505	48	0.11601795726812725
1505	49	0.1567132412018566
1505	50	0.1270421256380132
1505	51	0.12698518366835998
1506	1	0.15480127357411533
1506	2	0.34004466199296957
1506	3	0.3240943275464616
1506	4	0.2280451520165414
1506	5	0.14740326959176997
1506	6	0.1467893884624587
1506	7	0.09567060627376378
1506	8	0.17539048084060482
1506	9	0.12181937376899299
1506	10	0.08674148170720031
1506	11	0.14050574641058233
1506	12	0.13647126466959492
1506	13	0.11123375514750222
1506	14	0.1219727058783846
1506	15	0.12565774580309608
1506	16	0.0965895474120444
1506	17	0.11497314220162025
1506	18	0.10996280935676594
1506	19	0.08784762582060068
1506	20	0.0951573943024755
1506	21	0.06815102713689214
1506	22	0.060819433444876836
1506	23	0.0998473163351079
1506	24	0.08252301602360745
1506	25	0.05431258854896015
1506	26	0.11829173420966299
1506	27	0.08547145251948507
1506	28	0.07338999998472673
1506	29	0.1091465578107389
1506	30	0.07485183641373538
1506	31	0.08653778781326338
1506	32	0.06930786125531796
1506	33	0.1391232029104046
1506	34	0.12525705828343092
1506	35	0.12222262613678936
1506	36	0.11320180477967767
1506	37	0.11633520475987069
1506	38	0.1107495594841339
1506	39	0.08747395305861971
1506	40	0.10141172463536208
1506	41	0.12904832444652214
1506	42	0.11269325108681727
1506	43	0.12067830434720861
1506	44	0.11901585742633358
1506	45	0.0836908579996205
1506	46	0.10933052792262998
1506	47	0.15422605307350068
1506	48	0.0948326237624002
1506	49	0.1326263309964304
1506	50	0.1109094016403489
1506	51	0.06794364006995579
1507	1	0.05994347759463636
1507	2	0.2579023871764221
1507	3	0.20352226896046233
1507	4	0.13317425216070689
1507	5	0.13126764393605583
1507	6	0.07236102051221849
1507	7	0.08427888052256804
1507	8	0.08316589108704164
1507	9	0.12797894093399265
1507	10	0.11562314876353952
1507	11	0.08714578507432691
1507	12	0.1159704201524363
1507	13	0.08053077228503014
1507	14	0.09855095594827645
1507	15	0.07026025108300615
1507	16	0.06818176891124494
1507	17	0.013439366215941106
1507	18	0.07077938265767614
1507	19	0.09457798221045266
1507	20	0.06655470739893588
1507	21	0.07865707990222148
1507	22	0.056578965512322554
1507	23	0.05726896542469717
1507	24	0.05934084778867543
1507	25	0.08387900446436447
1507	26	0.04521622694363714
1507	27	0.029643398080182237
1507	28	0.06654369708323316
1507	29	0.05602178955416548
1507	30	0.0663000464866883
1507	31	0.034778599185891323
1507	32	0.08233677528003369
1507	33	0.07620461897523967
1507	34	0.03479222623202105
1507	35	0.004286691248104546
1507	36	0.09894193157285258
1507	37	0.05867388849420507
1507	38	0.05854267649943523
1507	39	0.10068379698337537
1507	40	0.08163392808682346
1507	41	0.06481104219513156
1507	42	0.060111479097329834
1507	43	0.07074892716463665
1507	44	0.0826234223336968
1507	45	0.08166042278332242
1507	46	0.05927702212839847
1507	47	0.1371010043761558
1507	48	0.07378777593810781
1507	49	0.06817638609832244
1507	50	0.08862603940383451
1507	51	0.061793344264486905
1508	1	0.15690773152663695
1508	2	0.4423450118609935
1508	3	0.3109757977837049
1508	4	0.18296412285609875
1508	5	0.15151268898701176
1508	6	0.1421601194447959
1508	7	0.057028067287596684
1508	8	0.12401369819394148
1508	9	0.10249775892780377
1508	10	0.09979454642007113
1508	11	0.10160941973680337
1508	12	0.11435371877659861
1508	13	0.07135312162575502
1508	14	0.11613002751979451
1508	15	0.07054565648389399
1508	16	0.0902521435055803
1508	17	0.08445876654450757
1508	18	0.09492339588389598
1508	19	0.08660042992354278
1508	20	0.12573595434358964
1508	21	0.07768480041600867
1508	22	0.09871504204102166
1508	23	0.07992195386659517
1508	24	0.07197380420393529
1508	25	0.1000078984538888
1508	26	0.052703387857668815
1508	27	0.04367889275406611
1508	28	0.06483044464351195
1508	29	0.08817875349610915
1508	30	0.07421532572145395
1508	31	0.07655751964472302
1508	32	0.07192462792885124
1508	33	0.1156075838282078
1508	34	0.05449121146719449
1508	35	0.06525081121790777
1508	36	0.15006186834931157
1508	37	0.12224803873858292
1508	38	0.08243288178129404
1508	39	0.11765827647845839
1508	40	0.09750802345006093
1508	41	0.11054427419914958
1508	42	0.08645325151687189
1508	43	0.07171717893743335
1508	44	0.08172424996899963
1508	45	0.09378518916004452
1508	46	0.11446045898052404
1508	47	0.13686973725189233
1508	48	0.07502146568914725
1508	49	0.11645893376186933
1508	50	0.07811205075694261
1508	51	0.05194304027430263
1509	1	0.09534035510443317
1509	2	0.4845062991230833
1509	3	0.3289580334575035
1509	4	0.2172900696441573
1509	5	0.19568872743098353
1509	6	0.14903924465742335
1509	7	0.12038743138597141
1509	8	0.11381656128439488
1509	9	0.04971144381446635
1509	10	0.07709595960148619
1509	11	0.08131127572296748
1509	12	0.11214620756879157
1509	13	0.12530510445562015
1509	14	0.12107335995754198
1509	15	0.1351716506873828
1509	16	0.0846835348318109
1509	17	0.11324044629535734
1509	18	0.09023414580936162
1509	19	0.11541702437424561
1509	20	0.1271732690051266
1509	21	0.09718514639788367
1509	22	0.11992173317159427
1509	23	0.08216124860338425
1509	24	0.07065784743441128
1509	25	0.0895767601377031
1509	26	0.09417484529249265
1509	27	0.08259012473544658
1509	28	0.10547658976447138
1509	29	0.09771718904486448
1509	30	0.09898972014518392
1509	31	0.08277381638255576
1509	32	0.11028755667929602
1509	33	0.11205634310547197
1509	34	0.08773065975240968
1509	35	0.12151932664394138
1509	36	0.11601660473617414
1509	37	0.08476268877749504
1509	38	0.12088072063583155
1509	39	0.09129454443623786
1509	40	0.10125863448208605
1509	41	0.12701918828240366
1509	42	0.10535142334738623
1509	43	0.13246987719183778
1509	44	0.08686229693650915
1509	45	0.11390461766822568
1509	46	0.10893212296890198
1509	47	0.14064134140831186
1509	48	0.08229940119305468
1509	49	0.14013921879731583
1509	50	0.11850698925145764
1509	51	0.12257445785084542
1510	1	-0.08824050982705245
1510	2	0.13322503590104873
1510	3	0.20178685736486557
1510	4	0.20948349391370868
1510	5	0.17920843441257972
1510	6	0.1288135325062001
1510	7	0.11134946803417023
1510	8	0.13317598063473923
1510	9	0.1197196811413761
1510	10	0.140673067274399
1510	11	0.1288544644341414
1510	12	0.12384641835605947
1510	13	0.14978209468866766
1510	14	0.09538099339339112
1510	15	0.15175334854402678
1510	16	0.10773575040417427
1510	17	0.0936059578697126
1510	18	0.11731454594229973
1510	19	0.10695336715833292
1510	20	0.07210916151807112
1510	21	0.10326788303552803
1510	22	0.11602940721397204
1510	23	0.11791371166814457
1510	24	0.10230716202711676
1510	25	0.12279013179196596
1510	26	0.10894011765558531
1510	27	0.10866004414103969
1510	28	0.09286628170300304
1510	29	0.11804413340585285
1510	30	0.10683501716740551
1510	31	0.09774707033402308
1510	32	0.1086487585749012
1510	33	0.08628998492268636
1510	34	0.1412721503834078
1510	35	0.11156056894437683
1510	36	0.13935564613908014
1510	37	0.13726149847546765
1510	38	0.1233472378529612
1510	39	0.11255626052243173
1510	40	0.1184420831324502
1510	41	0.09868606320768691
1510	42	0.09932330298318703
1510	43	0.1153260272072032
1510	44	0.0929626322570698
1510	45	0.09292023364159263
1510	46	0.11022441625293311
1510	47	0.1322491486655295
1510	48	0.10218101678031388
1510	49	0.10492740770673947
1510	50	0.1412575835504768
1510	51	0.12784001289742264
1511	1	0.055622040022925034
1511	2	0.3033268480928726
1511	3	0.21948757374471484
1511	4	0.18040595528955095
1511	5	0.11985198262359376
1511	6	0.13255995881887372
1511	7	0.11030052438624693
1511	8	0.09676951970516257
1511	9	0.08229998645697378
1511	10	0.12492969124826203
1511	11	0.1343103440794664
1511	12	0.09761269895575708
1511	13	0.06145702597913072
1511	14	0.07853890332788183
1511	15	0.10392813055052841
1511	16	0.06602412124930623
1511	17	0.1078433152244429
1511	18	0.10438955255219895
1511	19	0.08224451533278199
1511	20	0.12282158458685899
1511	21	0.07394525788171791
1511	22	0.08415377137863089
1511	23	0.08300470106706825
1511	24	0.07384984518918003
1511	25	0.10477826340367358
1511	26	0.10611656209110265
1511	27	0.03907163421417437
1511	28	0.0658685432630648
1511	29	0.0332733526304807
1511	30	0.09104342569298751
1511	31	0.09124558274683636
1511	32	0.09203559971825825
1511	33	0.07461139629364055
1511	34	0.10226935149019312
1511	35	0.09681957435731192
1511	36	0.07522340832138497
1511	37	0.08761068004188388
1511	38	0.07359245268551717
1511	39	0.05713053334886098
1511	40	0.08525730503042439
1511	41	0.06777851211006691
1511	42	0.07262325130802338
1511	43	0.07582284459084576
1511	44	0.06648848560220699
1511	45	0.07573583720944299
1511	46	0.08401824338441344
1511	47	0.10945540185478819
1511	48	0.07900503506573386
1511	49	0.10900431915162301
1511	50	0.0801690718545558
1511	51	0.0918916789385662
1601	1	0.15578998075164918
1601	2	0.4128741746773983
1601	3	0.21497071037202886
1601	4	0.20808719067421322
1601	5	0.11501248744451686
1601	6	0.06571106951604122
1601	7	0.07813110939649448
1601	8	0.08099210935841228
1601	9	0.05281700106049669
1601	10	0.09021366692189048
1601	11	0.0680281644324836
1601	12	0.09701021325286519
1601	13	0.059894880002573814
1601	14	0.045487940788291326
1601	15	0.03521574753640522
1601	16	0.058084884036979645
1601	17	0.05432301431143571
1601	18	0.05418568975359506
1601	19	0.05586505500081529
1601	20	0.07405779809842983
1601	21	0.051844637369654833
1601	22	0.06137978576921199
1601	23	0.029839831492445512
1601	24	0.020531867731868658
1601	25	0.03810702467006877
1601	26	0.022902952263635257
1601	27	0.058072085926553996
1601	28	0.009624713010460084
1601	29	0.04914211269379365
1601	30	0.05851674012360775
1601	31	0.02146678115638423
1601	32	0.02032613838114372
1601	33	0.024610510330631996
1601	34	0.026750129303955816
1601	35	0.02008276855622171
1601	36	0.05700743503167871
1601	37	0.022334458147909686
1601	38	0.07124247191700306
1601	39	0.03697531030226742
1601	40	0.02297766806005086
1601	41	0.04235563473574899
1601	42	0.03539689570006743
1601	43	-0.003500326462351211
1601	44	0.044964555156255415
1601	45	0.023298164301216673
1601	46	0.022868475367737062
1601	47	0.060544423166817296
1601	48	0.0634739432319762
1601	49	0.046563385873739094
1601	50	0.04020280580564872
1601	51	0.09105676020132591
1602	1	-0.08879355895484053
1602	2	0.05205410892770601
1602	3	0.176602687921374
1602	4	0.09979597489650871
1602	5	0.11055775522960687
1602	6	0.11120784184367238
1602	7	0.1264414577646349
1602	8	0.12026983662460822
1602	9	0.1021548731680042
1602	10	0.1270127942245054
1602	11	0.08139959077673353
1602	12	0.11055827446434563
1602	13	0.13420055171190626
1602	14	0.1031402622660238
1602	15	0.13937732298993666
1602	16	0.07503055152157856
1602	17	0.09537490983541375
1602	18	0.0638534525458141
1602	19	0.08065509031966656
1602	20	0.07746425985421013
1602	21	0.10124611644531711
1602	22	0.10568685169552339
1602	23	0.07275613343396259
1602	24	0.08975593113275693
1602	25	0.0806883361471975
1602	26	0.11250229433076697
1602	27	0.0774346167765998
1602	28	0.10139591435783046
1602	29	0.07442335753611218
1602	30	0.1062472062854738
1602	31	0.1197443540960137
1602	32	0.07236560148167825
1602	33	0.09744173215482732
1602	34	0.1083953443363157
1602	35	0.08181574579273843
1602	36	0.09587373933946708
1602	37	0.14385269448286664
1602	38	0.10598693569093598
1602	39	0.12649600633213254
1602	40	0.08264254956485217
1602	41	0.10102201646821385
1602	42	0.11145618148191261
1602	43	0.11146424046563652
1602	44	0.10679020165371611
1602	45	0.07603247338089147
1602	46	0.09587498222173707
1602	47	0.13789631537847669
1602	48	0.06854073071281874
1602	49	0.11223805367225737
1602	50	0.12692061694696832
1602	51	0.11297450023153743
1603	1	0.10886084712972632
1603	2	0.36211316664391546
1603	3	0.21349309005624661
1603	4	0.181589006952656
1603	5	0.10123676759570088
1603	6	0.12105810058908872
1603	7	0.0934617451099129
1603	8	0.12751101789513797
1603	9	0.06492566043436909
1603	10	0.1395947799390882
1603	11	0.09436487054291831
1603	12	0.13707036921027793
1603	13	0.12791758399741582
1603	14	0.11504052791982389
1603	15	0.0927381413347419
1603	16	0.09742032600542672
1603	17	0.10924726084974878
1603	18	0.09944601075323334
1603	19	0.06214829124753862
1603	20	0.09542058878169257
1603	21	0.07168439552506811
1603	22	0.0851173751938532
1603	23	0.09272893050098219
1603	24	0.07562730768190562
1603	25	0.06015782041944817
1603	26	0.07918310950635998
1603	27	0.10010771619447212
1603	28	0.09658453922703103
1603	29	0.08474484173650865
1603	30	0.0869631291723465
1603	31	0.10517441905410863
1603	32	0.06415026502144627
1603	33	0.06184836952076722
1603	34	0.08956201223139004
1603	35	0.09542157014120534
1603	36	0.09994336921686653
1603	37	0.09221389590059914
1603	38	0.10907580651726079
1603	39	0.09122043135281643
1603	40	0.0990285296739799
1603	41	0.05002993693810254
1603	42	0.09583343001919786
1603	43	0.08771927203487451
1603	44	0.07391541485622355
1603	45	0.11725344131200899
1603	46	0.0943587601393574
1603	47	0.12855246459536573
1603	48	0.07871876809843315
1603	49	0.09515823368930398
1603	50	0.0795869136853895
1603	51	0.10444599251216147
1604	1	-0.11707697869673694
1604	2	-0.04043818448159442
1604	3	0.178800256333858
1604	4	0.1835051518907136
1604	5	0.17318409683134206
1604	6	0.19522375022305738
1604	7	0.17454104911408308
1604	8	0.17753823015438286
1604	9	0.1649991224773686
1604	10	0.13793593836456353
1604	11	0.1331673773882187
1604	12	0.13433637077170602
1604	13	0.14516188227420201
1604	14	0.14158880463713786
1604	15	0.14685257257202977
1604	16	0.14168113000054916
1604	17	0.11930347485935044
1604	18	0.13517046838438063
1604	19	0.11899106033625628
1604	20	0.14661048708609314
1604	21	0.1255512448419438
1604	22	0.12311429073123747
1604	23	0.11599238732447503
1604	24	0.13588353386900565
1604	25	0.1341961647517138
1604	26	0.11829225802966192
1604	27	0.11814821731177005
1604	28	0.13010331505977035
1604	29	0.1278851028300778
1604	30	0.10288764874635348
1604	31	0.11206696096969893
1604	32	0.11335458673433862
1604	33	0.10303033451601351
1604	34	0.10388729607461045
1604	35	0.15504009210804526
1604	36	0.13644919242449305
1604	37	0.14081746193036793
1604	38	0.13276808522437733
1604	39	0.13318799297974238
1604	40	0.1327884558101573
1604	41	0.12119294519261814
1604	42	0.12628817859210528
1604	43	0.12240146282479003
1604	44	0.10068031929554877
1604	45	0.12602377329818637
1604	46	0.10360255178789401
1604	47	0.174437935109232
1604	48	0.11708528846574495
1604	49	0.13432078669178793
1604	50	0.12246314785171819
1604	51	0.11427939710709722
1605	1	0.15308636265547193
1605	2	0.40701938380253466
1605	3	0.26703985617496073
1605	4	0.18710863805731037
1605	5	0.21261356529236508
1605	6	0.1604515597469245
1605	7	0.1313671772807652
1605	8	0.15746347584264697
1605	9	0.10635778793890438
1605	10	0.16745252730837024
1605	11	0.1336375216828003
1605	12	0.1448858813563021
1605	13	0.09179545792962074
1605	14	0.09887207977547519
1605	15	0.13869911558663972
1605	16	0.11275871468289012
1605	17	0.08386118737072223
1605	18	0.07117217624990957
1605	19	0.09320652586701783
1605	20	0.10918873757592706
1605	21	0.0706425915890776
1605	22	0.05859671087664253
1605	23	0.08367467355819258
1605	24	0.07454823037495117
1605	25	0.09243153702260543
1605	26	0.09140480993076494
1605	27	0.05019761507128351
1605	28	0.09292566881900655
1605	29	0.10155909729410695
1605	30	0.06638553158804683
1605	31	0.09544482712268376
1605	32	0.06553432632987466
1605	33	0.11030269144013971
1605	34	0.12043860986401
1605	35	0.0984199638588592
1605	36	0.10657312507189687
1605	37	0.12127901594028856
1605	38	0.12879750468068352
1605	39	0.12363904658073466
1605	40	0.08024660556253593
1605	41	0.11131159309712046
1605	42	0.10683853999387338
1605	43	0.1069577234242658
1605	44	0.09426015242876673
1605	45	0.12802369069545705
1605	46	0.09548574445928892
1605	47	0.17035834260786942
1605	48	0.1196275200886987
1605	49	0.10830684787843126
1605	50	0.09975958103355254
1605	51	0.12233496968318747
1606	1	-0.027732058640985713
1606	2	0.24145886112530235
1606	3	0.2732930289083413
1606	4	0.20459608486822134
1606	5	0.16520406536872656
1606	6	0.17038713907412983
1606	7	0.1482923890736103
1606	8	0.1789683878446766
1606	9	0.15271580181335764
1606	10	0.1647944581309062
1606	11	0.14669440947524492
1606	12	0.15113516851805997
1606	13	0.11037321772391806
1606	14	0.13069435010299202
1606	15	0.13338056673819665
1606	16	0.07993220397889189
1606	17	0.08931882529218882
1606	18	0.08040224370326854
1606	19	0.0927319680530303
1606	20	0.08091329617467835
1606	21	0.08477504158375382
1606	22	0.08013662180527348
1606	23	0.0928094725518065
1606	24	0.10822945170753684
1606	25	0.08335017902979303
1606	26	0.07427600138048263
1606	27	0.08676923398227387
1606	28	0.09393700396144311
1606	29	0.09582021594229673
1606	30	0.09779512907836363
1606	31	0.10661491665759826
1606	32	0.09017047120260457
1606	33	0.09284881338498252
1606	34	0.09044762066465495
1606	35	0.1382643404475914
1606	36	0.09068079005286478
1606	37	0.08342727560396668
1606	38	0.06957282400376386
1606	39	0.07988563118343706
1606	40	0.08809793698168988
1606	41	0.10323326206695782
1606	42	0.099722739301626
1606	43	0.11257020655434502
1606	44	0.09131606045867358
1606	45	0.08643348213122692
1606	46	0.11441508973082648
1606	47	0.16486123734911473
1606	48	0.06759183969214178
1606	49	0.08259505910878318
1606	50	0.06634051160568077
1606	51	0.10820610501759376
1607	1	0.1606238797721815
1607	2	0.4528547770914244
1607	3	0.32370958636052194
1607	4	0.1984913776370405
1607	5	0.1391399324011715
1607	6	0.1917237971815453
1607	7	0.1399193819641269
1607	8	0.11290165823228193
1607	9	0.1217773223054408
1607	10	0.14613395014299613
1607	11	0.0979066357244065
1607	12	0.08895995762406983
1607	13	0.12940574013427408
1607	14	0.06423912565716705
1607	15	0.09429049843535608
1607	16	0.1110913394916011
1607	17	0.05236937361306815
1607	18	0.09176579925711792
1607	19	0.09722892044207043
1607	20	0.07850870257157538
1607	21	0.1095381949364409
1607	22	0.09677591265798213
1607	23	0.09101113300984309
1607	24	0.05752928235461496
1607	25	0.07563725957061251
1607	26	0.08373850885751466
1607	27	0.08396301203760714
1607	28	0.08448785505542133
1607	29	0.11410963879964697
1607	30	0.07675867757779287
1607	31	0.08655870118104758
1607	32	0.08905886994083545
1607	33	0.08339027242866592
1607	34	0.09931246823872186
1607	35	0.10400069053135041
1607	36	0.10095722132241036
1607	37	0.06649559127640714
1607	38	0.052304402096467584
1607	39	0.08885005366580145
1607	40	0.07792769844525083
1607	41	0.11462780545215878
1607	42	0.07069904891601908
1607	43	0.06692213189249685
1607	44	0.08315727462417044
1607	45	0.06480944012569267
1607	46	0.06367737229560788
1607	47	0.12825306955350158
1607	48	0.07007821900512567
1607	49	0.12742834054279228
1607	50	0.06427099525487989
1607	51	0.10556365994249717
1608	1	-0.038135693590923836
1608	2	-0.028222238363383667
1608	3	0.12908955247546317
1608	4	0.23695599818218227
1608	5	0.21418227135558254
1608	6	0.1663576834512952
1608	7	0.15300033047829942
1608	8	0.1727813840170711
1608	9	0.12277585838030802
1608	10	0.16975840492736438
1608	11	0.1264717763108152
1608	12	0.14985744242137145
1608	13	0.1867131676255127
1608	14	0.17515240713508007
1608	15	0.14616023744083861
1608	16	0.15850189254275904
1608	17	0.14947040986547222
1608	18	0.10089806977237714
1608	19	0.12337017597261024
1608	20	0.1277955909329478
1608	21	0.12802005069799804
1608	22	0.12411035098212153
1608	23	0.13161478304618868
1608	24	0.11532246537403523
1608	25	0.13768198318255287
1608	26	0.14628818198506366
1608	27	0.12473822100237442
1608	28	0.14618967793707327
1608	29	0.12357582100582931
1608	30	0.11126318756788578
1608	31	0.14996497153107669
1608	32	0.13547818355571906
1608	33	0.11928972717207387
1608	34	0.13182151416495458
1608	35	0.17036013623409474
1608	36	0.10583781308343987
1608	37	0.08509294017755309
1608	38	0.09737968652889606
1608	39	0.09290356282882328
1608	40	0.09778408365164637
1608	41	0.12747653715572227
1608	42	0.11032793536255525
1608	43	0.1078457182495356
1608	44	0.11791591490459297
1608	45	0.13128850889168575
1608	46	0.12708288224356323
1608	47	0.18460325536144495
1608	48	0.12685298287324542
1608	49	0.11126531454658561
1608	50	0.14077097788455717
1608	51	0.10666104526721654
1609	1	0.1263385616767252
1609	2	0.3088582209299986
1609	3	0.2688770125857758
1609	4	0.23140480436257604
1609	5	0.15654072922625772
1609	6	0.14341001840404743
1609	7	0.13022569233977777
1609	8	0.1095526582413413
1609	9	0.13662642689606486
1609	10	0.11891816454404136
1609	11	0.132024952012344
1609	12	0.11185678098982521
1609	13	0.1315068413665017
1609	14	0.14044988445215978
1609	15	0.11870381974239308
1609	16	0.10637348635553678
1609	17	0.06293101869844975
1609	18	-0.061692909378976424
1609	19	0.07399868243155794
1609	20	0.09217715157247142
1609	21	0.0645823943555186
1609	22	0.075980147429064
1609	23	0.10227500306265114
1609	24	0.06123656302865044
1609	25	0.0738924422685514
1609	26	0.08554103088288656
1609	27	0.05306262830335129
1609	28	0.07303804277246684
1609	29	0.07391189935093934
1609	30	0.05824842182176582
1609	31	0.0981538293481492
1609	32	0.08913058950544439
1609	33	0.09449413860277645
1609	34	0.08980703864115469
1609	35	0.06915136578360404
1609	36	0.09692741056841925
1609	37	0.08970453594083239
1609	38	0.08220050581314808
1609	39	0.10458085422271068
1609	40	0.08749202569074299
1609	41	0.03822595669576856
1609	42	0.06757245040036963
1609	43	0.08576871589945512
1609	44	0.09169730375148788
1609	45	0.10116464439872175
1609	46	0.0876267705788436
1609	47	0.09292966878993525
1609	48	0.09197681159146498
1609	49	0.09008460247963512
1609	50	0.05841016178039382
1609	51	0.09593466500838588
1610	1	0.13646095646200251
1610	2	0.5379993947372483
1610	3	0.34839293890514256
1610	4	0.24880125033769218
1610	5	0.24903913191906923
1610	6	0.1688809782966345
1610	7	0.13525584957930903
1610	8	0.15021349241717985
1610	9	0.13100615061904364
1610	10	0.1737292914090105
1610	11	0.11931982845258915
1610	12	0.17241063532782874
1610	13	0.11947508542375829
1610	14	0.15304993588279814
1610	15	0.14683534383699026
1610	16	0.08483663438604339
1610	17	0.0947379875219454
1610	18	0.05690637315615987
1610	19	0.11000716888634088
1610	20	0.07367827445962405
1610	21	0.05992622893780464
1610	22	0.11030448833934514
1610	23	0.049339248458728946
1610	24	0.08948589440466748
1610	25	0.09488518699244963
1610	26	0.0574155752165737
1610	27	0.08250003257959548
1610	28	0.08255558904878768
1610	29	0.04428061876271272
1610	30	0.08618908011568038
1610	31	0.06141376311973801
1610	32	0.05797012263257528
1610	33	0.07040666959147046
1610	34	0.05590437172674001
1610	35	0.08368734336519879
1610	36	0.044908948752564015
1610	37	0.08348184533127068
1610	38	0.09240434128106756
1610	39	0.07840526101445988
1610	40	0.0692983934898379
1610	41	0.052522844047366846
1610	42	0.09045719173960265
1610	43	0.09845505284576461
1610	44	0.07129829434742163
1610	45	0.08392292009531843
1610	46	0.062082034754133986
1610	47	0.1438119074414459
1610	48	0.09811115024992745
1610	49	0.0937013311044268
1610	50	0.10248791045885497
1610	51	0.11669205656804849
1611	1	0.13162387157326094
1611	2	0.45974643875929644
1611	3	0.31229979662560936
1611	4	0.1915321527908347
1611	5	0.1843200241915426
1611	6	0.15341941866930853
1611	7	0.14456355305494384
1611	8	0.1121877648121341
1611	9	0.08844056272637602
1611	10	0.13444256259025167
1611	11	0.12076913086114871
1611	12	0.16528345595033045
1611	13	0.15197545183254846
1611	14	0.09473117095920713
1611	15	0.09740059391756262
1611	16	0.1036579980156489
1611	17	0.10279916785543008
1611	18	0.058942432842165715
1611	19	0.067321630098931
1611	20	0.08894105174596945
1611	21	0.10316623329588737
1611	22	0.11644310441570838
1611	23	0.09381184422973377
1611	24	0.0625087900874135
1611	25	0.09664307217148149
1611	26	0.08688118255039257
1611	27	0.03733969246597013
1611	28	0.08897889260771308
1611	29	0.0929074290284646
1611	30	0.10218353235636357
1611	31	0.07877259118954782
1611	32	0.08602475414101463
1611	33	0.07729964474321349
1611	34	0.08630695743797645
1611	35	0.07205214178562613
1611	36	0.09147874327022976
1611	37	0.08574638981517069
1611	38	0.1129822268505265
1611	39	0.14022291111622565
1611	40	0.1052180834875216
1611	41	0.0894023619052362
1611	42	0.07661181619192803
1611	43	0.09172677365635451
1611	44	0.11182925186014359
1611	45	0.07522284468846152
1611	46	0.0803445432081844
1611	47	0.13298005922257516
1611	48	0.09210903111019064
1611	49	0.09591013167671747
1611	50	0.08567607886416084
1611	51	0.08899513872697895
2101	1	0.12346040102421085
2101	2	0.27890992922641544
2101	3	0.049423879471177656
2101	4	0.042723634929878074
2101	5	-0.06339447042246604
2101	6	-0.04219250122739027
2101	7	-0.0022231923996898217
2101	8	0.02446020975167329
2101	9	-0.024931030649185004
2101	10	0.025996788706180496
2101	11	-0.002291605456022694
2101	12	0.0043886592287307735
2101	13	0.03247981109815612
2101	14	0.030076723635609426
2101	15	0.031434463976935945
2101	16	0.02140069711616377
2101	17	0.06328773505423158
2101	18	-2.3837451391273135E-4
2101	19	-2.0635426290738224E-4
2101	20	0.0201036444906606
2101	21	0.04554570837941441
2101	22	0.020423301014609763
2101	23	0.009437635806079925
2101	24	0.06352303564550255
2101	25	0.023709254664282753
2101	26	0.042295226843449996
2101	27	0.031245444739298023
2101	28	0.03317876774173811
2101	29	0.02795218906980068
2101	30	0.013320358898013751
2101	31	0.029425163375549346
2101	32	0.012036314528756975
2101	33	0.025597459231519792
2101	34	0.013037005008001756
2101	35	0.01644001848964649
2101	36	0.00931760610476573
2101	37	0.02035421763370948
2101	38	0.05339340949187488
2101	39	0.061106758128026684
2101	40	0.018274069713733354
2101	41	0.04142671984529045
2101	42	0.03485729369549517
2101	43	0.009210299742278494
2101	44	0.03118581888003291
2101	45	0.04913488119187548
2101	46	0.03583390207685255
2101	47	0.095601182244053
2101	48	0.03117092352913886
2101	49	0.08532488869329313
2101	50	0.005366931552096332
2101	51	0.028355686084019283
2102	1	-0.09833317689738408
2102	2	-0.5431684082944628
2102	3	-0.11863472867048586
2102	4	0.0017688559876489762
2102	5	-0.04683661312612486
2102	6	0.0034533340813638347
2102	7	-0.04079387208398089
2102	8	0.03254938372216998
2102	9	0.0010133317032980926
2102	10	0.007531051613995032
2102	11	0.08145192111835087
2102	12	0.06615397270919487
2102	13	0.05278943120666213
2102	14	0.02615942712169783
2102	15	0.03931278273919503
2102	16	0.044697397125304406
2102	17	0.05542333584826764
2102	18	0.06739979884143565
2102	19	0.0017410485409428134
2102	20	0.052888244280680397
2102	21	0.03325821611527857
2102	22	0.06908601450227536
2102	23	0.07109160073608933
2102	24	0.08516616030631496
2102	25	0.04389865467766896
2102	26	0.029125675522863048
2102	27	0.02976059463683356
2102	28	0.02366651268729214
2102	29	0.0551024179093389
2102	30	0.04004663098999117
2102	31	0.031145716575558424
2102	32	0.03390604952014087
2102	33	0.06723448248418151
2102	34	0.04467154390523831
2102	35	0.05171607084698593
2102	36	-0.028616747079979632
2102	37	-3.396899315077917E-5
2102	38	0.03296160009976745
2102	39	0.009332606405493493
2102	40	-0.015252590478276318
2102	41	0.02066003282615725
2102	42	0.02117022587587769
2102	43	0.008987367332828455
2102	44	0.030062684536481754
2102	45	0.014378449778753577
2102	46	0.005021794117197942
2102	47	0.06444396438448763
2102	48	0.03025415584539104
2102	49	0.031055630593925798
2102	50	0.030553637848441895
2102	51	0.015446006828042869
2103	1	-0.12601250846715573
2103	2	-0.40201592910228356
2103	3	-0.020965632851769556
2103	4	-0.019330076088238002
2103	5	-0.02254798494048771
2103	6	0.00756109914411951
2103	7	0.014251255019395614
2103	8	0.03717202612670434
2103	9	0.019109330897428833
2103	10	0.021122186227685802
2103	11	0.0065348143502816924
2103	12	0.059356118878994835
2103	13	-0.006299899586643676
2103	14	-0.010851011426083801
2103	15	0.042547278800540766
2103	16	0.04221159231962446
2103	17	0.017259559011769454
2103	18	0.048953703096778156
2103	19	0.013323669223268553
2103	20	-0.003477546902573181
2103	21	0.02475083812473855
2103	22	0.031177008063323797
2103	23	0.04071158683673559
2103	24	0.037518385622028916
2103	25	0.025040046259604765
2103	26	-0.016527797463943728
2103	27	0.004987215545888546
2103	28	0.030118636232437268
2103	29	-0.0071281744641282785
2103	30	0.062442933475253426
2103	31	0.00887997627603454
2103	32	-0.0028674890620052906
2103	33	0.042478467208169945
2103	34	0.010614889067994682
2103	35	0.02329169028500644
2103	36	0.024782474829315504
2103	37	0.017485363737854698
2103	38	0.026570177208292023
2103	39	0.01145867988725513
2103	40	0.04168114284409796
2103	41	0.06804426330128166
2103	42	0.02324600265339427
2103	43	-0.014820874046634458
2103	44	0.0661475871672792
2103	45	0.009673285845686053
2103	46	0.04649604584323441
2103	47	0.06184092354187243
2103	48	0.06754434091266859
2103	49	0.07549623842373876
2103	50	0.029060422942563946
2103	51	0.060399791243028744
2104	1	0.1304196518080758
2104	2	0.23980609462324054
2104	3	-0.013103682000071615
2104	4	-0.032780291071382806
2104	5	-0.08745125398462505
2104	6	-0.06398947247321729
2104	7	-0.0712326560612766
2104	8	-0.0035855734240612946
2104	9	-0.013082688648175633
2104	10	-0.07619033695632282
2104	11	-0.019712304506235512
2104	12	0.030066504269044003
2104	13	0.026568400800407233
2104	14	0.034273355022826024
2104	15	0.026050949598825923
2104	16	0.03476351628486185
2104	17	-0.007423939503709676
2104	18	-0.008153879723138857
2104	19	0.014217683484595511
2104	20	0.03895837912595823
2104	21	-0.006195115046793376
2104	22	0.0032775095786305997
2104	23	0.02882278310978137
2104	24	0.032519899636930916
2104	25	0.030854642614315253
2104	26	0.016798084364921806
2104	27	-0.01233134453650564
2104	28	0.02045848239921355
2104	29	0.020555063323911327
2104	30	-0.010740616623813537
2104	31	0.011406118206394922
2104	32	0.0016583866148067727
2104	33	-0.021362978322038373
2104	34	0.010261769125079923
2104	35	0.028741405097186146
2104	36	-0.018696785435224683
2104	37	-0.007843663675821233
2104	38	-0.010302043920979997
2104	39	-0.030757770524026284
2104	40	0.008358070312652899
2104	41	-0.02321256983285025
2104	42	0.002714986035101674
2104	43	-0.016108278248808006
2104	44	-0.017026413591864298
2104	45	-0.030362255574928554
2104	46	-0.006753951722394902
2104	47	0.056589800782987254
2104	48	0.019496990591797214
2104	49	0.036102465672207984
2104	50	0.031439930133643657
2104	51	0.02631307593964749
2105	1	0.03331209522036005
2105	2	0.14325143752044767
2105	3	-0.06280509883022489
2105	4	-0.0863863068057924
2105	5	-0.05411783163093986
2105	6	-0.06905829143839526
2105	7	-0.12470169914410434
2105	8	-0.025026018896156188
2105	9	-0.09933994595836282
2105	10	-0.13122858336454613
2105	11	-0.047113814018445055
2105	12	-0.03286469029686856
2105	13	-0.07868447071432172
2105	14	-0.0445010887052959
2105	15	-0.0561125108810927
2105	16	-0.03867623435370149
2105	17	-0.005962937451435835
2105	18	-0.059438030972522427
2105	19	-0.04935733002127307
2105	20	-0.01937407142219172
2105	21	-0.041330095719587234
2105	22	-0.039184938223542076
2105	23	-0.04465471215893757
2105	24	-0.035534214530720476
2105	25	-0.07494963284338496
2105	26	-0.028860289106205528
2105	27	-0.0489431135377032
2105	28	-0.013828763375720143
2105	29	-0.03534364195812145
2105	30	-0.0621823220306581
2105	31	-0.026045984752265383
2105	32	-0.05613908444520632
2105	33	-0.021345289013908086
2105	34	-0.07530937914877
2105	35	-0.035761422905743245
2105	36	-0.06648371201791292
2105	37	0.0017950830562654119
2105	38	-0.015878639694108188
2105	39	0.008652656702942352
2105	40	-7.266524641167393E-4
2105	41	-0.0414877953629329
2105	42	-0.016099041932150726
2105	43	-0.040191155400052025
2105	44	-0.01970125836993475
2105	45	-0.020452645666381386
2105	46	-0.029467862881858764
2105	47	0.02651600737136306
2105	48	-0.03689496812506121
2105	49	-0.04635788908399263
2105	50	-0.02476758710002258
2105	51	-0.05585160952743706
2106	1	0.04815132842630021
2106	2	0.18992381310176398
2106	3	0.04926819172748509
2106	4	-0.04339812770988516
2106	5	-0.03375956386474854
2106	6	-0.043839409032848664
2106	7	-0.045903280035695104
2106	8	-0.0774538427363538
2106	9	-0.014971918167624665
2106	10	-0.04456958609692663
2106	11	-0.014686987554767938
2106	12	-0.02026764557169969
2106	13	-0.04984571324463616
2106	14	-0.009033479205022843
2106	15	-0.0670814530027144
2106	16	-0.0461698114262461
2106	17	-0.08433700731963256
2106	18	-0.027284373305334952
2106	19	-0.029158682345091336
2106	20	-0.0400648485006343
2106	21	-0.02023246234104903
2106	22	-0.011127162827833104
2106	23	-0.01820274084903417
2106	24	-0.03068305962708706
2106	25	-0.03601650056330641
2106	26	-0.015253300043063689
2106	27	-0.0044546697664387125
2106	28	-0.0034345221153628813
2106	29	-0.02174846361809557
2106	30	-0.016349445507543692
2106	31	-0.03043968887443782
2106	32	-0.06056409067858226
2106	33	0.0057849676943178
2106	34	-0.013041993989340028
2106	35	-0.011288461686085327
2106	36	-0.07537852094031905
2106	37	-0.07854715928548472
2106	38	-0.05604011055607572
2106	39	-0.07208456748511338
2106	40	-0.046551929238155765
2106	41	-0.01656445570743159
2106	42	-0.04581763514574533
2106	43	-0.043157129411873996
2106	44	-0.06632903356775444
2106	45	-0.041613142282848514
2106	46	-0.04536663130031826
2106	47	-0.03790136431680935
2106	48	-0.044195224949270084
2106	49	-0.012992084422080552
2106	50	-0.07378295624956621
2106	51	-0.038282554046233486
2107	1	-0.227977070547972
2107	2	-0.4397180919575234
2107	3	-0.16815710862370992
2107	4	-0.004104293009710602
2107	5	0.02552707005707333
2107	6	-0.03250125052538522
2107	7	-0.05155679514562905
2107	8	0.027109133689499743
2107	9	-0.03866273874084669
2107	10	-0.007676952915026902
2107	11	-0.018115830882337036
2107	12	0.0029019683341928726
2107	13	-0.001220445768687739
2107	14	-0.022459338624429392
2107	15	0.0015990944449910671
2107	16	0.019508793780033784
2107	17	-0.04246212677908545
2107	18	-0.0010811044144105608
2107	19	-0.005438454827327632
2107	20	9.459818716806012E-4
2107	21	0.016443906102018957
2107	22	-0.0018933342069260561
2107	23	0.005739315749096363
2107	24	0.006326000395922904
2107	25	-0.04408490787356101
2107	26	0.0074782200436303015
2107	27	-0.0023279063763226304
2107	28	-2.4771563509773387E-4
2107	29	-0.043569433255086665
2107	30	-0.006729366218763744
2107	31	-0.023543799746356342
2107	32	-0.002178638961112256
2107	33	-0.019199683099373033
2107	34	-0.01937968232460463
2107	35	-0.03163290005227992
2107	36	-0.004222527827536737
2107	37	0.02772172465486733
2107	38	0.03269503544196084
2107	39	0.02012359778645134
2107	40	0.0194854331763068
2107	41	0.004204837528398286
2107	42	-0.005629591771359799
2107	43	0.012125280650288062
2107	44	-0.01326685695741503
2107	45	-7.843197382584322E-5
2107	46	0.041496326284153895
2107	47	0.04139979894319623
2107	48	0.033966085620306785
2107	49	0.025376535738693917
2107	50	-0.050235119378591264
2107	51	0.01858258759797593
2108	1	-0.13401352381850273
2108	2	-0.40103248725716867
2108	3	-0.2609590603933327
2108	4	-0.03391990910986209
2108	5	-0.14305902594258413
2108	6	-0.056580324485253186
2108	7	-0.020679222266743125
2108	8	-0.047673090995992595
2108	9	0.030833690691707716
2108	10	-0.03497157125812578
2108	11	-0.018663894204777876
2108	12	-0.035591456506750774
2108	13	-0.0163505835600688
2108	14	-0.017312011318850296
2108	15	0.027183168468454255
2108	16	-0.03488940340962188
2108	17	-0.023916191960374533
2108	18	6.745375652954522E-4
2108	19	-0.016953773554682527
2108	20	-0.06820358855229358
2108	21	-0.031174563033872005
2108	22	-0.028884673452353127
2108	23	0.001948823373240316
2108	24	0.006713042838931926
2108	25	-0.011854528253259389
2108	26	-0.04295920151886179
2108	27	-0.007560877255663456
2108	28	-0.037018659776030916
2108	29	-0.02747349208908645
2108	30	0.010745056519468221
2108	31	6.527168975765107E-4
2108	32	-0.030801560517637938
2108	33	0.016546551345662408
2108	34	-0.24770975797249406
2108	35	-0.2893822748603725
2108	36	-0.12521876726770387
2108	37	-0.20988302539144144
2108	38	-0.20582188530479328
2108	39	-0.24141976163480194
2108	40	-0.4203446444247163
2108	41	-0.6977377442146349
2108	42	-0.36908643903088745
2108	43	-0.6249032593380335
2108	44	-0.720582588562678
2108	45	-0.5852711767224719
2108	46	-0.44859040617770773
2108	47	-0.4738810538475846
2108	48	-0.4067666330554971
2108	49	-0.5393808367432911
2108	50	-0.6337517854009604
2108	51	-0.5343581825158381
2109	1	0.08920156768886756
2109	2	0.18840375243660645
2109	3	-0.15805068156491586
2109	4	-0.18833297643566027
2109	5	-0.2748789428135865
2109	6	-0.14905766191638747
2109	7	-0.12419135709904339
2109	8	-0.17713751678176948
2109	9	-0.10500289383505645
2109	10	-0.13553605590204398
2109	11	-0.10133309783542188
2109	12	-0.10968588077066954
2109	13	-0.1442467872726425
2109	14	-0.13079952633023595
2109	15	-0.0761418186278533
2109	16	-0.1220517663276155
2109	17	-0.10420008506814327
2109	18	-0.10878818462516904
2109	19	-0.09732086607182566
2109	20	-0.12935693920333335
2109	21	-0.11888377320115495
2109	22	-0.046360885014308906
2109	23	-0.11792093145165694
2109	24	-0.10633920943811148
2109	25	-0.10877758606862642
2109	26	-0.0720721898700134
2109	27	-0.0678750181740213
2109	28	-0.07806649250543529
2109	29	-0.1030952643682781
2109	30	-0.11655541448956086
2109	31	-0.09107660877022283
2109	32	-0.09298829389440044
2109	33	-0.09065770784984295
2109	34	-0.10656178159029395
2109	35	-0.07632294369685155
2109	36	-0.04826499389562855
2109	37	-0.06301259887405308
2109	38	-0.07887606496567656
2109	39	-0.05401226803886061
2109	40	-0.05490027745169357
2109	41	-0.08166147760196196
2109	42	-0.0786751083575794
2109	43	-0.044371843046114634
2109	44	-0.08645603756168185
2109	45	-0.07567648043765018
2109	46	-0.06544127515636688
2109	47	-0.024442522498823394
2109	48	-0.044991442802484016
2109	49	-0.06751354249881558
2109	50	-0.055109220531512904
2109	51	-0.10171658476268419
2110	1	0.07744097336107103
2110	2	0.23234048569828047
2110	3	-0.15552747874446027
2110	4	-0.10158614452904402
2110	5	-0.10599183446523597
2110	6	-0.12055207404596047
2110	7	-0.13890660508346286
2110	8	-0.09037986538651666
2110	9	-0.09375962607995092
2110	10	-0.15895181781533552
2110	11	-0.12952734068428384
2110	12	-0.13387783026757916
2110	13	-0.0760647584242804
2110	14	-0.08379675720550495
2110	15	-0.10356287930661523
2110	16	-0.08132387352457471
2110	17	-0.1228587835716084
2110	18	-0.09799278675476586
2110	19	-0.09724070062096501
2110	20	-0.15187333903304534
2110	21	-0.08464724140025481
2110	22	-0.10679035480843169
2110	23	-0.1353619787629725
2110	24	-0.10909288002081041
2110	25	-0.14008376060842664
2110	26	-0.11435837375949376
2110	27	-0.10340493758749858
2110	28	-0.11941297849845256
2110	29	-0.09374471113333982
2110	30	-0.10273430543308848
2110	31	-0.12476874030620877
2110	32	-0.10439789620762241
2110	33	-0.06916800586633087
2110	34	-0.12268695807647845
2110	35	-0.10154956603838627
2110	36	-0.1253588492233746
2110	37	-0.10349996904395908
2110	38	-0.10599459230662944
2110	39	-0.10586787418311872
2110	40	-0.10871688256186474
2110	41	-0.10880644137997564
2110	42	-0.12164796098349484
2110	43	-0.10754928228922722
2110	44	-0.06656361509623565
2110	45	-0.10973270469132501
2110	46	-0.1199924364789382
2110	47	-0.07654171837559431
2110	48	-0.08507896457312825
2110	49	-0.0963525514893675
2110	50	-0.12813288608993645
2110	51	-0.032611209602009694
2111	1	-0.2307562125415572
2111	2	-0.33225991604386707
2111	3	-0.2919510060900379
2111	4	-0.1280558805863663
2111	5	-0.17154334264097315
2111	6	-0.0663450379273911
2111	7	-0.11720537850190738
2111	8	-0.11324096027561126
2111	9	-0.03678988721912191
2111	10	-0.0637651585996295
2111	11	-0.08921716305128058
2111	12	-0.135080442718035
2111	13	-0.12702040267979697
2111	14	-0.09783131266919298
2111	15	-0.0930969317799466
2111	16	-0.06367828908378925
2111	17	-0.06631943346848601
2111	18	-0.05088619582976861
2111	19	-0.08581504306223309
2111	20	-0.044204215879766195
2111	21	-0.09151256228550153
2111	22	-0.0806213092963759
2111	23	-0.10580710696046935
2111	24	-0.06926581207400773
2111	25	-0.11371713376313863
2111	26	-0.11765778185831977
2111	27	-0.08824864783316855
2111	28	-0.05330428339766513
2111	29	-0.07450790031876409
2111	30	-0.1065900603517278
2111	31	-0.10269648495662409
2111	32	-0.0615229038400642
2111	33	-0.07426974824547727
2111	34	-0.07109122880920182
2111	35	-0.08515196138477421
2111	36	-0.042824275314636395
2111	37	-0.03677780089665106
2111	38	-0.08029482312721115
2111	39	-0.10622920983659156
2111	40	-0.07632059654262235
2111	41	-0.07833359229560699
2111	42	-0.09864394863127757
2111	43	-0.03324804878720755
2111	44	-0.04083673128015164
2111	45	-0.06852742897066122
2111	46	-0.07447229527387123
2111	47	-0.026101293100431633
2111	48	-0.08878271646925384
2111	49	-0.030772717658265947
2111	50	-0.08690780062761405
2111	51	-0.0872113533071257
2201	1	0.09813117720155873
2201	2	0.23627675357043643
2201	3	0.03864362551752265
2201	4	-0.009096353078568598
2201	5	-0.0812134221389087
2201	6	-0.04125432945339469
2201	7	-0.0733894992826265
2201	8	-0.015364407078024556
2201	9	0.0043975771501507666
2201	10	-0.065141166402654
2201	11	0.003079921296468058
2201	12	-0.029673608891194192
2201	13	-0.029323050424899577
2201	14	-0.01765764550599158
2201	15	-0.024809762569617533
2201	16	-0.04133368449734576
2201	17	-0.04450096392463365
2201	18	-0.035374391834075425
2201	19	0.041817639358946224
2201	20	-0.00286274650170526
2201	21	-0.01714922922470663
2201	22	-0.0071485671426501085
2201	23	-0.016542544519282387
2201	24	-0.05608155755448507
2201	25	-8.090088570824605E-4
2201	26	0.013095039195661684
2201	27	0.009277003774300852
2201	28	-0.02371292356866661
2201	29	0.015025827091328381
2201	30	-0.00435516211977216
2201	31	-0.029492369511750383
2201	32	0.02332533162272199
2201	33	-0.020845923113313347
2201	34	0.005758138349150954
2201	35	-0.007445509765119596
2201	36	0.01945353124308724
2201	37	0.03050342306325149
2201	38	0.031929428580390606
2201	39	9.625747857597844E-4
2201	40	0.058065612680543666
2201	41	-0.0016433732137031143
2201	42	-0.01767732308223202
2201	43	0.02782258154287831
2201	44	0.031194290237287703
2201	45	0.031057578053889756
2201	46	0.02888055748669416
2201	47	0.023765558100606654
2201	48	-3.612557692420637E-4
2201	49	0.04276314159188388
2201	50	0.0016816384018412123
2201	51	-0.016358089612133142
2202	1	-0.07586772530648034
2202	2	-0.501767239384229
2202	3	0.011866602640949964
2202	4	-0.05380333102214507
2202	5	-0.07587100074714925
2202	6	0.02700838137558037
2202	7	0.012545998175184536
2202	8	0.006630290508013559
2202	9	-4.1177318781393524E-4
2202	10	0.029304933038062586
2202	11	0.029591205845186153
2202	12	0.06368288687421853
2202	13	0.06399800984320336
2202	14	0.035092448931699494
2202	15	0.054264569606132795
2202	16	0.05350595224926025
2202	17	0.07111489153597006
2202	18	0.043839011714133846
2202	19	0.04950023853139385
2202	20	0.0745167724038609
2202	21	0.04914424850868926
2202	22	0.06630144608896416
2202	23	0.059407484900447116
2202	24	0.06157261260275959
2202	25	0.04939363485536319
2202	26	0.04947230943264458
2202	27	0.03861781658307706
2202	28	0.04356706188116277
2202	29	0.03594466027756482
2202	30	0.013081459967629883
2202	31	0.08223256335391227
2202	32	0.04217282937874245
2202	33	0.053928658619057046
2202	34	0.04068523703713112
2202	35	0.05010956469131145
2202	36	0.044308059243789444
2202	37	0.06888120634276618
2202	38	0.07776430564847914
2202	39	0.04448567536424264
2202	40	0.09306783934170682
2202	41	0.039715812598686284
2202	42	0.05247017381497443
2202	43	0.06584855070813944
2202	44	0.07056483180845419
2202	45	0.04581139904464493
2202	46	0.04892212448388733
2202	47	0.08910091760643013
2202	48	0.0859184563989075
2202	49	0.10537004799421368
2202	50	0.08268419500567603
2202	51	0.03099597973578483
2203	1	0.09081747735365298
2203	2	0.1384921352848707
2203	3	-0.004862721850507512
2203	4	-0.04810884832731688
2203	5	-0.01673637843683906
2203	6	-0.08530244933578501
2203	7	-0.02599575637716356
2203	8	-0.01953677432602774
2203	9	-0.03912360615812105
2203	10	-0.030241291747984178
2203	11	0.011900970052913351
2203	12	-0.0504301636745339
2203	13	0.019351678752386192
2203	14	-0.03378986615460633
2203	15	-0.040947671118637174
2203	16	0.027964763289048733
2203	17	-0.002707741062323521
2203	18	-0.005028368748178025
2203	19	0.006002897522250805
2203	20	-0.019635566934361748
2203	21	-0.0257719835529997
2203	22	-0.019315910410412584
2203	23	-0.03952674969975334
2203	24	-0.019503531081774383
2203	25	0.021935182725670188
2203	26	0.008587860009726
2203	27	-0.006187473165518043
2203	28	-0.006737850877151175
2203	29	0.004357032286193885
2203	30	0.041661396155461716
2203	31	0.003499058421340351
2203	32	-0.019722390283845925
2203	33	0.020428040951131266
2203	34	0.007133006914457951
2203	35	-0.003508071645576649
2203	36	0.015859979881575725
2203	37	0.041295696847512886
2203	38	0.04228016741581797
2203	39	0.00859260198052425
2203	40	0.03886426274679167
2203	41	0.04291355423384857
2203	42	0.04663062082763503
2203	43	0.02951398458845489
2203	44	-0.008909396254317414
2203	45	0.026993326286898878
2203	46	0.05264925335143289
2203	47	0.07148768421965457
2203	48	0.024336976184848425
2203	49	-0.013760544456225432
2203	50	-0.010638521172005255
2203	51	0.02900839321242188
2204	1	-0.2313996637704676
2204	2	-0.15802991545579914
2204	3	-0.13225759615571064
2204	4	-0.04061277858321688
2204	5	-0.08267342297707359
2204	6	-0.065158621764418
2204	7	0.014549531796284043
2204	8	-0.03805342997084438
2204	9	0.04048882668231357
2204	10	-0.03400672456209719
2204	11	-0.006497658590667754
2204	12	-0.03473434219886684
2204	13	-0.017592733636952573
2204	14	0.02277177217830939
2204	15	5.348579446646795E-4
2204	16	-0.002073275926214535
2204	17	0.006278644769011521
2204	18	0.014538596473883558
2204	19	-0.009579536403407474
2204	20	0.001997938998982818
2204	21	-0.008130390585861846
2204	22	-1.1489585330792806E-4
2204	23	0.009531708252481508
2204	24	0.018762845899523484
2204	25	-0.00896711769579639
2204	26	0.008597633149229011
2204	27	0.023017170745788462
2204	28	-0.01681259288506709
2204	29	0.003925456243500491
2204	30	0.01873159324424023
2204	31	0.008900662146906768
2204	32	-0.027093655244556203
2204	33	-0.004051165473121898
2204	34	-0.0024320070798964366
2204	35	0.01149919896327134
2204	36	0.010311725257757587
2204	37	0.023079653987331028
2204	38	-0.02367141853937227
2204	39	0.006184299144692318
2204	40	0.0096767655546941
2204	41	0.03177287260230344
2204	42	0.0036442591325567264
2204	43	0.017249169115480356
2204	44	0.0015940389318203074
2204	45	0.023307221288668245
2204	46	0.037745126207312296
2204	47	0.06658712933585065
2204	48	-0.009159359655605215
2204	49	-0.3860145222671534
2204	50	0.019619125113699454
2204	51	0.027316382118883098
2205	1	-0.06279644389096006
2205	2	0.09254441962158211
2205	3	0.006720700259982948
2205	4	0.023909541580877658
2205	5	-0.02015850499320493
2205	6	-0.010230187197869611
2205	7	0.006215514627605501
2205	8	-0.05659471793473614
2205	9	-0.018009159900977068
2205	10	-0.05838834907852686
2205	11	-0.017904249683759588
2205	12	-0.011051635675656257
2205	13	-0.043864370277908904
2205	14	-0.026730502445367677
2205	15	-0.09412054685020621
2205	16	-0.14309904183489408
2205	17	-0.18570215611558183
2205	18	-0.18646097541900275
2205	19	-0.12501252986553624
2205	20	-0.16955115894867845
2205	21	-0.1205241176383538
2205	22	-0.13742558474964284
2205	23	-0.12029032495858871
2205	24	-0.11952466200587253
2205	25	-0.11883003761349897
2205	26	-0.12249663593996019
2205	27	-0.08747505494267926
2205	28	-0.057243399746795376
2205	29	-0.10988708499090905
2205	30	-0.07406131500011526
2205	31	-0.1183187533589205
2205	32	-0.08639943333986366
2205	33	-0.11976191520186319
2205	34	-0.08855014062851296
2205	35	-0.06459800212326172
2205	36	-0.39752467841513095
2205	37	-0.32879537069946707
2205	38	-0.3142277609171984
2205	39	-0.3317010910126754
2205	40	-0.35108039105461586
2205	41	-0.267826572730236
2205	42	-0.2663359517706354
2205	43	-0.22843119473482432
2205	44	-0.23436652568663163
2205	45	-0.23015572742210821
2205	46	-0.2783504804755097
2205	47	-0.18577685723588644
2205	48	-0.21056744207648848
2205	49	-0.21667074704300404
2205	50	-0.17765414901335674
2205	51	-0.27551175971619557
2206	1	-0.12050177598817413
2206	2	-0.39667001313472383
2206	3	-0.198915299739177
2206	4	-0.16869075522909327
2206	5	-0.04633159588220792
2206	6	-0.07148213275105064
2206	7	-0.060156434340157716
2206	8	-0.0625759012788123
2206	9	-0.04380145694361204
2206	10	-0.049605611007571326
2206	11	0.016800297183067414
2206	12	-0.06774137803095925
2206	13	-0.08242874400070832
2206	14	-0.0035190252351497975
2206	15	-0.05535970860996997
2206	16	-0.0374703857170573
2206	17	-0.032904440711277516
2206	18	-0.05411251724701316
2206	19	5.960864530649701E-4
2206	20	0.00768933684491202
2206	21	-0.04660847519205902
2206	22	-0.0423593548660719
2206	23	-0.013166948380046506
2206	24	0.0019688700432638484
2206	25	-0.02822641869106235
2206	26	-0.004595328917389452
2206	27	-0.01926692641680461
2206	28	-0.04304041695930749
2206	29	-0.01909432450960935
2206	30	0.012454222932468895
2206	31	-0.01873324048701619
2206	32	-0.03436963634197099
2206	33	-0.0074144030451961385
2206	34	-0.043546304699098926
2206	35	-0.017366126988385133
2206	36	-0.0032541080125199073
2206	37	0.03432145889827609
2206	38	-0.010847832859433026
2206	39	0.042115018491863054
2206	40	0.008780353430886123
2206	41	-0.008345598324233094
2206	42	0.010512696362084739
2206	43	-0.006738810129789385
2206	44	0.028727221870106234
2206	45	0.016388748935142416
2206	46	8.846311147649999E-4
2206	47	0.06762426648785436
2206	48	0.010973608861732487
2206	49	0.025134651808429
2206	50	0.032144896360819075
2206	51	0.02600653212061843
2207	1	-0.14187810370155063
2207	2	-0.8653370171709298
2207	3	-0.3889996654612773
2207	4	-0.23437290609889772
2207	5	-0.1649069239423966
2207	6	-0.04869997089914335
2207	7	-0.04129501788337819
2207	8	-0.02716547430292593
2207	9	0.010230473066869195
2207	10	-0.07718018975627672
2207	11	-0.04912511084999949
2207	12	-0.047267233456580016
2207	13	-0.0421051074816674
2207	14	0.002409009724502198
2207	15	-0.018704991986275843
2207	16	0.004227110416486823
2207	17	0.03223288934700008
2207	18	-4.212308586204472E-4
2207	19	-0.0013809004579599105
2207	20	0.03331117080538348
2207	21	0.042501388541090535
2207	22	-0.018247011017471948
2207	23	-0.026394161124215998
2207	24	0.03901752116243529
2207	25	-0.04122771992879848
2207	26	-0.011772042185008047
2207	27	-0.008125790136261912
2207	28	0.029956794465128667
2207	29	0.019465279608169794
2207	30	0.04195553069319402
2207	31	0.040894635647084954
2207	32	-0.026459893036211213
2207	33	0.02700804662853784
2207	34	0.03608639668706104
2207	35	0.027439205361524444
2207	36	0.021567290242799686
2207	37	0.0207311270480659
2207	38	0.04056276706870676
2207	39	0.024041848039615843
2207	40	0.0741091459584311
2207	41	0.061595231796779615
2207	42	0.06545570907319842
2207	43	0.048390947288524444
2207	44	0.027559791748416274
2207	45	0.04559046058660243
2207	46	0.020219526681266586
2207	47	0.08150806012626077
2207	48	0.03408493206698182
2207	49	0.04706555951855762
2207	50	0.010042913629639827
2207	51	0.03871165631865381
2208	1	-0.11573881385965734
2208	2	-0.23669255919722332
2208	3	-0.2557414976694332
2208	4	-0.22387598213649795
2208	5	-0.059645804821236936
2208	6	-0.07118653596010915
2208	7	-0.10230661545363517
2208	8	-0.11662319058065407
2208	9	-0.10632172842005616
2208	10	-0.10381129302496106
2208	11	-0.07507520469674489
2208	12	-0.0748121670045947
2208	13	-0.1310606570405355
2208	14	-0.08461093899384764
2208	15	-0.058825585401400815
2208	16	-0.017922555956289443
2208	17	0.01882920651593878
2208	18	-0.008084638281694367
2208	19	0.004730939537196832
2208	20	-0.04256002927298397
2208	21	0.0031215363118946016
2208	22	-0.03502524201888946
2208	23	-0.013642190783350827
2208	24	-0.00823743606712668
2208	25	-0.03365167441758388
2208	26	-0.055412193966517975
2208	27	-0.024381211941765457
2208	28	-0.06668028879132493
2208	29	-0.007900955477673222
2208	30	-0.024089824468205734
2208	31	-0.01797271259010813
2208	32	-0.005770221832726463
2208	33	-0.03917179597704745
2208	34	-0.043849102918684935
2208	35	-0.011492317975687172
2208	36	-0.07115687201600451
2208	37	-0.034940419066536776
2208	38	-0.0266073786631722
2208	39	-0.033140639367424285
2208	40	-0.023622387297855596
2208	41	-0.009314247338011228
2208	42	-0.03430487141379501
2208	43	-0.04919642925387535
2208	44	-0.048426026830711066
2208	45	-0.024653801978331558
2208	46	-0.022779300220278742
2208	47	0.047072372921242334
2208	48	-0.005635413997595151
2208	49	0.012256692238196365
2208	50	-0.03996191168550922
2208	51	-0.002505979436598693
2209	1	-0.16143112784107672
2209	2	-0.2101429273909261
2209	3	-0.2448026938921899
2209	4	-0.19240664597528223
2209	5	-0.1465541720001795
2209	6	-0.13706590052036915
2209	7	-0.12570233371391026
2209	8	-0.1459729140846946
2209	9	-0.10210143580484754
2209	10	-0.12343592541238024
2209	11	-0.08927674897016402
2209	12	-0.1071310379039403
2209	13	-0.0817164161640207
2209	14	-0.12962986768522455
2209	15	-0.11097654682502167
2209	16	-0.0430390177057447
2209	17	-0.04834577346525748
2209	18	-0.06882283720649696
2209	19	-0.06870555376141141
2209	20	-0.02343840391439045
2209	21	-0.03358906351481039
2209	22	-0.04688269049702143
2209	23	-0.050013717350445575
2209	24	-0.07379797461504722
2209	25	-0.08885835103954776
2209	26	-0.07569361948173281
2209	27	-0.014541915449441944
2209	28	-0.014071351627528372
2209	29	-0.05305069773807247
2209	30	-0.09239362080753466
2209	31	-0.04881939285431969
2209	32	-0.05295414096154616
2209	33	-0.05753380396294716
2209	34	-0.031230919096636
2209	35	-0.10189151104284377
2209	36	-0.06581527690518385
2209	37	-0.02243300829875494
2209	38	-0.05259347434324724
2209	39	-0.045473142071635664
2209	40	-0.0035716745101339598
2209	41	-0.02725570959527346
2209	42	-0.01880096688818611
2209	43	-0.029556294720805454
2209	44	-0.04531001498684617
2209	45	-0.031948693340787315
2209	46	-0.02399748712524996
2209	47	0.010781641893764515
2209	48	-0.050217620952132336
2209	49	0.0038389602858259764
2209	50	-0.015931450453130935
2209	51	-0.03552985753155724
2210	1	0.02872495950205689
2210	2	0.2758053033338328
2210	3	-0.05276266419316755
2210	4	-0.13965096035995828
2210	5	-0.010349719457821038
2210	6	-0.07927060474448666
2210	7	-0.07123459081189765
2210	8	-0.14709254671259941
2210	9	-0.10228056717289036
2210	10	-0.09641417505840622
2210	11	-0.15397475620778067
2210	12	-0.20193590723243915
2210	13	-0.12115481878608847
2210	14	-0.1464434342567884
2210	15	-0.1349734838653447
2210	16	-0.1162672853205251
2210	17	-0.10453947033894195
2210	18	-0.14340597996031335
2210	19	-0.11676288063004847
2210	20	-0.1312246918733777
2210	21	-0.1158948380347482
2210	22	-0.14740390437857087
2210	23	-0.1328429336710144
2210	24	-0.09046640862646171
2210	25	-0.12016797955756431
2210	26	-0.16544859716861282
2210	27	-0.08779478234190918
2210	28	-0.05712149393387733
2210	29	-0.1299402134671226
2210	30	-0.10048273605169555
2210	31	-0.08293325005531216
2210	32	-0.12389953398555775
2210	33	-0.12169403144063295
2210	34	-0.1315451006292747
2210	35	-0.17540379826201757
2210	36	-0.07317467740330841
2210	37	-0.11091522061089165
2210	38	-0.1060258238423657
2210	39	-0.1051468169093539
2210	40	-0.10742634022223996
2210	41	-0.07074991544849496
2210	42	-0.1439235842145834
2210	43	-0.08436248083095421
2210	44	-0.07803147943290156
2210	45	-0.11819726807137698
2210	46	-0.08297377295999553
2210	47	-0.07087977747724494
2210	48	-0.11333112013641511
2210	49	-0.06645138687488839
2210	50	-0.10007364899025362
2210	51	-0.08703959984207188
2211	1	-0.17545558681946716
2211	2	-0.47909171232186765
2211	3	-0.3328564501104623
2211	4	-0.19141806641543013
2211	5	-0.11522236475205716
2211	6	-0.16643294851032664
2211	7	-0.06287697009016568
2211	8	-0.13282837419245652
2211	9	-0.09445429827336227
2211	10	-0.15605139379331234
2211	11	-0.11805816100123678
2211	12	-0.10629310109207069
2211	13	-0.11643579691764927
2211	14	-0.09602291340213043
2211	15	-0.08891160403133824
2211	16	-0.06897128808110864
2211	17	-0.046286821569268
2211	18	-0.040526712480208005
2211	19	-0.06968949435181315
2211	20	-0.0432902468875227
2211	21	-0.04705600779146124
2211	22	-0.03687786261532011
2211	23	-0.09761671392988802
2211	24	-0.07068763742137207
2211	25	-0.09684891603041734
2211	26	-0.05510952995246754
2211	27	-0.11099380326009367
2211	28	-0.062036984226878644
2211	29	-0.08049350907182884
2211	30	-0.08733697682184527
2211	31	-0.04115087429578068
2211	32	-0.04681582818700747
2211	33	-0.04042199180143058
2211	34	-0.06547990038639284
2211	35	-0.0703760869660357
2211	36	-0.06430024724730998
2211	37	-0.07279136613320247
2211	38	-0.04513051629550091
2211	39	-0.11424266525227011
2211	40	-0.06709246535376678
2211	41	-0.05121681601220729
2211	42	-0.0362734771202895
2211	43	-0.06585252933876262
2211	44	-0.10683665258957831
2211	45	-0.04334901340498476
2211	46	-0.029128397002004647
2211	47	-3.6583209418359672
2211	48	-0.058633490904171026
2211	49	-0.08580506707026103
2211	50	-0.07358206062311012
2211	51	0.013676685677253886
2301	1	-0.06335188129791902
2301	2	-0.07277973148074324
2301	3	-0.11689456342683968
2301	4	-0.02765398136010333
2301	5	0.016441567563930448
2301	6	0.004332947937712106
2301	7	0.05710100361685022
2301	8	0.03779461366389825
2301	9	0.07060479025142996
2301	10	0.036629811055917116
2301	11	0.045308029986479426
2301	12	0.023757026145531768
2301	13	0.01904183502543333
2301	14	0.03613191837769847
2301	15	0.02773374673932949
2301	16	0.07070974925475326
2301	17	0.044294382825498246
2301	18	0.08518586313302023
2301	19	0.08403834770054175
2301	20	0.028546092636943854
2301	21	0.03430697851653264
2301	22	0.040547068714964496
2301	23	0.00985966816099193
2301	24	0.053720518573832976
2301	25	0.05962883207971714
2301	26	0.06649469473294545
2301	27	0.06298885205074356
2301	28	0.04861788267977829
2301	29	0.059429168225165085
2301	30	0.051613737798206216
2301	31	0.042697836792591204
2301	32	0.047188356923747676
2301	33	0.06731185027972231
2301	34	0.03290752451306389
2301	35	0.07065160161928219
2301	36	0.014510196522152796
2301	37	0.026224582477432534
2301	38	0.08202581199396519
2301	39	0.05776051323782383
2301	40	0.04334379612559047
2301	41	0.01139721503171387
2301	42	0.06785638893770596
2301	43	0.05469887204252899
2301	44	0.042429496674834866
2301	45	0.06762631552098952
2301	46	0.03492531633401086
2301	47	0.10329276786269759
2301	48	0.02169925920429705
2301	49	0.04505429587049292
2301	50	0.07336584074879227
2301	51	0.07654332272328901
2302	1	-0.09462141169228033
2302	2	-0.5174098300817249
2302	3	-0.11985588867424468
2302	4	-0.054632100083999546
2302	5	-0.004129275594465298
2302	6	0.01751942811201701
2302	7	0.015448206251463148
2302	8	0.06547386726573023
2302	9	0.029704733220164314
2302	10	0.030518101319721325
2302	11	0.03897526884136937
2302	12	0.05746965690246242
2302	13	0.060771678854621314
2302	14	-0.003649256803939238
2302	15	0.05715134862091986
2302	16	0.046634879544463104
2302	17	0.029464445712619636
2302	18	0.03826360209060198
2302	19	0.03625286081069845
2302	20	0.04225855459097971
2302	21	0.09449823219553366
2302	22	0.05973682286158777
2302	23	0.0280444020291597
2302	24	0.029906409143734436
2302	25	0.016555236831273135
2302	26	0.01650596835479945
2302	27	0.04943819972803709
2302	28	0.01682285279965612
2302	29	0.04906310307287498
2302	30	0.036910644398346903
2302	31	0.041999914380141945
2302	32	0.0018255366797319539
2302	33	0.02610400022673076
2302	34	0.0379764910522411
2302	35	0.026399924640507777
2302	36	0.06210795744156172
2302	37	0.09565284239215543
2302	38	0.05382755455580224
2302	39	0.07504522067981867
2302	40	0.04692698268879525
2302	41	0.01839841626143368
2302	42	0.05047142731455523
2302	43	0.03028664424805072
2302	44	0.02604700249408154
2302	45	0.04196063050017784
2302	46	0.015354262002979624
2302	47	0.07359129076269255
2302	48	0.06980457757286018
2302	49	0.033803960125965204
2302	50	0.019008954193836303
2302	51	0.052065781029909886
2303	1	-0.09120025516823915
2303	2	-0.5426019534183126
2303	3	-0.08292022780289443
2303	4	-0.030622993489373584
2303	5	-0.10693409407011956
2303	6	-1.3295932003387634E-4
2303	7	-0.0027844485799732865
2303	8	-0.01907971559538879
2303	9	0.013255873784146388
2303	10	-0.02684246526143852
2303	11	0.046120384304899176
2303	12	0.03724853653452698
2303	13	5.05874116434768E-4
2303	14	0.011164171974428427
2303	15	0.021562271688182477
2303	16	0.016854388672953746
2303	17	0.035714385699606055
2303	18	0.02759384881534288
2303	19	0.022334124891138174
2303	20	0.02085610664319404
2303	21	0.015891585815232645
2303	22	0.039134595349452184
2303	23	0.01362338169381161
2303	24	0.046598548140259766
2303	25	0.05232388778247099
2303	26	0.020894853889380727
2303	27	0.005746453511974892
2303	28	0.03235602550507366
2303	29	0.0204386827860219
2303	30	0.018678872475071273
2303	31	8.083861722951724E-4
2303	32	0.02176009828066583
2303	33	0.024359716255652586
2303	34	0.04636967431328998
2303	35	0.03535497782781505
2303	36	0.06575460289997181
2303	37	0.016894884537684618
2303	38	0.048186077194095844
2303	39	0.05292897393928797
2303	40	0.04347176763913296
2303	41	0.02656444352482623
2303	42	0.06628052820959596
2303	43	0.03430979691317049
2303	44	0.03903665989034266
2303	45	0.009534175430452763
2303	46	0.0124317474186455
2303	47	0.08661238075674049
2303	48	0.04531763709986336
2303	49	0.05180527712604288
2303	50	0.02835481436903109
2303	51	0.01101763302458636
2304	1	-0.1692657496856782
2304	2	-0.5796783936205188
2304	3	-0.18050893387357547
2304	4	-0.06261356561618925
2304	5	-0.13363837482503982
2304	6	-0.05128983319087155
2304	7	-0.05127590213714228
2304	8	-0.01831655977182578
2304	9	8.833173786513271E-4
2304	10	-0.04462092230970427
2304	11	0.016473120744223024
2304	12	-0.011682381566451738
2304	13	0.0017626176385903136
2304	14	0.009072895502164613
2304	15	0.004097327607503587
2304	16	-0.010886645449403431
2304	17	-0.012053537339539844
2304	18	-0.007352600257732433
2304	19	-0.0657141582656422
2304	20	-0.0021008628800061047
2304	21	0.034963300979804046
2304	22	0.023525287323273858
2304	23	0.00547402701079136
2304	24	0.010593691602537092
2304	25	9.765110444845959E-4
2304	26	0.006534367547786246
2304	27	0.022769265573522546
2304	28	-0.004154716517760448
2304	29	0.010134813930392284
2304	30	-0.006157419012865262
2304	31	-0.010413300653326019
2304	32	0.037691378054468316
2304	33	-0.008961619463654813
2304	34	0.02047399877177014
2304	35	0.038206092739265785
2304	36	0.03489919479194725
2304	37	0.023034475219212425
2304	38	-0.011642674834440925
2304	39	0.019672847615574085
2304	40	0.03540350024356087
2304	41	0.04332098085991731
2304	42	0.03916429632798213
2304	43	0.04314942486494289
2304	44	0.02677076364381037
2304	45	0.04228346856621101
2304	46	-3.4852052679212875E-4
2304	47	0.02264885841326958
2304	48	0.067763454703055
2304	49	-0.29665269234069314
2304	50	0.022243032524883688
2304	51	-0.014467877645543581
2305	1	-0.051564973521976754
2305	2	-0.21919272776912635
2305	3	-0.03994428742205969
2305	4	0.04349877643107902
2305	5	0.038318535852837954
2305	6	-0.006941370976910832
2305	7	-0.012215316910548779
2305	8	-0.03716262067276688
2305	9	-0.009498941694232599
2305	10	0.014303638549833408
2305	11	0.040261302283632006
2305	12	0.018960202487043887
2305	13	0.04957398246282452
2305	14	-0.0010589716473532462
2305	15	-0.011600758431093539
2305	16	-0.022647603943092065
2305	17	-0.013485772708513366
2305	18	0.02339014860595512
2305	19	-0.021707488263828623
2305	20	-0.016719529760720775
2305	21	-0.022961107375046197
2305	22	-0.0024248443390391117
2305	23	0.00961108213380868
2305	24	-0.009121142431354201
2305	25	-0.01463472582377534
2305	26	0.002178559708916339
2305	27	-0.012743435044427542
2305	28	-0.0018997537366942652
2305	29	-0.024707246113997883
2305	30	0.006442480625302949
2305	31	0.019683498873547478
2305	32	0.012446460943777993
2305	33	-0.0012077152394667223
2305	34	-0.014496726178208519
2305	35	0.010688578560490214
2305	36	0.03147874955331531
2305	37	0.040846483673689704
2305	38	0.024175435605904738
2305	39	-0.010752053891302182
2305	40	0.03571310443915365
2305	41	0.032270887636116186
2305	42	0.00639417397491826
2305	43	0.023847081823774374
2305	44	0.03682571726218242
2305	45	-0.0013516380244169568
2305	46	0.027880186961056097
2305	47	0.06394493400539858
2305	48	0.0384858227311895
2305	49	0.028363507914328068
2305	50	0.03148066173368136
2305	51	0.011799106956821959
2306	1	-0.22549546095163464
2306	2	-0.5059086937797375
2306	3	-0.2002741536671735
2306	4	-0.08834884664173615
2306	5	-0.01544629994936031
2306	6	-0.1025582151885942
2306	7	-0.04309478080600826
2306	8	-0.09130367273027673
2306	9	-0.05789358969459357
2306	10	-0.06599359371813307
2306	11	-0.026402734429552766
2306	12	-0.029936456511478582
2306	13	-0.04726586664067156
2306	14	-0.05707694055280399
2306	15	-0.04941877261765626
2306	16	-0.11021095063179587
2306	17	-0.04606948673566791
2306	18	-0.06009600496081191
2306	19	-0.05558836139952916
2306	20	-0.09561400203145354
2306	21	-0.06819596091211366
2306	22	-0.036379299787334674
2306	23	-0.025404956252877753
2306	24	-0.07456221452765988
2306	25	-0.08998961096136071
2306	26	-0.08241450979723908
2306	27	-0.058947167716802085
2306	28	-0.025341179039067185
2306	29	-0.05342378586241381
2306	30	-0.055338769803405796
2306	31	-0.06464419198957927
2306	32	-0.047632526945442066
2306	33	-0.027863356060471745
2306	34	-0.03627913758893442
2306	35	-0.01443049115489714
2306	36	-0.07772610484757081
2306	37	-0.05353792947162361
2306	38	-0.05459810946404531
2306	39	-0.042320521402423594
2306	40	-0.044659890019353554
2306	41	-0.017929270186265
2306	42	-0.04374071607786334
2306	43	-0.04065077811388562
2306	44	-0.04226071961694089
2306	45	-0.021036987865947765
2306	46	-0.0596362375834687
2306	47	-0.030125457230923303
2306	48	-0.05229408444037631
2306	49	-0.02353207477709418
2306	50	-0.05707945781789192
2306	51	-0.09783017702037
2307	1	-0.19839529742003492
2307	2	-0.17170356332654535
2307	3	-0.15558354655560436
2307	4	-0.09528747605548205
2307	5	-0.11150928503095514
2307	6	-0.1226953826345607
2307	7	-0.051360905853719885
2307	8	-0.06690703861675473
2307	9	-0.031177827491511323
2307	10	-0.09679923185370143
2307	11	-0.07147174066541595
2307	12	-0.046864543029101924
2307	13	-0.07104980420538709
2307	14	-0.04659357849211432
2307	15	-0.08871437409992211
2307	16	-0.08153445211604549
2307	17	-0.05348020821769239
2307	18	-0.02711002140896568
2307	19	-0.05488727466710941
2307	20	-0.0435004738357776
2307	21	-0.03322698897339649
2307	22	-0.047042679176335866
2307	23	-0.0645676471370038
2307	24	-0.04987213931874379
2307	25	-0.06998107611974547
2307	26	-0.04347560841369358
2307	27	-0.04147358005863566
2307	28	-0.058165452884985314
2307	29	-0.0853367815337549
2307	30	-0.07096847133200868
2307	31	-0.06007306840726301
2307	32	-0.027884381148659543
2307	33	-0.05207249533360425
2307	34	-0.02080818160633413
2307	35	-0.023422021441959373
2307	36	-0.012607445969855746
2307	37	-0.012892227714985438
2307	38	-0.023472063665956
2307	39	-0.0034298870136169057
2307	40	-0.021663844744814753
2307	41	-0.012320815637693272
2307	42	-0.06532424614886168
2307	43	-0.031229952912660508
2307	44	-0.026684861662495507
2307	45	-0.02132753315513014
2307	46	-0.007880434987129092
2307	47	0.042321985346511326
2307	48	-0.012713638155908313
2307	49	-0.025106124743345504
2307	50	-0.06412544358016703
2307	51	-0.05997777629224288
2308	1	-0.13863715742412097
2308	2	-0.4660838404725425
2308	3	-0.10374160445012848
2308	4	-0.17236816186620274
2308	5	-0.0800077832895596
2308	6	-0.11452019691602544
2308	7	-0.08878322866119248
2308	8	-0.10787592633038656
2308	9	-0.10209732231688662
2308	10	-0.08368589851276198
2308	11	-0.10488818073539363
2308	12	-0.07648283188025573
2308	13	-0.08926861810764564
2308	14	-0.1005444307994452
2308	15	-0.09845434451668922
2308	16	-0.06671547704333847
2308	17	-0.1219260970263889
2308	18	-0.030546313517113788
2308	19	-0.09019260103562488
2308	20	-0.09472434049502709
2308	21	-0.05581566410050698
2308	22	-0.07782985316525526
2308	23	-0.051805967292970934
2308	24	-0.05784803841945774
2308	25	-0.04874831296937998
2308	26	-0.07674375732892713
2308	27	-0.054323295548620365
2308	28	-0.0491932511183677
2308	29	-0.10789803518743923
2308	30	-0.062260767704110265
2308	31	-0.03812220708174863
2308	32	-0.05417307902089874
2308	33	-0.030877695742844935
2308	34	-0.08310941985254772
2308	35	-0.04841932123948567
2308	36	-0.04150254703671408
2308	37	-0.041627898936376084
2308	38	-0.058604086761114615
2308	39	-0.04930857219700613
2308	40	-0.04571146160788686
2308	41	-0.019818899999449968
2308	42	-0.06880336522512209
2308	43	-0.048015377991944774
2308	44	-0.02398319380430536
2308	45	6.709757170781927E-4
2308	46	-0.031433668190032904
2308	47	0.008650450790256059
2308	48	-0.052009362050533525
2308	49	-0.04985624850650083
2308	50	-0.06809458573501104
2308	51	-0.10057371396922576
2309	1	-0.146757695131555
2309	2	-0.5071542246299146
2309	3	-0.30672542805542236
2309	4	-0.3136439254397274
2309	5	-0.11640084787038063
2309	6	-0.11020115678095976
2309	7	-0.07187260698269426
2309	8	-0.11987783945814101
2309	9	-0.08040355825580292
2309	10	-0.13860127297166258
2309	11	-0.12889045659191112
2309	12	-0.08267154014676237
2309	13	-0.0547244850717874
2309	14	-0.09857962308000623
2309	15	-0.0617792849696599
2309	16	-0.0786964113347608
2309	17	-0.07632017405005342
2309	18	-0.04282721771303244
2309	19	-0.08346671181922005
2309	20	-0.06383151012943244
2309	21	-0.07257181112968425
2309	22	-0.06632548891322898
2309	23	-0.05678617184712209
2309	24	-0.08606148863134422
2309	25	-0.07192731081246961
2309	26	-0.094565739063448
2309	27	-0.05839735649335154
2309	28	-0.04543495648678686
2309	29	-0.099666728518784
2309	30	-0.1163732066259513
2309	31	-0.04452685192024575
2309	32	-0.09664137731239464
2309	33	-0.040469279501323285
2309	34	-0.07214200058189135
2309	35	-0.07920612566611851
2309	36	-0.04506189608083844
2309	37	-0.06675274103575646
2309	38	-0.0628907314001026
2309	39	-0.07298242606430705
2309	40	-0.04528950640499119
2309	41	0.002028839163493501
2309	42	-0.061663173621177236
2309	43	-0.060392202323292565
2309	44	-0.004233615270756275
2309	45	-0.02862828284906982
2309	46	-0.030732141619076003
2309	47	-0.02951394053820877
2309	48	-0.04677861254902638
2309	49	-0.0803052368933308
2309	50	-0.029474084481002194
2309	51	-0.0508155736890501
2310	1	0.03914238076460208
2310	2	0.061413895410659336
2310	3	-0.22538558176589163
2310	4	-0.17663467013041867
2310	5	-0.2989691859567287
2310	6	-0.15469417846652078
2310	7	-0.12420507996224472
2310	8	-0.17166864083353772
2310	9	-0.12176040755716144
2310	10	-0.14719234839776618
2310	11	-0.14081431747118955
2310	12	-0.1375189969755084
2310	13	-0.13594542783845043
2310	14	-0.13423676467586176
2310	15	-0.15857102312615723
2310	16	-0.08714679065663233
2310	17	-0.08439571297509474
2310	18	-0.11812005852416263
2310	19	-0.10010119310910426
2310	20	-0.11214802222238518
2310	21	-0.12767380530882377
2310	22	-0.11427572569362354
2310	23	-0.10201014470228387
2310	24	-0.1406479223175836
2310	25	-0.1472792914912091
2310	26	-0.09509265569049319
2310	27	-0.08356712420102497
2310	28	-0.08434776833398416
2310	29	-0.136915312548048
2310	30	-0.09115911199111082
2310	31	-0.10762742042123108
2310	32	-0.13987465347628358
2310	33	-0.13617853359292553
2310	34	-0.08142465297707702
2310	35	-0.08914797306353961
2310	36	-0.09922479979772447
2310	37	-0.08722793280198005
2310	38	-0.11718234143705075
2310	39	-0.05438984716614925
2310	40	-0.11218959772556047
2310	41	-0.10870027885119526
2310	42	-0.09117250792317577
2310	43	-0.10833554957621061
2310	44	-0.08165623543021638
2310	45	-0.08063079715762456
2310	46	-0.06801873555569671
2310	47	-0.0467723149407675
2310	48	-0.08774588172536113
2310	49	-0.07920820974791809
2310	50	-0.09299233740190971
2310	51	-0.15145375637757041
2311	1	-0.19256748456663075
2311	2	-0.8477714375952417
2311	3	-0.43324215313936776
2311	4	-0.2700453354764818
2311	5	-0.12226408826351332
2311	6	-0.11182080985512499
2311	7	-0.11752147397761092
2311	8	-0.1359432095867703
2311	9	-0.03755727668926312
2311	10	-0.10336695975089327
2311	11	-0.1292356456547239
2311	12	-0.08864500358714622
2311	13	-0.06327142402574992
2311	14	-0.08418356255118908
2311	15	-0.09276062506611993
2311	16	-0.05701311528058994
2311	17	-0.09554936278155424
2311	18	-0.05317791592268861
2311	19	-0.06381460030382158
2311	20	-0.06049730306051515
2311	21	-0.029857893484511067
2311	22	-0.08757912365658882
2311	23	-0.05926466621955484
2311	24	-0.05722885619171336
2311	25	-0.0915778981372597
2311	26	-0.06541238483132616
2311	27	-0.07650321674552885
2311	28	-0.05017992564591367
2311	29	-0.05280497559281372
2311	30	-0.08418644957710342
2311	31	-0.07892468607681025
2311	32	-0.06104637783395361
2311	33	-0.0899056743185227
2311	34	-0.06083950389699311
2311	35	-0.09525871412819242
2311	36	-0.042110435918829126
2311	37	-0.04851573548303634
2311	38	-0.035343530549681645
2311	39	-0.049261798747764374
2311	40	-0.10411661916896975
2311	41	-0.00442294018628786
2311	42	-0.0335095228161606
2311	43	-0.020577127886490132
2311	44	-0.032279207321472825
2311	45	-0.03070763855697578
2311	46	-0.03490870735373619
2311	47	-0.9137671145427291
2311	48	-0.05717875331112765
2311	49	-0.07668401816395942
2311	50	-0.06148802749486748
2311	51	-0.05805610381273141
2401	1	-0.05933283414189816
2401	2	-0.13068396648014868
2401	3	-0.027634312469515976
2401	4	0.04386638386580444
2401	5	-0.00562577176005874
2401	6	0.021210379592353945
2401	7	0.042552660240417595
2401	8	0.0663765856558598
2401	9	0.05160792612202414
2401	10	0.02069302102534465
2401	11	0.08005095754025149
2401	12	0.08380079841971622
2401	13	0.07489930574196535
2401	14	0.05164202437721599
2401	15	0.04056997411445451
2401	16	0.03265771906846737
2401	17	0.009353276539457056
2401	18	0.04362041453695298
2401	19	0.04832548808066406
2401	20	0.05083994471264219
2401	21	0.05081196327155624
2401	22	0.04031760699358955
2401	23	0.03912077989864571
2401	24	0.00865312863913914
2401	25	0.06056285844748999
2401	26	0.048462223388760606
2401	27	0.052658172922953383
2401	28	0.07220007444531262
2401	29	0.06818685063344532
2401	30	0.06649202126031639
2401	31	0.058480292910580545
2401	32	0.0673170293766745
2401	33	0.0776625751551947
2401	34	0.03602086822039752
2401	35	0.0766482229785197
2401	36	0.09969425549714828
2401	37	0.07763566129395372
2401	38	0.06945681089946731
2401	39	0.08826438375235313
2401	40	0.09965263008690073
2401	41	0.08805480280166478
2401	42	0.08583252522741702
2401	43	0.08611705509722611
2401	44	0.061615293004969374
2401	45	0.08269244183526325
2401	46	0.0672059572498469
2401	47	0.1255654149533001
2401	48	0.018789063962678654
2401	49	0.11577044594055508
2401	50	0.07666492467630803
2401	51	0.05497165209575172
2402	1	0.13299004484441923
2402	2	0.3370747560430374
2402	3	0.14926512703384986
2402	4	0.07089453469725981
2402	5	0.1013445452636006
2402	6	0.0015997055615528666
2402	7	9.71511548897297E-5
2402	8	0.012803806733238332
2402	9	0.010461712375409604
2402	10	-0.0031020726613775196
2402	11	0.001899488402223426
2402	12	0.008622060173735235
2402	13	0.007022318333142152
2402	14	0.04585624660295906
2402	15	0.027191581221025274
2402	16	0.00466935103774091
2402	17	0.03069160035290963
2402	18	0.029757852345433378
2402	19	-0.010935643392741667
2402	20	0.04882607482542056
2402	21	0.05823716722654382
2402	22	0.033202395970029386
2402	23	0.02080783412981191
2402	24	0.02802363009735842
2402	25	0.006209999639885666
2402	26	0.022064064296550612
2402	27	0.04202816324568204
2402	28	0.032288442965494824
2402	29	0.017523319501854928
2402	30	0.007319983066508939
2402	31	0.03029777921542376
2402	32	0.0030553649716082987
2402	33	0.02405428247604391
2402	34	0.02525796303802963
2402	35	0.04050433547713794
2402	36	0.04099452654528335
2402	37	0.020152606626716363
2402	38	0.0695893109578094
2402	39	0.054948862351416494
2402	40	0.05361408199517825
2402	41	0.06027070845232174
2402	42	0.041215574094636054
2402	43	0.04717349950139038
2402	44	0.05105082570648278
2402	45	0.0512015030260784
2402	46	0.02886124377929633
2402	47	0.11334946885291686
2402	48	0.042744379987354364
2402	49	0.06005849083208403
2402	50	0.05821451102890762
2402	51	0.07981702276332925
2403	1	-0.11176246396040312
2403	2	-0.46946430941636663
2403	3	-0.036975960258878615
2403	4	-0.08291056145046838
2403	5	-0.08037186102927762
2403	6	0.003394293967090789
2403	7	-0.0011508381462164152
2403	8	0.01941885751863026
2403	9	0.03915916869242153
2403	10	0.052215533362399924
2403	11	0.04213244233359603
2403	12	0.03357189216738021
2403	13	0.040916245500504544
2403	14	0.06216905132288986
2403	15	0.055743201105720175
2403	16	0.038657559907989025
2403	17	0.08605526457881751
2403	18	0.06360204109613221
2403	19	0.029126561274750884
2403	20	0.0688570066319869
2403	21	0.04419024045413522
2403	22	0.07946189948457771
2403	23	0.01968565423150892
2403	24	0.052717814084992654
2403	25	0.023297957477062425
2403	26	0.05727544481430158
2403	27	0.035462819150957614
2403	28	0.05403640900154727
2403	29	0.013415954208007008
2403	30	0.05692705191972891
2403	31	0.06091172130622624
2403	32	0.05410783858553714
2403	33	0.0457573993128122
2403	34	0.04965447539478163
2403	35	0.08925337935762911
2403	36	0.07303605127543733
2403	37	0.09155076883082813
2403	38	0.0937969839323074
2403	39	0.07167926816910608
2403	40	0.11563957698871974
2403	41	0.060268450378245575
2403	42	0.052861028399618704
2403	43	0.07878306955540637
2403	44	0.0638244603458773
2403	45	0.07505110666324555
2403	46	0.08464905820488866
2403	47	0.10871093950684241
2403	48	0.07304505221218704
2403	49	0.088345513508159
2403	50	0.05387021948069304
2403	51	0.08956025551800906
2404	1	0.059450070709253566
2404	2	0.3606701398720773
2404	3	0.09821091320804953
2404	4	-0.05853928441191414
2404	5	-0.12140799260211566
2404	6	-0.05832178117346842
2404	7	-0.1196776576061751
2404	8	-0.16602157600034673
2404	9	-0.10823054918374453
2404	10	-0.13173804083400142
2404	11	-0.1613241061475179
2404	12	-0.1501116363661268
2404	13	-0.08810637486021022
2404	14	-0.12407636661880161
2404	15	-0.22137966317818325
2404	16	-0.06752611173124023
2404	17	-0.029450383023537086
2404	18	-0.05169085513676208
2404	19	1.6771631938183873E-4
2404	20	-0.04625438966422735
2404	21	-0.021259596817792215
2404	22	0.003020926902387089
2404	23	9.435795270533731E-4
2404	24	0.010602483968675358
2404	25	0.0074182131824329645
2404	26	-0.024675204972872677
2404	27	-0.035479581446097086
2404	28	-0.007679314100343504
2404	29	-0.015987683605189318
2404	30	-0.03428702191826005
2404	31	0.012482959333432575
2404	32	-0.03190258583020267
2404	33	-0.008327893517808604
2404	34	-0.032459603240120316
2404	35	-0.0014144033155929492
2404	36	0.0038472587299622774
2404	37	-0.041981243944881896
2404	38	-0.010342957190076163
2404	39	-2.6956636942543355E-4
2404	40	-0.007276773466251996
2404	41	0.005310637922612216
2404	42	-0.021897613727155374
2404	43	-0.018926935977631842
2404	44	0.012958409976377538
2404	45	-0.0019051646533867483
2404	46	0.0061640345747662195
2404	47	0.009102701222857945
2404	48	-0.017642129113582428
2404	49	-0.6797523889230206
2404	50	0.024627606518237144
2404	51	-0.03216040329750314
2405	1	0.06480751316738775
2405	2	0.22818738087998014
2405	3	0.02017332885728962
2405	4	-0.058025334969862286
2405	5	-0.06420486604134368
2405	6	-0.054108553980405816
2405	7	-0.08587046296151613
2405	8	-0.0394110282619593
2405	9	-0.1074665457737396
2405	10	-0.07083649565019101
2405	11	-0.079019774113263
2405	12	-0.03909049062558978
2405	13	-0.06848673992643484
2405	14	-0.047365832692484844
2405	15	-0.06075530051888478
2405	16	-0.04655062967632517
2405	17	1.146963835196857E-5
2405	18	-0.0051053411145716154
2405	19	-0.06367269881506843
2405	20	-0.026403601577790425
2405	21	-0.02108220280222639
2405	22	-0.039600093383192814
2405	23	-0.050777276463826126
2405	24	-0.01797387822465879
2405	25	0.004353830999612285
2405	26	-0.04802827594926384
2405	27	-0.029930155706722417
2405	28	-0.06437133906918291
2405	29	-0.046461939028212385
2405	30	-0.02486186899380982
2405	31	-0.013265325176348597
2405	32	-0.016402382352119105
2405	33	-0.07736869029854176
2405	34	0.003860319105129406
2405	35	-0.028252571629657552
2405	36	-0.04138188436156298
2405	37	-0.02618197476191142
2405	38	0.001677639639218853
2405	39	-0.03408688481695776
2405	40	-0.03884359624859712
2405	41	0.0027680312851074973
2405	42	-0.015788890132704125
2405	43	0.009879919671689663
2405	44	-0.0017429998840441385
2405	45	0.015453139573772035
2405	46	-0.02827997397097448
2405	47	0.04063332519739049
2405	48	-0.03315510878345407
2405	49	0.023203373475944034
2405	50	-0.026866099734128568
2405	51	0.03091304352117419
2406	1	0.018021211596270348
2406	2	0.05495206103346817
2406	3	-0.2387323099720433
2406	4	-0.2544391895029676
2406	5	-0.22647178597778606
2406	6	-0.24279972599537558
2406	7	-0.2587439427379721
2406	8	-0.215380528720722
2406	9	-0.17933356215178975
2406	10	-0.22016857636407394
2406	11	-0.24567738140752482
2406	12	-0.2833900470855184
2406	13	-0.2309055932405144
2406	14	-0.22523587678281132
2406	15	-0.26631866371744906
2406	16	-0.08207203078215031
2406	17	-0.07444921738611754
2406	18	-0.05345655807584393
2406	19	-0.058346107932820246
2406	20	-0.059876206773836316
2406	21	-0.08617312337729288
2406	22	-0.044572042345244256
2406	23	-0.04284176237970172
2406	24	-0.037574524310421964
2406	25	-0.05377879535564034
2406	26	-0.05671210153008133
2406	27	-0.006021703016969582
2406	28	-0.040582178008023106
2406	29	-0.061883897073578
2406	30	-0.057259722780386824
2406	31	-0.04194384307170651
2406	32	-0.05074252723498063
2406	33	-0.045723850650837505
2406	34	-0.0489431863175227
2406	35	-0.07379764247660603
2406	36	-0.044538644340519795
2406	37	-0.07252678389961886
2406	38	-0.047086425611489346
2406	39	-0.05175983861259681
2406	40	-0.022042129942306588
2406	41	-0.0454488484142459
2406	42	-0.04002756031191268
2406	43	-0.011401771983166498
2406	44	-0.023956675188557597
2406	45	-0.08797517195485938
2406	46	-0.03851105826003476
2406	47	-0.006990279855031645
2406	48	-0.03661190178668505
2406	49	-0.02390916963787504
2406	50	-0.018156435232214108
2406	51	-0.018649291694970316
2407	1	-0.029749802337761366
2407	2	-0.04327091231563429
2407	3	-0.16704566417445932
2407	4	-0.27596201490472794
2407	5	-0.1783172787450198
2407	6	-0.22027805488524876
2407	7	-0.18666806170416805
2407	8	-0.17970625235407311
2407	9	-0.1947603720429214
2407	10	-0.22764707686326346
2407	11	-0.1829167882790017
2407	12	-0.16535350876921484
2407	13	-0.13552279059629058
2407	14	-0.20965122038165163
2407	15	-0.2236473580410916
2407	16	-0.0670490867136877
2407	17	-0.08410014911117258
2407	18	-0.07735330156032916
2407	19	-0.05187406039814846
2407	20	-0.11184369300421793
2407	21	-0.1024291160784756
2407	22	-0.046378903551783424
2407	23	-0.06843501319609402
2407	24	-0.05135635021539997
2407	25	-0.05977585165569366
2407	26	-0.054340275848296926
2407	27	-0.07582852931771811
2407	28	-0.042880729106336446
2407	29	-0.015367188295044798
2407	30	-0.07066807944696052
2407	31	-0.07636523354707236
2407	32	-0.06627427296833588
2407	33	-0.0634585460624777
2407	34	-0.04187785555919277
2407	35	-0.036583402523355346
2407	36	-0.010397978765290361
2407	37	-0.011245840014623809
2407	38	-0.030878244497593244
2407	39	-0.012639403920765346
2407	40	-0.0733494346869179
2407	41	-0.02396403731383856
2407	42	-0.004137289548353351
2407	43	-0.04568582775847574
2407	44	0.005962772367240632
2407	45	-0.022454900256001054
2407	46	-0.0014178614456312744
2407	47	0.00686334280865708
2407	48	-0.02963673935435196
2407	49	-0.03882441438920381
2407	50	-0.017373875185072052
2407	51	-0.052816465704808024
2408	1	-0.23158044503570352
2408	2	-0.7738256382604121
2408	3	-0.32494144837829
2408	4	-0.09145537643655643
2408	5	-0.23961120083847476
2408	6	-0.16152380957903034
2408	7	-0.01778842131267311
2408	8	-0.05793820203683708
2408	9	-0.0400500721275705
2408	10	-0.04167632546995037
2408	11	-0.05857445481019852
2408	12	-0.044002239448538205
2408	13	-0.0698239102958027
2408	14	-0.027630221647477526
2408	15	-0.021339393432448617
2408	16	-0.008591462764982793
2408	17	0.01834543201688632
2408	18	0.012557689382155957
2408	19	-0.011866789664097155
2408	20	0.016917544761405168
2408	21	0.027008102572914083
2408	22	-0.005092135705318412
2408	23	0.02724436846470013
2408	24	-0.021616734389724
2408	25	0.0129446421717887
2408	26	0.0275400647598687
2408	27	0.029931852915154877
2408	28	0.04115069068973298
2408	29	0.002354166242383826
2408	30	0.02518353536364515
2408	31	0.013194414676874544
2408	32	0.014082936725444029
2408	33	0.030984764329843983
2408	34	0.03637516238321581
2408	35	0.0205823923857551
2408	36	0.032521917416012514
2408	37	0.009440804467423902
2408	38	0.03738346983976015
2408	39	0.04860627078959112
2408	40	0.05124432950246671
2408	41	0.03825853718813477
2408	42	0.02983507044131528
2408	43	0.011429706491909997
2408	44	0.05244483367430064
2408	45	0.032520269297393156
2408	46	0.03128949126381286
2408	47	0.11477658022143089
2408	48	0.04346384096627531
2408	49	0.06478292817464393
2408	50	0.015024775256989642
2408	51	0.05282567862659704
2409	1	-0.157442604459348
2409	2	-0.4582857883798894
2409	3	-0.20379992470883934
2409	4	-0.17247874490664117
2409	5	-0.0933588066631259
2409	6	-0.051706903662676496
2409	7	-0.043600780522133675
2409	8	-0.040280212797178194
2409	9	-0.06673801776199184
2409	10	-0.038971281721785545
2409	11	-0.028569132254006036
2409	12	-0.0639337911909692
2409	13	-0.06748674567886326
2409	14	-0.013699461031720261
2409	15	-0.0677025043348749
2409	16	-0.04458078741947702
2409	17	-0.009310198476860876
2409	18	-0.015437388248408013
2409	19	-0.031998491068492285
2409	20	-0.02454749576564552
2409	21	-0.016189295513648005
2409	22	-0.02522801828536103
2409	23	-0.013265643300087504
2409	24	-0.02074910827993648
2409	25	-0.012169283808617593
2409	26	0.0012341016837496
2409	27	0.003256756355128232
2409	28	-0.005439747516369664
2409	29	-0.02547934111228045
2409	30	0.0012034881720950352
2409	31	-0.055127771751664056
2409	32	-0.051020779917458015
2409	33	0.03973422629912449
2409	34	-0.02777066356881619
2409	35	-0.05174548181640404
2409	36	-0.03876401172590249
2409	37	-0.02189218597758469
2409	38	-0.059358508629742346
2409	39	-0.04845369836112212
2409	40	-0.0011438403473249537
2409	41	-0.024882694446105802
2409	42	-0.014129807460200539
2409	43	-0.03653458018905553
2409	44	-0.05225577942525206
2409	45	-0.04168980487536089
2409	46	-0.03017985225685038
2409	47	0.013919874686976641
2409	48	-0.004791344982784551
2409	49	-0.03191423823793116
2409	50	-0.07145475249708255
2409	51	-0.06195932406649263
2410	1	0.11222936781428672
2410	2	0.07756895198247804
2410	3	-0.3447101541331108
2410	4	-0.15937054093544134
2410	5	-0.1504189271949059
2410	6	-0.12517884541427549
2410	7	-0.12233411826426988
2410	8	-0.10501181274836568
2410	9	-0.10389309046358619
2410	10	-0.09213736117582272
2410	11	-0.0664890846303976
2410	12	-0.09809875781759558
2410	13	-0.10538802194170671
2410	14	-0.1183933979104026
2410	15	-0.11689578409639978
2410	16	-0.04481065277109053
2410	17	-0.07485743048106741
2410	18	-0.03727696885081144
2410	19	-0.04399366531625759
2410	20	-0.09405072372043577
2410	21	-0.07937096051765025
2410	22	-0.05752128766197018
2410	23	-0.07008715545683941
2410	24	-0.05387509113371891
2410	25	-0.06751519258479277
2410	26	-0.036674679933135224
2410	27	-0.07151968891950133
2410	28	-0.09555723165552621
2410	29	-0.07141586845216352
2410	30	-0.05436753685141582
2410	31	-0.07190296722507838
2410	32	-0.049399374509526695
2410	33	-0.09557593512965923
2410	34	-0.06718469248165349
2410	35	-0.046678409087483885
2410	36	-0.09563816010184212
2410	37	-0.10905678505394434
2410	38	-0.03665442022305854
2410	39	-0.05876846089071108
2410	40	-0.0550384817021623
2410	41	-0.08194175471187748
2410	42	-0.07094023719854903
2410	43	-0.0681972364971628
2410	44	-0.031737709118907276
2410	45	-0.013160483290768354
2410	46	-0.05729105148186164
2410	47	-0.04018834944930205
2410	48	-0.06861785899423012
2410	49	-0.05888211509515884
2410	50	-0.06431800604546822
2410	51	-0.049105898177067786
2411	1	-0.25920033295764
2411	2	-0.4074890518708969
2411	3	-0.3154932687647616
2411	4	-0.16589389332886384
2411	5	-0.16161596448520044
2411	6	-0.15116255295158254
2411	7	-0.1024156710154287
2411	8	-0.13130650355246587
2411	9	-0.07185159929093743
2411	10	-0.11642129516686595
2411	11	-0.08523689041069815
2411	12	-0.11550069542676766
2411	13	-0.15288045221777935
2411	14	-0.1513780300402061
2411	15	-0.07206836877689682
2411	16	-0.13598601341599448
2411	17	-0.09033302763357653
2411	18	-0.062105741382914914
2411	19	-0.0803543162251259
2411	20	-0.07246820727830539
2411	21	-0.04912285404036254
2411	22	-0.08599226508426483
2411	23	-0.08313138110160878
2411	24	-0.07906616360428131
2411	25	-0.07577680014417609
2411	26	-0.0987119071971776
2411	27	-0.030944135612699597
2411	28	-0.07357800541070958
2411	29	-0.03533668547055413
2411	30	-0.08214344677110574
2411	31	-0.05658614250898353
2411	32	-0.07296947362363682
2411	33	-0.10611340932609892
2411	34	-0.0689877361685376
2411	35	-0.07929076516790445
2411	36	-0.050283979590645345
2411	37	-0.0689010278823119
2411	38	-0.05139932636853217
2411	39	-0.07682934322549784
2411	40	-0.05867421841865195
2411	41	-0.03790638683742742
2411	42	-0.03829336631784486
2411	43	-0.017085832815610047
2411	44	-0.04894458402709745
2411	45	-0.04437156209831272
2411	46	-0.08076452057483863
2411	47	0.02593787746028653
2411	48	-0.04015449641827473
2411	49	-0.04268890125456437
2411	50	-0.05000083622753948
2411	51	-0.07404094424518348
2501	1	0.045507916543080285
2501	2	0.2825845164987655
2501	3	0.13295302004998888
2501	4	0.075855908451409
2501	5	0.05530340884780571
2501	6	0.03512982987145108
2501	7	0.07145845773329995
2501	8	0.10653787135451864
2501	9	0.05747753239123199
2501	10	0.03904356755701599
2501	11	0.05567565798573071
2501	12	0.05883043967555324
2501	13	0.056480514203812504
2501	14	0.0479908544188703
2501	15	0.06137074929698372
2501	16	0.04862044347511585
2501	17	0.040361012468082436
2501	18	0.028942287859273108
2501	19	0.042586836137324724
2501	20	0.03683120139377394
2501	21	0.011856913885445408
2501	22	0.028498798572748285
2501	23	0.0541583923886364
2501	24	0.05279523329844693
2501	25	0.050143235702236666
2501	26	0.011531131454873389
2501	27	0.03355708659871226
2501	28	0.032581438632007576
2501	29	-0.022874616446145524
2501	30	0.014079168258767538
2501	31	0.0010690761720368869
2501	32	0.02936949131244404
2501	33	0.06067067214097932
2501	34	0.07309223192494585
2501	35	0.058406236481573615
2501	36	0.06816776912402389
2501	37	0.07042404129746416
2501	38	0.06984891410017013
2501	39	0.056261322417256565
2501	40	0.04751873408648777
2501	41	0.03455297502834753
2501	42	0.05277841284090812
2501	43	0.028799692688515677
2501	44	0.06706399968940246
2501	45	0.04637672567432105
2501	46	0.07246209850878671
2501	47	0.08879125522457798
2501	48	0.08325439969259207
2501	49	0.11677517038113905
2501	50	0.04825354044111663
2501	51	0.06405687947599858
2502	1	-0.19708535806945093
2502	2	-0.1685405466403722
2502	3	0.08976325532821505
2502	4	0.03852081559683995
2502	5	0.05380343924620945
2502	6	0.0345731349363092
2502	7	0.05482844083584126
2502	8	0.061766429294017655
2502	9	0.04109321797643872
2502	10	0.022851716021925483
2502	11	0.07427336030394827
2502	12	0.06422327227818414
2502	13	0.04150485794557568
2502	14	0.04348545778098867
2502	15	0.04085687096915791
2502	16	0.08908357070361461
2502	17	0.045120107056561665
2502	18	0.09494678877418039
2502	19	0.052344553984738695
2502	20	0.028137475296837522
2502	21	0.07538776641258238
2502	22	0.04446473431225684
2502	23	0.04086641856670781
2502	24	0.0547458607046849
2502	25	0.03191644992504905
2502	26	0.04586458540239846
2502	27	0.06112832590359574
2502	28	0.039134475369984045
2502	29	0.020889244214863822
2502	30	0.034909988735947195
2502	31	0.03551716918801162
2502	32	0.05990932403807392
2502	33	0.059801317481770866
2502	34	0.06688710003334108
2502	35	0.028278912737356166
2502	36	0.07053103944723915
2502	37	0.07648126289750223
2502	38	0.06990978307052131
2502	39	0.067203336556652
2502	40	0.05730719057265787
2502	41	0.06239552607646459
2502	42	0.07447833452054908
2502	43	0.05785468291314544
2502	44	0.047220561360965974
2502	45	0.06790972815089447
2502	46	0.08279547844526292
2502	47	0.10190583269233144
2502	48	0.041749344890881446
2502	49	0.06857940977157284
2502	50	0.0869626828653054
2502	51	0.05121898915166412
2503	1	-0.13519380644444112
2503	2	-0.21796706856952852
2503	3	0.020478476426468717
2503	4	0.027131476713428526
2503	5	-0.055906113312644834
2503	6	-0.059054222159133474
2503	7	0.036230164050131464
2503	8	0.04264714310360063
2503	9	0.020217769654067297
2503	10	0.06285690178582826
2503	11	0.05129309427633899
2503	12	0.11174357322617112
2503	13	0.05771277446186929
2503	14	0.06564016678277795
2503	15	0.037296628560497425
2503	16	0.02584393775224214
2503	17	0.055880389267201735
2503	18	0.0708858817441822
2503	19	0.03441194385464286
2503	20	0.04782044045816747
2503	21	0.05692594501746839
2503	22	0.09667975103059945
2503	23	0.062118991792793565
2503	24	0.026316246549860978
2503	25	0.06856483308044403
2503	26	0.052596124537849676
2503	27	0.03567224570932126
2503	28	0.04114626469875304
2503	29	0.05736475327155688
2503	30	0.07175436444889272
2503	31	0.052943579339512326
2503	32	0.037056478540208104
2503	33	0.040295572529842616
2503	34	0.08018144643026659
2503	35	0.07692621221187323
2503	36	0.07669782779365875
2503	37	0.07529752655580779
2503	38	0.09791240831663117
2503	39	0.07464624835964884
2503	40	0.0800230515341056
2503	41	0.0701311088178116
2503	42	0.08828411202097897
2503	43	0.08892503004089036
2503	44	0.092134696103372
2503	45	0.08224761245413958
2503	46	0.08831745799811586
2503	47	0.09294376699106977
2503	48	0.08834796630434738
2503	49	0.11361058023598503
2503	50	0.10167826354543053
2503	51	0.13064305745492533
2504	1	-0.1697836828836543
2504	2	-0.17303493589518837
2504	3	0.06359326166000301
2504	4	0.06772949905312231
2504	5	0.039594405531758525
2504	6	0.04319777644056444
2504	7	0.05743269353453684
2504	8	0.11193228944571842
2504	9	0.0573121491339208
2504	10	0.04872307193659253
2504	11	0.056377440365714904
2504	12	0.08603654896353419
2504	13	0.06069134554166311
2504	14	0.05655097607942139
2504	15	0.06982133119972644
2504	16	0.07697665169114742
2504	17	0.07901936409299992
2504	18	0.07058017267411287
2504	19	0.07747460178217835
2504	20	0.03443038777515284
2504	21	0.06361387837657162
2504	22	0.0573767559396714
2504	23	0.06338673246056459
2504	24	0.03215235705395969
2504	25	0.09674743049322387
2504	26	0.027997684507099052
2504	27	0.050069203804333995
2504	28	0.04662904073048679
2504	29	0.058641207301327825
2504	30	0.08451187186313547
2504	31	0.04281286802173412
2504	32	0.06103675686485843
2504	33	0.05257297951359163
2504	34	0.0631384273402702
2504	35	0.023218772938406573
2504	36	0.07551791291120935
2504	37	0.06205151353567118
2504	38	0.04950688992855845
2504	39	0.04626882688070566
2504	40	0.06246154507756785
2504	41	0.05268756591058832
2504	42	0.062428782986536646
2504	43	0.048457583284381656
2504	44	0.06411338584163673
2504	45	0.03063085536010135
2504	46	0.0776118999864579
2504	47	0.0885203107987067
2504	48	0.0416630132980913
2504	49	0.06460380552490363
2504	50	0.056795895338112246
2504	51	0.07812991316639994
2505	1	-0.2171606589090871
2505	2	-0.22110780628486992
2505	3	-0.08545915028444995
2505	4	0.019893389944549256
2505	5	0.05077334326886529
2505	6	0.04667485381604308
2505	7	0.02804547010961045
2505	8	0.09755891775676417
2505	9	0.07057334255330261
2505	10	0.07690964421973234
2505	11	0.09121692331303421
2505	12	0.09075388845572974
2505	13	0.1306345442321799
2505	14	0.12424400382455758
2505	15	0.0881803149450846
2505	16	0.07193607721783479
2505	17	0.11117497734726811
2505	18	0.10740602705161706
2505	19	0.08778523745551325
2505	20	0.09076248469902026
2505	21	0.09607187592989419
2505	22	0.06938647515483609
2505	23	0.08542059760929988
2505	24	0.09518209897081675
2505	25	0.0972517159830133
2505	26	0.08373386848163022
2505	27	0.10451605092522698
2505	28	0.10598597643033258
2505	29	0.09846840448023642
2505	30	0.0744078625655149
2505	31	0.11587033425527693
2505	32	0.10184142025495646
2505	33	0.12585600608363023
2505	34	0.10089056250330941
2505	35	0.07418344971686963
2505	36	0.11149498535944247
2505	37	0.09248513561071547
2505	38	0.11258784269324451
2505	39	0.10386731933299131
2505	40	0.1376025567935102
2505	41	0.1251706274229889
2505	42	0.1050614990485812
2505	43	0.08727694664020191
2505	44	0.11318052314020832
2505	45	0.0816074098147439
2505	46	0.11055730046127366
2505	47	0.14539882824255557
2505	48	0.09553135591182382
2505	49	0.12905955142734626
2505	50	0.11565359389295793
2505	51	0.15139298655897448
2506	1	-0.16944805561182363
2506	2	-0.3491795246881608
2506	3	0.09190722515413086
2506	4	0.05019656370645009
2506	5	0.09967574384602074
2506	6	0.0984375722134132
2506	7	0.11710065708943063
2506	8	0.10699087844174926
2506	9	0.07696845407332376
2506	10	0.12060397166153791
2506	11	0.09156748895571809
2506	12	0.08666459097171497
2506	13	0.09028471882347588
2506	14	0.12331923884585905
2506	15	0.0800141976214519
2506	16	0.10930694851715117
2506	17	0.06038134840744647
2506	18	0.07584155622336652
2506	19	0.0839338197344972
2506	20	0.11898474561619565
2506	21	0.043041280102627866
2506	22	0.10489017019310154
2506	23	0.0885409346625039
2506	24	0.05350464916347164
2506	25	0.06479282422852606
2506	26	0.06767805464248511
2506	27	0.08169851506922043
2506	28	0.0941517959678464
2506	29	0.06950140124081372
2506	30	0.08817286536572055
2506	31	0.054382862222226436
2506	32	0.09516060315740305
2506	33	0.08621284499623982
2506	34	0.08245313828601297
2506	35	0.08205411902176962
2506	36	0.09096888438116224
2506	37	0.07457422179513884
2506	38	0.08024809408694722
2506	39	0.063012399356559
2506	40	0.11390978590307554
2506	41	0.07550177740478858
2506	42	0.1033080423281092
2506	43	0.08730610330710675
2506	44	0.09613052285135382
2506	45	0.07913812860692815
2506	46	0.07252332597313682
2506	47	0.12685840791938574
2506	48	0.07140229598484638
2506	49	0.11336274074168529
2506	50	0.1008656354132782
2506	51	0.15363166218080693
2507	1	-0.16415942526013083
2507	2	-0.06753280824107577
2507	3	0.18619940999115414
2507	4	0.12235960132716883
2507	5	0.11787000307621298
2507	6	0.0778182279351114
2507	7	0.10821709991497386
2507	8	0.07964168387199777
2507	9	0.06876380408574079
2507	10	0.14132178450145005
2507	11	0.11523852668720025
2507	12	0.10676445844178062
2507	13	0.13320607412579477
2507	14	0.08585131382918831
2507	15	0.14882778525407048
2507	16	0.08927928572833821
2507	17	0.07750787137285187
2507	18	0.11875932418951862
2507	19	0.11307249970897004
2507	20	0.08379364180689919
2507	21	0.1102223702675289
2507	22	0.092597178190168
2507	23	0.10054519953199303
2507	24	0.08363297596362429
2507	25	0.09614447845914498
2507	26	0.10396826482649857
2507	27	0.11765710273832752
2507	28	0.08026904922606093
2507	29	0.09596453140869698
2507	30	0.08617409511334273
2507	31	0.07785817172497644
2507	32	0.072485768817522
2507	33	0.06542246974347421
2507	34	0.0945549548197917
2507	35	0.07485041848246965
2507	36	0.08890695824317874
2507	37	0.07055160194278187
2507	38	0.1499102072877463
2507	39	0.12009818835271346
2507	40	0.0842451745379762
2507	41	0.10288204446587201
2507	42	0.08871854360110376
2507	43	0.09871733734306787
2507	44	0.10526972149682479
2507	45	0.06685350015391123
2507	46	0.1028735082208172
2507	47	0.15990656512461499
2507	48	0.10506766626576791
2507	49	0.10451230127142708
2507	50	0.10415981564381127
2507	51	0.14136708142577703
2508	1	0.07493177434140819
2508	2	0.3950603492256377
2508	3	0.18034243713069742
2508	4	0.11152598968547522
2508	5	0.08402920819720805
2508	6	0.08019307031550937
2508	7	0.08709581601405603
2508	8	0.09509381892935664
2508	9	0.07025135088628787
2508	10	0.10247142400491782
2508	11	0.10643225872797046
2508	12	0.06773293209560904
2508	13	0.06022690372433459
2508	14	0.06130761062025414
2508	15	0.10249214325052947
2508	16	0.08328770868909885
2508	17	0.06654904371989545
2508	18	0.04922119776441747
2508	19	0.0979508160146807
2508	20	0.10599514130503707
2508	21	0.06476293700951175
2508	22	0.08900486186686152
2508	23	0.08467218943675192
2508	24	0.07097150782409756
2508	25	0.06665838280540015
2508	26	0.0579964863557052
2508	27	0.07162283759524968
2508	28	0.0639149524208591
2508	29	0.058337135188899936
2508	30	0.045936469584489714
2508	31	0.0721563484610499
2508	32	0.03280903662993495
2508	33	0.06635061588502822
2508	34	0.07260457686885502
2508	35	0.07517153443784252
2508	36	0.07040116045784828
2508	37	0.06951058944630262
2508	38	0.07606632966771087
2508	39	0.05891687511225285
2508	40	0.03925187580718159
2508	41	0.09103416404617093
2508	42	0.07296376209760069
2508	43	0.04929762411701688
2508	44	0.07457438694322605
2508	45	0.06742574199744666
2508	46	0.05094187244917947
2508	47	0.12203021874766762
2508	48	0.03869554503295092
2508	49	0.08399929391926264
2508	50	0.07139497359564473
2508	51	0.08580525376903125
2509	1	0.09132925233154765
2509	2	0.2290481782984699
2509	3	0.12645603622348034
2509	4	0.052799738215604464
2509	5	0.025243652600153155
2509	6	0.03720278419573475
2509	7	0.058107868106624494
2509	8	0.06898483740983608
2509	9	0.038188642430583286
2509	10	0.09377680517540199
2509	11	0.07015782548415928
2509	12	0.05279666705595787
2509	13	0.06625781656651242
2509	14	0.06264964943729012
2509	15	0.07878973226613795
2509	16	0.08018691770332254
2509	17	0.044603121387929434
2509	18	0.11081396628252804
2509	19	0.0875316241126356
2509	20	0.0548190748210331
2509	21	0.05143784287552222
2509	22	0.04387826905873027
2509	23	0.10605313809907102
2509	24	0.06551937610102954
2509	25	0.09700036616629149
2509	26	0.04362157335960859
2509	27	0.07415933396626428
2509	28	0.06326871851587157
2509	29	0.09125477375287971
2509	30	0.06221547222148871
2509	31	0.0705370740639708
2509	32	0.10390044267617071
2509	33	0.05706396869855013
2509	34	0.05515742031682436
2509	35	0.0794542701274139
2509	36	0.06074590868620078
2509	37	0.0972819199119428
2509	38	0.11254891741900508
2509	39	0.0732340499613997
2509	40	0.10800900641074662
2509	41	0.06641716828294619
2509	42	0.047380143170627775
2509	43	0.08608019417319923
2509	44	0.04009368313251116
2509	45	0.050936805083090064
2509	46	0.0719590952912128
2509	47	0.10775159199253181
2509	48	0.09301621789973069
2509	49	0.11281631831138128
2509	50	0.07173276895518654
2509	51	0.10328654554029981
2510	1	0.13161807692146255
2510	2	0.32535594802298107
2510	3	0.19803686588605984
2510	4	0.14733841834478767
2510	5	0.0748846163822563
2510	6	0.03946625726956654
2510	7	0.05857753014040412
2510	8	0.08407796822412195
2510	9	0.033083883605456776
2510	10	0.10273747355364549
2510	11	0.0827733619054456
2510	12	0.09622899062500068
2510	13	0.07035025266732475
2510	14	0.07370114952033191
2510	15	0.10687047768203684
2510	16	0.07513123843962433
2510	17	0.06670391130847975
2510	18	0.06832584143212017
2510	19	0.09080075889688999
2510	20	0.08577813516996713
2510	21	0.08290928657913099
2510	22	0.05918582396554939
2510	23	0.06043161176104661
2510	24	0.05714520999562467
2510	25	0.0854815354043339
2510	26	0.08118272790103731
2510	27	0.0814377632870773
2510	28	0.08777855494105324
2510	29	0.08113197039251929
2510	30	0.04774064882646201
2510	31	0.03889755679632856
2510	32	0.07802997544366264
2510	33	0.08253450140789198
2510	34	0.06170235471422103
2510	35	0.12128666159418344
2510	36	0.0880587440397207
2510	37	0.11116984233925109
2510	38	0.07024306426124838
2510	39	0.09945870069754648
2510	40	0.11330834632835263
2510	41	0.07637428038465544
2510	42	0.09423163377662291
2510	43	0.09579445257395491
2510	44	0.06579828274378485
2510	45	0.08849302620564714
2510	46	0.05819735293310657
2510	47	0.1294585782671902
2510	48	0.09210748277877201
2510	49	0.11382599492911538
2510	50	0.09488579626601279
2510	51	0.09084709113339784
2511	1	0.04545494977865161
2511	2	0.2888694196649695
2511	3	0.1293795259711814
2511	4	0.11188160426068094
2511	5	0.09257506954040906
2511	6	0.08308152600559282
2511	7	0.036817829139053515
2511	8	0.0821904658412933
2511	9	0.05807469239567098
2511	10	0.05408693394345221
2511	11	0.06900120553896016
2511	12	0.06673552414535067
2511	13	0.005287467843523075
2511	14	0.03742433438095105
2511	15	0.04454175264027782
2511	16	0.0782549075417549
2511	17	0.09213982322944503
2511	18	0.06624924453401349
2511	19	0.09961464413687082
2511	20	0.08006852122292685
2511	21	0.06380779825757799
2511	22	0.07539658372556346
2511	23	0.06254108938653502
2511	24	0.11436854995530865
2511	25	0.08589776173391073
2511	26	0.052499404324997556
2511	27	0.08813793947954451
2511	28	0.086635009348214
2511	29	0.0776990131567743
2511	30	0.08748029398153534
2511	31	0.0599905446954736
2511	32	0.07646752767836063
2511	33	0.08447483564648195
2511	34	0.061656640474978985
2511	35	0.09263705307097325
2511	36	0.10522517711967083
2511	37	0.0846326660204113
2511	38	0.07463033334595082
2511	39	0.07541931944569313
2511	40	0.08683260027942197
2511	41	0.12751675477318258
2511	42	0.09057011909011692
2511	43	0.07896646198545909
2511	44	0.0893790479348624
2511	45	0.08982496312564336
2511	46	0.060920002285534736
2511	47	0.1310287983995977
2511	48	0.0852646146769871
2511	49	0.1301848911995691
2511	50	0.10627896822982308
2511	51	0.10382398941445103
2601	1	0.12139915282068614
2601	2	0.21660884323563323
2601	3	0.04820704915923102
2601	4	-0.003593289965351687
2601	5	-0.031852889015773656
2601	6	0.008921360456390914
2601	7	0.04438103150173589
2601	8	0.03322940760676829
2601	9	-0.003806295506187496
2601	10	0.008668840611200324
2601	11	0.026234329822933944
2601	12	0.04199815582369837
2601	13	0.028735143070939273
2601	14	0.034133269612595996
2601	15	0.06170599521493614
2601	16	0.009730455142715755
2601	17	0.018273302385253487
2601	18	0.044021421682380435
2601	19	0.022561042923740615
2601	20	0.03338877061928969
2601	21	0.0318244440862685
2601	22	0.06433638374840456
2601	23	0.02626620328621243
2601	24	0.05011582796005598
2601	25	0.037020509345289554
2601	26	0.021083145929061686
2601	27	0.03780608182735534
2601	28	0.007989262955248932
2601	29	0.07611363940483074
2601	30	0.028188685121072865
2601	31	0.010951301124634938
2601	32	0.021390724144104922
2601	33	0.023873206852002227
2601	34	0.036788239765066066
2601	35	0.01634762250299815
2601	36	0.07381466819560956
2601	37	0.06781814383666784
2601	38	0.014442307513185426
2601	39	0.05753365084606088
2601	40	0.04962310906513068
2601	41	0.04260153616608875
2601	42	0.033834943653126004
2601	43	0.0484245414397364
2601	44	0.05120367510900792
2601	45	0.03160527454846118
2601	46	0.05287108468623103
2601	47	0.08858458275405212
2601	48	0.040071654790928335
2601	49	0.06509969301239238
2601	50	0.06254034144500054
2601	51	0.03768712054561263
2602	1	-0.080311991770877
2602	2	-0.18711890708001988
2602	3	0.006397221234472283
2602	4	0.03426216478396782
2602	5	0.13688925573765687
2602	6	0.04504980125525293
2602	7	0.08142555300664611
2602	8	0.10568300084646154
2602	9	0.06752005943339867
2602	10	0.12311868569009476
2602	11	0.06640857555004231
2602	12	0.10534983820257082
2602	13	0.06898267041146511
2602	14	0.15286474657146698
2602	15	0.08356230452291413
2602	16	0.05938374264431445
2602	17	0.08943550015426638
2602	18	0.04460339907222988
2602	19	0.08161775229454094
2602	20	0.1055257788136501
2602	21	0.0794674664940942
2602	22	0.08633369432681093
2602	23	0.08746160218917964
2602	24	0.07142127656492647
2602	25	0.08375799227873415
2602	26	0.07023807456914
2602	27	0.06695394950702394
2602	28	0.06910317730500282
2602	29	0.10247789546397001
2602	30	0.07710957415712016
2602	31	0.09224499201418013
2602	32	0.10209366082038684
2602	33	0.1205381766259066
2602	34	0.11586641623176774
2602	35	0.11539060574536109
2602	36	0.1168555584397808
2602	37	0.10549595553412416
2602	38	0.11776864464724923
2602	39	0.08116589577793576
2602	40	0.11420575054223292
2602	41	0.09391243696227036
2602	42	0.12643213855988478
2602	43	0.11580737818147213
2602	44	0.07685518646619016
2602	45	0.10709229425807365
2602	46	0.09203747567829623
2602	47	0.13658689091013088
2602	48	0.12826541798155944
2602	49	0.15892745489892235
2602	50	0.14087676463513077
2602	51	0.13765891772943917
2603	1	0.12261763577146922
2603	2	0.47914567754895643
2603	3	0.2731750540438256
2603	4	0.11977743874254543
2603	5	0.15595320029864723
2603	6	0.07200216349179556
2603	7	0.08596326418269484
2603	8	0.07176382175835982
2603	9	0.06587301988894723
2603	10	0.0674961259832827
2603	11	0.04579158197719124
2603	12	0.04617881024836379
2603	13	0.056168536392597446
2603	14	0.07136373444791388
2603	15	0.04554979546392701
2603	16	0.047676151190337634
2603	17	0.0845140571466203
2603	18	0.0800572998181579
2603	19	0.06077566590718675
2603	20	0.06339505388784517
2603	21	0.07499081602873758
2603	22	0.0644665558290427
2603	23	0.06641777779507407
2603	24	0.09847900966113343
2603	25	0.06119174063637445
2603	26	0.09694669670826528
2603	27	0.05053412567654192
2603	28	0.038072384642255486
2603	29	0.08869945011651481
2603	30	0.08137731711019569
2603	31	0.05931892178050191
2603	32	0.07061316126092976
2603	33	0.07580339863216068
2603	34	0.08554923810829251
2603	35	0.08969148797100956
2603	36	0.1271354721771516
2603	37	0.09592506598224304
2603	38	0.14444889763689872
2603	39	0.06884482854223961
2603	40	0.10626691435913216
2603	41	0.07031168236345309
2603	42	0.07905702605124532
2603	43	0.12509765713768672
2603	44	0.09379267611562625
2603	45	0.10787639309016583
2603	46	0.10925712369330398
2603	47	0.1434982531160287
2603	48	0.11691334291418798
2603	49	0.13662430856546592
2603	50	0.11689843433739355
2603	51	0.10903636483397605
2604	1	0.1350004661277424
2604	2	0.3336943929074394
2604	3	0.18982923127948936
2604	4	0.08388241178413125
2604	5	0.014761930551983937
2604	6	0.0337305810893298
2604	7	0.054922328660460096
2604	8	0.03444058629853686
2604	9	0.04173585884442588
2604	10	0.056438166763221886
2604	11	0.04081103823886423
2604	12	0.02461515750773202
2604	13	0.0785619473846424
2604	14	0.028970532170149
2604	15	0.013278193504412172
2604	16	0.10419563927469966
2604	17	0.042845598789064354
2604	18	0.04252215477458776
2604	19	0.06145461052584977
2604	20	0.06498080654775151
2604	21	0.054964283933607305
2604	22	0.056137110960655434
2604	23	0.04885767745766856
2604	24	0.0669091046699819
2604	25	0.07316743083847399
2604	26	0.05965042867489245
2604	27	0.07363018542847044
2604	28	0.06209281525516985
2604	29	0.059805212385889206
2604	30	0.06865506972852131
2604	31	0.08934472987683506
2604	32	0.053449789018316096
2604	33	0.06869516322371538
2604	34	0.06572185207455306
2604	35	0.08564586778271632
2604	36	0.08478282842558116
2604	37	0.10316589054166769
2604	38	0.07588314670214658
2604	39	0.09584505696025047
2604	40	0.05654319113164519
2604	41	0.05948504575678015
2604	42	0.07543953855979879
2604	43	0.09203777650240852
2604	44	0.09381869490127315
2604	45	0.06665449967866977
2604	46	0.0979640142294329
2604	47	0.09496239676265361
2604	48	0.08202266063293706
2604	49	0.10199626554877028
2604	50	0.10375541879442807
2604	51	0.09356990088164707
2605	1	0.10452787988844392
2605	2	0.2540407931631563
2605	3	0.1551468725477605
2605	4	0.1230564094166624
2605	5	0.10869597686856025
2605	6	0.0033545008735629267
2605	7	0.05289656241242824
2605	8	0.07978868299341002
2605	9	0.05366552462967178
2605	10	0.011305154217900792
2605	11	0.029083394446104194
2605	12	0.09002233567466078
2605	13	0.10275548454399797
2605	14	0.07410315986855665
2605	15	0.043437220059949766
2605	16	0.01586423962733363
2605	17	0.0610070906739395
2605	18	0.05427909220902194
2605	19	0.050488148655468024
2605	20	0.014508020414439216
2605	21	0.05042392794093331
2605	22	0.04844449652271976
2605	23	0.04586304778131023
2605	24	0.03318422242549701
2605	25	0.04795271370837639
2605	26	0.0420877812282896
2605	27	0.004600963922960943
2605	28	0.05372796380839873
2605	29	0.05351749293132002
2605	30	0.037673299601614474
2605	31	0.04059303112223489
2605	32	0.007165516876398215
2605	33	0.04024040643126625
2605	34	0.042326559696761024
2605	35	0.03931534164458128
2605	36	0.07385204934288936
2605	37	0.05726432884375754
2605	38	0.04100660570131254
2605	39	0.04328240612862544
2605	40	0.02126239160627108
2605	41	0.02561932230803876
2605	42	0.05230076608422962
2605	43	0.05828419881672886
2605	44	0.019905631967752413
2605	45	0.046035855977883955
2605	46	0.04427130775247434
2605	47	0.07575760778532725
2605	48	0.0618912406447194
2605	49	0.06946234457193867
2605	50	0.06788720728052766
2605	51	0.07244934632860378
2606	1	-0.14018779844126783
2606	2	-0.16621547247601143
2606	3	0.0682495702019068
2606	4	0.1307193002056053
2606	5	0.08125888249416136
2606	6	0.11785947529094898
2606	7	0.0663755965410644
2606	8	0.12733208779786054
2606	9	0.1034619955106777
2606	10	5.840491134279091E-6
2606	11	0.08208478412783649
2606	12	0.10387951712733923
2606	13	0.1129545675657937
2606	14	0.12768534336085935
2606	15	0.07682461334930935
2606	16	0.10088826426746778
2606	17	0.09524089943106162
2606	18	0.0834801523389217
2606	19	0.09613577973775733
2606	20	0.08158952319711688
2606	21	0.07598845117142616
2606	22	0.13440514861955677
2606	23	0.11822060717047833
2606	24	0.10236959278052638
2606	25	0.127285747619041
2606	26	0.11097076591952515
2606	27	0.07625166519866866
2606	28	0.15336270667899043
2606	29	0.0898705313717727
2606	30	0.10785375355357019
2606	31	0.06712381399754008
2606	32	0.11243903074616668
2606	33	0.12757787119250708
2606	34	0.1335974417800614
2606	35	0.08484026191962357
2606	36	0.1292699756947826
2606	37	0.14921686884539298
2606	38	0.0971526804350944
2606	39	0.10121993515043215
2606	40	0.11298894679946869
2606	41	0.13643082448081856
2606	42	0.11568936269670616
2606	43	0.13515410067456912
2606	44	0.14408571532921144
2606	45	0.1412432913691788
2606	46	0.1643456926026019
2606	47	0.17671326723590397
2606	48	0.14120648672521696
2606	49	0.11569828597170329
2606	50	0.12581145930957405
2606	51	0.1417375519576609
2607	1	-0.11153368736393077
2607	2	-0.3348942359823184
2607	3	0.012669264094391508
2607	4	0.03312281640046422
2607	5	0.02877892771507362
2607	6	0.07413321724435917
2607	7	0.07596062864043773
2607	8	0.09204499246160935
2607	9	0.08167289262785715
2607	10	0.037619638054806614
2607	11	0.11315632883969329
2607	12	0.08825286492380258
2607	13	0.0979286198506415
2607	14	0.13091472374795643
2607	15	0.11554116404312254
2607	16	0.11482027393508076
2607	17	0.12329053791476241
2607	18	0.07649529556034906
2607	19	0.09658877450021208
2607	20	0.10041705520983868
2607	21	0.0974003324628896
2607	22	0.10776877797586337
2607	23	0.08428594190214511
2607	24	0.10156981814976263
2607	25	0.10083415115477834
2607	26	0.09097534964828924
2607	27	0.12119262335692582
2607	28	0.0780435808494957
2607	29	0.10815116971424743
2607	30	0.12329159980046
2607	31	0.12370100746442603
2607	32	0.12778927136257323
2607	33	0.13047620511541425
2607	34	0.1406392099803213
2607	35	0.1201182232722644
2607	36	0.13326366118972288
2607	37	0.14005839957076915
2607	38	0.14138027239771844
2607	39	0.11719850992499659
2607	40	0.14747379982295428
2607	41	0.14528799377438162
2607	42	0.09827785001427713
2607	43	0.11234764841533007
2607	44	0.11940393671939376
2607	45	0.12484311759914846
2607	46	0.12132431455266612
2607	47	0.14126237411873177
2607	48	0.12756417462059488
2607	49	0.15691878773570522
2607	50	0.1401956082369864
2607	51	0.12029915741889141
2608	1	0.15069126923729925
2608	2	0.3709537316398084
2608	3	0.22355279379948456
2608	4	0.1924499103369186
2608	5	0.12215152408892749
2608	6	0.05050407015752256
2608	7	0.09692332639939849
2608	8	0.10340087664030051
2608	9	0.06482158072990529
2608	10	0.045792689681952936
2608	11	0.07999607934524988
2608	12	0.09419724383634787
2608	13	0.11019190707096271
2608	14	0.0460200821671819
2608	15	0.06894180816038897
2608	16	0.10700639231080089
2608	17	0.07194370469347433
2608	18	0.06240969221514092
2608	19	0.12176537471250981
2608	20	0.07790059317596842
2608	21	0.0623268998639972
2608	22	0.060064812596976935
2608	23	0.05295608408940211
2608	24	0.04255634083716586
2608	25	0.08275157698033553
2608	26	0.08585026651190475
2608	27	0.1018869981864512
2608	28	0.08970228709824113
2608	29	0.04658240073810305
2608	30	0.03047542958697136
2608	31	0.05784368480950519
2608	32	0.05356982522744147
2608	33	0.056199594113429896
2608	34	0.07901938702803335
2608	35	0.07862842561260663
2608	36	0.06754867945666376
2608	37	0.06386340717462957
2608	38	0.051056278616677275
2608	39	0.07383688277758438
2608	40	0.07792136211629952
2608	41	0.0941223925520589
2608	42	0.06868125150916882
2608	43	0.07651816362047725
2608	44	0.04669639398409231
2608	45	0.06439144626429538
2608	46	0.06399550961961609
2608	47	0.12338254854881114
2608	48	0.06471187636293507
2608	49	0.10353763531254856
2608	50	0.08838175215589672
2608	51	0.08219173719507467
2609	1	0.07740749779272704
2609	2	0.21005651801448266
2609	3	0.18995112417155724
2609	4	0.04528983676035381
2609	5	0.04816377753929402
2609	6	0.040106831430399836
2609	7	0.0526498006391094
2609	8	0.06051839795700431
2609	9	0.056488524837455145
2609	10	0.04480931839395197
2609	11	0.02955837577064102
2609	12	0.055892811538903686
2609	13	0.03507997760360837
2609	14	0.04420440332218334
2609	15	0.01416605400245885
2609	16	0.055296846872209926
2609	17	0.033249148989568766
2609	18	0.05062348249927595
2609	19	0.07040311731757498
2609	20	0.07561405751425099
2609	21	0.08570051308421966
2609	22	0.0871697377200249
2609	23	0.03522760397096647
2609	24	0.04800432104865138
2609	25	0.08982693860659907
2609	26	0.07177152690130839
2609	27	0.07741557214407635
2609	28	0.04729393412699778
2609	29	0.0851127869320436
2609	30	0.06645998912443218
2609	31	0.05082307302614453
2609	32	0.08075666730572806
2609	33	0.06378526456298772
2609	34	0.05452749032371429
2609	35	0.0723908805602207
2609	36	0.07661373349159817
2609	37	0.07381388970800629
2609	38	0.060107634360441864
2609	39	0.06567897826272429
2609	40	0.07799045961340312
2609	41	0.05391867941256834
2609	42	0.05784616241990648
2609	43	0.08404216074976745
2609	44	0.05411374217935361
2609	45	0.04642711026610158
2609	46	0.0701357682999344
2609	47	0.10708439661995328
2609	48	0.07602347268321807
2609	49	0.09551180862626296
2609	50	0.0712894771387198
2609	51	0.10186861249930246
2610	1	0.07737807820679166
2610	2	0.27942477595654935
2610	3	0.09963740943852883
2610	4	0.0668932508884339
2610	5	0.020580647697308052
2610	6	-0.019163075497949933
2610	7	0.03509143853967345
2610	8	0.07386044319286356
2610	9	0.0632825280333762
2610	10	0.03022671043704861
2610	11	0.04924000252356109
2610	12	0.05757671880526516
2610	13	0.06159305482015753
2610	14	0.0744056476033279
2610	15	0.033495819763103896
2610	16	0.05305420380562964
2610	17	0.07973942107166465
2610	18	0.05644438276509334
2610	19	0.03187922541092547
2610	20	0.07360180815238238
2610	21	0.07027574565614003
2610	22	0.07050592467314232
2610	23	0.08385569421511008
2610	24	0.04807832361943554
2610	25	0.076143804566847
2610	26	0.06419729097599003
2610	27	0.04816790667808135
2610	28	0.06325391083490928
2610	29	0.07718813850404871
2610	30	0.058796079965112824
2610	31	0.0901628374974166
2610	32	0.043577890827371846
2610	33	0.08303335535529044
2610	34	0.07065590985775572
2610	35	0.06622576594540419
2610	36	0.06701379190653967
2610	37	0.07138139232866791
2610	38	0.05232700353739261
2610	39	0.0427490952947025
2610	40	0.04182315417245519
2610	41	0.07729339118539968
2610	42	0.06779300252744491
2610	43	0.06359993988662893
2610	44	0.09169741586058677
2610	45	0.030080277344225692
2610	46	0.10032082284232047
2610	47	0.1396420623427943
2610	48	0.06077807783628231
2610	49	0.06175007827270207
2610	50	0.07964695799631016
2610	51	0.0623517148312871
2611	1	0.052287643221099245
2611	2	0.29167396140847046
2611	3	0.2008961182116238
2611	4	0.1473729727366191
2611	5	0.10421699001165763
2611	6	0.08042274960891405
2611	7	0.07284714769280498
2611	8	0.1411839343893746
2611	9	0.05525919308765026
2611	10	0.06798695911496111
2611	11	0.10592167833797106
2611	12	0.10235218402186774
2611	13	0.07176152157175864
2611	14	0.12289066116181147
2611	15	0.04067679773734767
2611	16	0.09882815813426049
2611	17	0.08583387066519776
2611	18	0.11937719055902107
2611	19	0.08378023137477442
2611	20	0.08844337177312411
2611	21	0.060465832582366374
2611	22	0.10301566268461215
2611	23	0.09889142569168996
2611	24	0.060992308720884125
2611	25	0.06510801345741868
2611	26	0.057185375909881486
2611	27	0.09413561617848387
2611	28	0.06760119362926531
2611	29	0.09833592742791097
2611	30	0.07875134700016417
2611	31	0.09037743598883452
2611	32	0.12438868204242937
2611	33	0.07235405828159003
2611	34	0.06961784715069541
2611	35	0.08875732195827624
2611	36	0.0928773496592612
2611	37	0.09322725018213163
2611	38	0.11514180475283098
2611	39	0.08916192721644478
2611	40	0.10852005523604902
2611	41	0.11463137755310271
2611	42	0.1084945285517307
2611	43	0.06449715944962264
2611	44	0.08349410442756522
2611	45	0.10664011120526595
2611	46	0.10157775967685012
2611	47	0.11612162204060894
2611	48	0.12775556434890234
2611	49	0.12503212679515485
2611	50	0.07894367359920551
2611	51	0.07823912824544976
>>END_MODULE
>>Per sequence quality scores	pass
#Quality	Count
19	926.0
20	2583.0
21	3503.0
22	5552.0
23	7785.0
24	13040.0
25	18921.0
26	26074.0
27	32120.0
28	46887.0
29	60985.0
30	82909.0
31	100701.0
32	140936.0
33	181051.0
34	241041.0
35	291867.0
36	436446.0
37	646697.0
38	1327239.0
39	9675934.0
40	1.6874843E7
>>END_MODULE
>>Per base sequence content	fail
#Base	G	A	T	C
1	37.82054608363314	11.370091684631976	13.998102291467168	36.81125994026772
2	30.10085945482218	15.816724347905891	28.938273224626794	25.144142972645128
3	29.911295616141288	21.394817654569984	21.336951070371306	27.356935658917426
4	32.553773205024925	26.43387602048367	16.969398793250015	24.042951981241394
5	30.245967736998136	30.181067908134988	20.186745774453918	19.386218580412958
6	22.532692391697147	33.9497201009728	22.33321883219428	21.18436867513578
7	19.657419872367633	18.34982017364462	40.814966821143926	21.177793132843824
8	22.80604235086061	20.28641169314754	29.036893193602232	27.870652762389618
9	24.426792661177583	20.474166487855133	28.23845666210736	26.860584188859924
10	22.937922804184797	33.15003883276733	23.894182802145618	20.01785556090225
11	27.13057498103782	24.994986438564514	20.472062383926954	27.40237619647072
12	25.491567288943955	21.36371849398571	26.004946052093388	27.139768164976946
13	24.13071132343461	24.650066648928917	27.639211543832758	23.580010483803715
14	23.801623136378137	25.313795997357868	26.703105164994156	24.181475701269836
15	25.089287723492326	24.776649974650905	26.017091115108727	24.11697118674805
16	26.057307228219116	24.987466095581716	24.884401826485227	24.070824849713937
17	25.547509919324014	25.139462235750127	25.164434076243936	24.14859376868193
18	25.722194519855623	24.562403724715928	25.814106515724582	23.901295239703867
19	25.63624338908867	23.85083278909433	25.37823852543688	25.134685296380127
20	25.400809510003512	24.392471210816403	25.0029080317703	25.203811247409785
21	25.512388579362526	24.800379958549918	24.697077404078552	24.990154058009004
22	25.370306225445333	25.074168465840806	24.958188043423476	24.597337265290385
23	25.66665179695403	25.144691790568434	25.003818912844867	24.184837499632668
24	24.23514251349733	25.68535358791767	25.356920366873865	24.722583531711134
25	24.681051029187902	25.869968230855783	25.267036203587267	24.181944536369052
26	25.107182897172393	25.388181219561577	24.496546327030398	25.008089556235635
27	24.249154641249536	25.94868147861833	24.889740994918913	24.91242288521322
28	24.890709620290203	25.13997584146585	25.107008619032438	24.862305919211508
29	25.030707021983435	25.02803641451058	25.584972243552517	24.35628431995347
30	24.86024597476271	24.707212971442612	26.006889745114115	24.425651308680564
31	25.096638033028306	25.338161958446076	24.982770040071735	24.582429968453884
32	25.850838685726885	25.201888722222996	24.629522175811072	24.317750416239047
33	24.809950377338645	24.998465780144674	25.396621485684882	24.7949623568318
34	24.819804268832808	25.309686663226817	25.15703516860171	24.713473899338663
35	25.035385496241965	25.444918715571458	24.861675028805806	24.65802075938078
36	25.2356384540609	24.74714044068747	25.099611090729486	24.917610014522147
37	25.207480839224704	25.334998605724522	24.98084071467164	24.47667984037913
38	24.5493308838479	25.48634515625072	24.90115412353963	25.063169836361748
39	25.280042257532504	24.87050516959312	24.69160280568821	25.157849767186164
40	24.7695545920603	25.665878114482197	24.292763222723714	25.271804070733793
41	26.06377050184069	24.8571640049184	24.213489236425957	24.86557625681495
42	25.301803871526435	25.243209290618278	25.05972280263607	24.39526403521922
43	25.39008371947903	24.676324495806785	25.235228069723366	24.698363714990823
44	24.93530323351045	25.514765937540222	24.750060703982257	24.799870124967065
45	24.733682420872647	25.45874169996745	24.410247871950148	25.39732800720975
46	25.05577577068074	24.72520052600077	24.65994049090305	25.559083212415445
47	26.20470225995376	24.83138562395156	24.258697576020147	24.705214540074532
48	25.180223140249357	24.4279492643634	25.145865779103183	25.24596181628406
49	25.99039790668842	23.690504303384692	24.774185626340984	25.544912163585913
50	25.67947916329286	20.40733415201269	27.77096886877507	26.142217815919377
51	27.553066066455084	0.0	36.02405517031822	36.4228787632267
>>END_MODULE
>>Per sequence GC content	warn
#GC Content	Count
0	3139.0
1	2743.0
2	1400.5
3	621.0
4	793.0
5	969.5
6	1152.5
7	1626.5
8	2087.5
9	2434.0
10	2784.5
11	3605.5
12	4431.5
13	6176.5
14	8261.0
15	11166.0
16	13572.5
17	19414.0
18	25939.5
19	28332.0
20	30742.5
21	34778.5
22	37943.5
23	49320.5
24	61571.5
25	69684.5
26	85462.0
27	99965.0
28	120331.0
29	141319.5
30	172750.5
31	209971.5
32	257375.0
33	306972.0
34	377015.5
35	452746.5
36	547530.0
37	649883.5
38	766170.0
39	897806.5
40	1038927.0
41	1176997.5
42	1356349.5
43	1538081.5
44	1735541.0
45	1943732.0
46	2108761.5
47	2272367.0
48	2534202.0
49	2768615.0
50	2960740.0
51	3191610.5
52	3326966.5
53	3410628.5
54	3352852.0
55	3189228.5
56	2912441.5
57	2652133.5
58	2322594.5
59	1994545.0
60	1709837.0
61	1412737.0
62	1082048.0
63	815798.0
64	628262.5
65	430005.5
66	336155.5
67	262449.5
68	200139.5
69	135929.0
70	77874.0
71	30112.0
72	18266.0
73	11639.5
74	8385.5
75	4847.5
76	3461.0
77	2427.0
78	1448.0
79	1023.5
80	596.5
81	390.5
82	200.5
83	152.5
84	107.5
85	136.5
86	164.5
87	223.5
88	283.0
89	428.0
90	573.5
91	968.0
92	1361.0
93	2527.5
94	3695.0
95	10143.0
96	16591.0
97	16804.0
98	17017.0
99	9830.5
100	2644.0
>>END_MODULE
>>Per base N content	pass
#Base	N-Count
1	0.0018002491227094809
2	0.011321051927921202
3	8.438667762700691E-4
4	5.294850360910237E-5
5	0.002326424877324936
6	0.0
7	0.0
8	0.0
9	1.3237125902275593E-5
10	9.927844426706695E-6
11	0.0
12	0.0
13	0.0
14	0.0
15	0.0
16	0.0
17	0.0
18	0.0
19	0.0
20	0.0
21	0.0
22	0.0
23	0.0
24	0.0
25	0.0
26	0.0
27	0.0
28	0.0
29	0.0
30	0.0
31	2.746989522882671E-4
32	2.945761968663977E-4
33	4.63408380555199E-4
34	3.4758102146713354E-4
35	3.7408921690149647E-4
36	0.0
37	0.0
38	2.3179155634354382E-5
39	0.0
40	0.0
41	0.0
42	3.315859967121922E-5
43	0.0
44	0.0
45	0.0
46	1.2376945563851826E-4
47	0.0
48	6.7255278135379695E-6
49	0.0
50	0.0
51	0.0
>>END_MODULE
>>Sequence Length Distribution	warn
#Length	Count
15	2.0
16	1.0
17	1.0
18	1.0
19	2.0
20	0.0
21	2.0
22	7.0
23	9.0
24	15.0
25	26.0
26	34.0
27	47.0
28	49.0
29	2793.0
30	156.0
31	1999.0
32	1962.0
33	2150.0
34	2086.0
35	2481.0
36	2151.0
37	2519.0
38	3747.0
39	5027.0
40	8605.0
41	24079.0
42	43592.0
43	104110.0
44	39872.0
45	76225.0
46	35626.0
47	121221.0
48	484655.0
49	1928293.0
50	6999218.0
51	2.0325277E7
>>END_MODULE
>>Sequence Duplication Levels	fail
#Total Deduplicated Percentage	20.26225401946791
#Duplication Level	Percentage of total
1	13.050340884376183
2	6.662764558847075
3	4.168231541476633
4	2.8686974665580762
5	2.056209859137294
6	1.548954208149169
7	1.2549019732535511
8	1.0338082820921592
9	0.8579399933489026
>10	10.902144487285831
>50	4.5264387593399595
>100	10.333446594626077
>500	5.191126189611224
>1k	18.597138710542833
>5k	8.46007100821592
>10k+	8.487785483138845
>>END_MODULE
>>Overrepresented sequences	warn
#Sequence	Count	Percentage	Possible Source
CGTCAATTCATTTGAGTTTTAACCTTGCGGCCGTACTCCCCAGGCGGTCG	55586	0.1839497201009728	No Hit
CTCGGTTGATTTCTTTTCCTCGGGGTACTTAGATGTTTCAGTTCCCCCGG	52235	0.17286031787634143	No Hit
CTGGGTTGTTTCCCTCTTCACGACGGACGTTAGCACCCGCCGTGTGTCTC	44581	0.14753107746233707	No Hit
GTGCAATATTCCCCACTGCTGCCTCCCGTAGGAGTCTGGACCGTGTCTC	43617	0.14434093011988863	No Hit
GTCGTCTTCAACGTTCCTTCAGGACTCTCAAGGAGTCAGGGAGAACTCAT	39866	0.13192781530502973	No Hit
GCGAAATTCCTTGTCGGGTAAGTTCCGACCTGCACGAATGGCGTAATGAT	38111	0.12612002631540628	No Hit
GCAATATTCCCCACTGCTGCCTCCCGTAGGAGTCTGGACCGTGTCTCAGT	35768	0.11836637981814838	No Hit
GCCGCCTTCGCCACCGGTATTCCTCCAGATCTCTACGCATTTCACCGCTA	33543	0.11100322853500755	No Hit
GTCGGTTTGGGGTACGATTTGATGTTACCTGATGCTTAGAGGCTTTTCCT	33178	0.10979534079642492	No Hit
>>END_MODULE
>>Adapter Content	pass
#Position	Illumina Universal Adapter	Illumina Small RNA 3' Adapter	Illumina Small RNA 5' Adapter	Nextera Transposase Sequence	PolyA	PolyG
1	0.0	1.3237125902275595E-5	0.0	0.0	0.0031140338685103335	0.0
2	0.0	3.309281475568898E-5	3.3092814755688987E-6	0.0	0.0032066937498262628	0.0
3	6.6185629511377974E-6	3.640209623125788E-5	3.3092814755688987E-6	0.0	0.0032761886608132095	0.09535694571851781
4	9.927844426706695E-6	4.3020659182395685E-5	6.6185629511377974E-6	0.0	0.003358920697702432	0.12257247657359643
5	9.927844426706695E-6	5.294850360910238E-5	1.3237125902275595E-5	0.0	0.003435034171640517	0.13053129852233963
6	1.3237125902275595E-5	5.294850360910238E-5	1.3237125902275595E-5	0.0	0.0035045290826274636	0.13487307581828603
7	1.3237125902275595E-5	6.618562951137797E-5	1.985568885341339E-5	0.0	0.003623663215747944	0.13700756237002798
8	1.3237125902275595E-5	7.280419246251576E-5	1.985568885341339E-5	0.0	0.0038354572301843534	0.13817242944942823
9	1.3237125902275595E-5	9.265988131592917E-5	1.985568885341339E-5	0.0	0.004050560526096332	0.13895672915913806
10	2.316497032898229E-5	1.2575269607161815E-4	2.316497032898229E-5	0.0	0.0043847979551287905	0.1394001728768643
11	2.9783533280120088E-5	1.2575269607161815E-4	2.316497032898229E-5	0.0	0.004490694962346995	0.13996606000918657
12	3.309281475568898E-5	1.3237125902275593E-4	2.316497032898229E-5	0.0	0.004593282688089631	0.14028375103084118
13	3.309281475568898E-5	1.3237125902275593E-4	2.316497032898229E-5	0.0	0.004871262332037419	0.140707339059714
14	3.309281475568898E-5	1.4229910344946265E-4	2.316497032898229E-5	0.0	0.005099602753851673	0.14124013337728059
15	3.309281475568898E-5	1.4229910344946265E-4	2.316497032898229E-5	0.0	0.005261757546154548	0.14169019565795796
16	3.309281475568898E-5	1.4560838492503153E-4	2.316497032898229E-5	0.0	0.005470242279115389	0.14202443308699042
17	3.309281475568898E-5	1.4891766640060043E-4	2.316497032898229E-5	0.0	0.005622469226991559	0.14236197979749846
18	3.309281475568898E-5	1.6546407377844493E-4	2.316497032898229E-5	9.927844426706695E-6	0.005844191085854675	0.14266974297472634
19	3.309281475568898E-5	1.7870119968072052E-4	2.316497032898229E-5	1.3237125902275595E-5	0.0060725315076689285	0.1429212483668696
20	3.309281475568898E-5	1.8531976263185833E-4	2.316497032898229E-5	1.654640737784449E-5	0.006234686299971805	0.14311649597392817
21	3.309281475568898E-5	1.886290441074272E-4	2.316497032898229E-5	2.647425180455119E-5	0.00640015037375025	0.14324555795147534
22	3.309281475568898E-5	1.9855688853413392E-4	2.316497032898229E-5	3.309281475568898E-5	0.006535830914248575	0.14345404268443618
23	3.640209623125788E-5	2.084847329608406E-4	2.316497032898229E-5	3.309281475568898E-5	0.0066781300176980375	0.14361619747673907
24	4.3020659182395685E-5	2.084847329608406E-4	2.316497032898229E-5	3.309281475568898E-5	0.006876686906232172	0.143877630713309
25	4.3020659182395685E-5	2.184125773875473E-4	2.316497032898229E-5	3.309281475568898E-5	0.007005748883779358	0.14408611544626984
26	4.3020659182395685E-5	2.217218588631162E-4	2.316497032898229E-5	3.309281475568898E-5	0.007148047987228821	0.14433100227546194
27	4.632994065796458E-5	2.217218588631162E-4	2.316497032898229E-5	3.309281475568898E-5	0.0072605635573981635	0.14456596126022733
28	5.294850360910238E-5	2.316497032898229E-4	2.316497032898229E-5	3.309281475568898E-5	0.007386316253469782	0.14489027084483308
29	5.9567066560240176E-5	2.349589847653918E-4	2.316497032898229E-5	3.309281475568898E-5	0.007617965956759605	0.1450590442000871
30	5.9567066560240176E-5	2.349589847653918E-4	2.316497032898229E-5	3.309281475568898E-5	0.007836378534147152	0.1453270959996082
31	6.287634803580907E-5	2.349589847653918E-4	2.316497032898229E-5	3.309281475568898E-5	0.008028316859730149	0.1456116942065071
32	6.618562951137797E-5	2.415775477165296E-4	2.316497032898229E-5	3.309281475568898E-5	0.008302987222202367	0.145942622354064
33	6.618562951137797E-5	2.515053921432363E-4	2.316497032898229E-5	3.309281475568898E-5	0.008521399799589914	0.14621067415358507
34	6.618562951137797E-5	2.548146736188052E-4	2.316497032898229E-5	3.309281475568898E-5	0.008700100999270634	0.1465813136788488
35	6.618562951137797E-5	2.6474251804551186E-4	2.316497032898229E-5	3.309281475568898E-5	0.00885894651009794	0.14694864392263693
36	6.618562951137797E-5	2.6474251804551186E-4	2.316497032898229E-5	3.309281475568898E-5	0.008971462080267284	0.14737223195150975
37	6.618562951137797E-5	2.6474251804551186E-4	2.316497032898229E-5	3.309281475568898E-5	0.009146853998472435	0.14792819123940534
38	6.618562951137797E-5	2.6474251804551186E-4	2.316497032898229E-5	3.309281475568898E-5	0.009275915976019622	0.1483484699868026
39	6.618562951137797E-5	2.6474251804551186E-4	2.316497032898229E-5	3.309281475568898E-5	0.009424833642420223	0.14870587238616403
40	6.618562951137797E-5	2.680517995210808E-4	2.316497032898229E-5	3.309281475568898E-5	0.009424833642420223	0.14910960472618343
>>END_MODULE
```
