## Supplemental Data Set 2 for "The *glp-1* 3ʹ untranslated region regulates germline proliferation and promotes reproductive fecundity through multiple mechanisms": fastqc_data.txt

```
##FastQC	0.12.1
>>Basic Statistics	pass
#Measure	Value
Filename	glp1_GBM3.R2.fastq.gz
File type	Conventional base calls
Encoding	Sanger / Illumina 1.9
Total Sequences	30218040
Total Bases	1.5 Gbp
Sequences flagged as poor quality	0
Sequence length	15-51
%GC	50
>>END_MODULE
>>Per base sequence quality	pass
#Base	Mean	Median	Lower Quartile	Upper Quartile	10th Percentile	90th Percentile
1	39.36354561712143	40.0	40.0	40.0	40.0	40.0
2	39.098070953642264	40.0	40.0	40.0	40.0	40.0
3	39.14769409266783	40.0	40.0	40.0	40.0	40.0
4	39.17987625934707	40.0	40.0	40.0	40.0	40.0
5	39.222903735649304	40.0	40.0	40.0	40.0	40.0
6	39.17833400180819	40.0	40.0	40.0	40.0	40.0
7	39.26748114702343	40.0	40.0	40.0	40.0	40.0
8	39.177891881803056	40.0	40.0	40.0	40.0	40.0
9	39.26247076249816	40.0	40.0	40.0	40.0	40.0
10	39.20660969407678	40.0	40.0	40.0	40.0	40.0
11	39.226008304972794	40.0	40.0	40.0	40.0	40.0
12	39.18612272668909	40.0	40.0	40.0	40.0	40.0
13	39.193189101609505	40.0	40.0	40.0	40.0	40.0
14	39.22367989452658	40.0	40.0	40.0	40.0	40.0
15	39.20979626739524	40.0	40.0	40.0	40.0	40.0
16	39.25828793853896	40.0	40.0	40.0	40.0	40.0
17	39.247875300437286	40.0	40.0	40.0	40.0	40.0
18	39.26264219364363	40.0	40.0	40.0	40.0	40.0
19	39.27480754785115	40.0	40.0	40.0	40.0	40.0
20	39.26129911587877	40.0	40.0	40.0	40.0	40.0
21	39.27319889967671	40.0	40.0	40.0	40.0	40.0
22	39.26775206071528	40.0	40.0	40.0	40.0	40.0
23	39.254654715692574	40.0	40.0	40.0	40.0	40.0
24	39.25665877280467	40.0	40.0	40.0	40.0	40.0
25	39.24879633719972	40.0	40.0	40.0	40.0	40.0
26	39.28689487106004	40.0	40.0	40.0	40.0	40.0
27	39.28780484511723	40.0	40.0	40.0	40.0	40.0
28	39.28211391110831	40.0	40.0	40.0	40.0	40.0
29	39.277076579778715	40.0	40.0	40.0	40.0	40.0
30	39.266558688989704	40.0	40.0	40.0	40.0	40.0
31	39.2723851120791	40.0	40.0	40.0	40.0	40.0
32	39.2484906405081	40.0	40.0	40.0	40.0	40.0
33	39.25851914031308	40.0	40.0	40.0	40.0	40.0
34	39.26460598139822	40.0	40.0	40.0	40.0	40.0
35	39.231912974295	40.0	40.0	40.0	40.0	40.0
36	39.21524509796131	40.0	40.0	40.0	40.0	40.0
37	39.18576007012468	40.0	40.0	40.0	40.0	40.0
38	39.23081089000148	40.0	40.0	40.0	40.0	40.0
39	39.239518119917456	40.0	40.0	40.0	40.0	40.0
40	39.22490635858002	40.0	40.0	40.0	40.0	40.0
41	39.241372498245084	40.0	40.0	40.0	40.0	40.0
42	39.239380599129554	40.0	40.0	40.0	40.0	40.0
43	39.24550744566965	40.0	40.0	40.0	40.0	40.0
44	39.204687442985254	40.0	40.0	40.0	40.0	40.0
45	39.235488418794084	40.0	40.0	40.0	40.0	40.0
46	39.21981391752105	40.0	40.0	40.0	40.0	40.0
47	39.20209914837773	40.0	40.0	40.0	40.0	40.0
48	39.209443369123605	40.0	40.0	40.0	40.0	40.0
49	39.162007214873235	40.0	40.0	40.0	40.0	40.0
50	39.19711033965216	40.0	40.0	40.0	40.0	40.0
51	39.17680877653147	40.0	40.0	40.0	40.0	40.0
>>END_MODULE
>>Per tile sequence quality	pass
#Tile	Base	Mean
1101	1	-0.041706008600513655
1101	2	-0.0633982116649392
1101	3	-0.005095946856272349
1101	4	-0.03033998817444683
1101	5	0.007978753453144805
1101	6	-0.07609745912943566
1101	7	-0.013657995104466636
1101	8	-0.07721768938429108
1101	9	-0.05686531353175184
1101	10	-0.05398792052923085
1101	11	-0.10520315221092602
1101	12	-0.08438308785118664
1101	13	-0.07327269300844108
1101	14	-0.06635105422931531
1101	15	-0.04974715853489187
1101	16	0.008251439172227037
1101	17	-0.016453935640733164
1101	18	-0.06805898731105486
1101	19	-0.04080587264845548
1101	20	0.013057621693313592
1101	21	-0.06702187760335931
1101	22	-0.018224564502538954
1101	23	-0.048856442665623945
1101	24	-0.023761523680448704
1101	25	-0.040596381561186945
1101	26	-0.0066001946184997
1101	27	-0.014661770360440585
1101	28	-0.026263716226502254
1101	29	-0.04346436462062542
1101	30	-0.011157693657438017
1101	31	-0.04928600078665113
1101	32	-0.044322755699397476
1101	33	-0.059861719270365654
1101	34	-0.05585082510879147
1101	35	-0.06955943136203757
1101	36	-0.035327528169780464
1101	37	-0.0428914349148144
1101	38	-0.04426047248279019
1101	39	-0.03081242603933987
1101	40	-0.03787877455863509
1101	41	-0.0279590463423105
1101	42	-0.07050408021228805
1101	43	-0.04460389330159842
1101	44	-0.08747141115538426
1101	45	-0.06472366934985274
1101	46	-0.024461693228225556
1101	47	-0.04998018637663648
1101	48	-0.03607212204872923
1101	49	-0.045993440927247775
1101	50	-0.08255349859298633
1101	51	-0.016354557469426823
1102	1	2.2713651507899613E-4
1102	2	-0.055773446981092434
1102	3	-0.042537879549676916
1102	4	-2.2262360389646574E-4
1102	5	-0.03408158787089377
1102	6	0.014918836887424902
1102	7	-0.06964349279477489
1102	8	-0.0669878509437396
1102	9	0.01415169002193295
1102	10	-0.03797365192621527
1102	11	0.0027967083080682187
1102	12	-0.03709290534256837
1102	13	-0.025452364470730515
1102	14	-0.01629535681225036
1102	15	-0.05267991133904104
1102	16	-0.0230592605534099
1102	17	-0.02734364926688926
1102	18	-0.02790572368979838
1102	19	-0.04875614226600078
1102	20	0.008756380375679385
1102	21	0.009806869736046053
1102	22	-0.018799649251818096
1102	23	-0.060489893166092656
1102	24	-0.04616093218641737
1102	25	-0.06122876328423388
1102	26	-0.03872893102823127
1102	27	-0.08280356124674881
1102	28	-0.030457666085865753
1102	29	-0.011372862547382567
1102	30	-0.012918725920293639
1102	31	-0.009350665009641546
1102	32	-0.06247485523336138
1102	33	-0.03469209774004156
1102	34	-0.012770144560711572
1102	35	0.0059804142604136246
1102	36	-0.051053175244497595
1102	37	-0.03442196505808681
1102	38	-0.026829507838009192
1102	39	-0.05728495439110759
1102	40	-0.05192186375263219
1102	41	-0.09868336904114017
1102	42	-0.03376322691698164
1102	43	-0.0643890016353339
1102	44	-0.06823979112322576
1102	45	-0.056655666080366984
1102	46	-0.08895630861715631
1102	47	-0.05450485619085299
1102	48	-0.036204707006369574
1102	49	-0.07170118467681164
1102	50	-0.04787161750751068
1102	51	-0.10215901498683877
1103	1	-0.006915675781769437
1103	2	0.033807170157146516
1103	3	0.03840594443297363
1103	4	-0.009010003317278859
1103	5	-0.025090963946766465
1103	6	-0.03811473954960576
1103	7	-0.03612118331535896
1103	8	0.018277527303148133
1103	9	0.006037684172049751
1103	10	-0.00769403159018367
1103	11	0.019930322319716254
1103	12	-0.06191124234904066
1103	13	-0.03517082957954898
1103	14	-0.0056545518068134015
1103	15	0.006295699724987003
1103	16	-0.030536854090541965
1103	17	-0.020767802340301955
1103	18	-0.025218890769522773
1103	19	0.028172973324011252
1103	20	-0.0416123450705399
1103	21	-0.001558157117585779
1103	22	-0.043075499421036056
1103	23	-0.018032963455162587
1103	24	-0.03979527268754168
1103	25	0.012384670747415782
1103	26	-0.024242809964967194
1103	27	0.006479810789421947
1103	28	-0.030639194712314577
1103	29	-0.028189364259624483
1103	30	-0.008427711407492211
1103	31	-0.004641829908649697
1103	32	7.010062083310231E-4
1103	33	-0.06406591544230622
1103	34	-0.00485818274137273
1103	35	0.0010820972224792058
1103	36	0.018139435754136457
1103	37	-0.0257070489431257
1103	38	-0.03732099677144873
1103	39	-0.02500681057708931
1103	40	-0.02280487159104183
1103	41	-0.01398588850565119
1103	42	-0.01741798692105334
1103	43	-0.04838967371519942
1103	44	-0.025192321969790044
1103	45	0.019011101880487047
1103	46	-0.0017599892575006493
1103	47	0.013708394856820405
1103	48	-0.012576820047058845
1103	49	-0.04711258207244384
1103	50	0.0048279402732163135
1103	51	-0.05073125150571656
1104	1	-0.12594594433822692
1104	2	-0.17692541466281853
1104	3	-0.11271531367813026
1104	4	-0.05210335039259917
1104	5	-0.1476669418133696
1104	6	-0.11106234769996348
1104	7	-0.07676485161782409
1104	8	-0.05549870133096135
1104	9	-0.06338158532567917
1104	10	-0.07060101335373759
1104	11	-0.10640976855601991
1104	12	-0.07554659925995821
1104	13	-0.09172330088991743
1104	14	-0.07286378033639096
1104	15	-0.05263748780775046
1104	16	-0.10894867077379189
1104	17	-0.0893508581926099
1104	18	-0.08137977188535217
1104	19	-0.13762131930796784
1104	20	-0.11899314116227089
1104	21	-0.1449549706197999
1104	22	-0.13804158243212328
1104	23	-0.12389556235464738
1104	24	-0.07755077627211193
1104	25	-0.05397105542223102
1104	26	-0.08300835346829416
1104	27	-0.09069131527368057
1104	28	-0.10338422457660101
1104	29	-0.05061055382066826
1104	30	-0.09066686838982463
1104	31	-0.06400270938338082
1104	32	-0.1071206994262397
1104	33	-0.17072065620137522
1104	34	-0.035735794051042546
1104	35	-0.024566405043799477
1104	36	-0.12027191466860643
1104	37	-0.05535090775513396
1104	38	-0.07311892317002133
1104	39	-0.048129167924280125
1104	40	-0.08984989523098363
1104	41	-0.12482074381250641
1104	42	-0.09145032982251422
1104	43	-0.050125109329478335
1104	44	-0.10759479078940615
1104	45	-0.09450276503737598
1104	46	-0.058296909509522266
1104	47	-0.1077537102682129
1104	48	-0.09358694388313893
1104	49	-0.05570970712703627
1104	50	-0.1176857141883545
1104	51	-0.11769629051391206
1105	1	-0.010585953207005616
1105	2	-0.10734206666933233
1105	3	-0.05316026791683015
1105	4	-0.10325294490505144
1105	5	-0.019679420178221108
1105	6	-0.05599725506318265
1105	7	-0.029835285053977145
1105	8	-0.040099543624158684
1105	9	-0.07524223936334096
1105	10	-0.035898259033317004
1105	11	-0.07497737647357638
1105	12	-0.10048638338135163
1105	13	-0.09976602764167097
1105	14	-0.09833092859630455
1105	15	-0.08758818264991675
1105	16	-0.06287003964806104
1105	17	-0.08258150223193894
1105	18	-0.051170047649172545
1105	19	-0.03585511321757906
1105	20	-0.047570573945975525
1105	21	-0.06921814913791025
1105	22	-0.05644462428774233
1105	23	-0.07518856455790512
1105	24	-0.07557928913770695
1105	25	-0.07682881242369177
1105	26	-0.06570054134581937
1105	27	-0.062261769010461876
1105	28	-0.08189551617513757
1105	29	-0.07617041801152169
1105	30	-0.10041951610454447
1105	31	-0.07680045231185773
1105	32	-0.025704270689793418
1105	33	-0.09923049222253866
1105	34	-0.07948272127818257
1105	35	-0.09601415413438019
1105	36	-0.03466513697453877
1105	37	-0.07289721916237824
1105	38	-0.06168614755774371
1105	39	-0.09462194658826917
1105	40	-0.07696562524103712
1105	41	-0.1300005253983798
1105	42	-0.11016172026256754
1105	43	-0.07068195144212552
1105	44	-0.0992208112491042
1105	45	-0.07214180469264875
1105	46	-0.07785841156622553
1105	47	-0.09618018677693385
1105	48	-0.06309172914773598
1105	49	-0.0565844104724178
1105	50	-0.0831797705284032
1105	51	-0.14908485547692152
1106	1	-0.2139648327053436
1106	2	-0.2459993052797671
1106	3	-0.18681202533215924
1106	4	-0.16411998638221093
1106	5	-0.11973799514971972
1106	6	-0.08165175858686524
1106	7	-0.12065783000537778
1106	8	-0.11748185950180812
1106	9	-0.047136952009367405
1106	10	-0.07912932051592492
1106	11	-0.1341041626074997
1106	12	-0.14614800119323945
1106	13	-0.07013452431721134
1106	14	-0.08251248260243216
1106	15	-0.09652096521600839
1106	16	-0.029302741803078902
1106	17	-0.10397097414328016
1106	18	-0.028589223945864717
1106	19	-0.06921627962231724
1106	20	-0.09718906909657932
1106	21	-0.09249587627566314
1106	22	-0.03731009858373824
1106	23	-0.03342174606418524
1106	24	-0.05048209228145595
1106	25	-0.04662855318605352
1106	26	-0.03273642217909867
1106	27	-0.04213584066213372
1106	28	-0.04639288364751337
1106	29	-0.023759387221566897
1106	30	-0.05192650031976598
1106	31	-0.07016417722473989
1106	32	-0.06531430587732956
1106	33	-0.0418573176433199
1106	34	-0.029616371168351918
1106	35	-0.04274060747950159
1106	36	-0.09342650942811304
1106	37	-0.1374747788673787
1106	38	-0.0754830994391611
1106	39	-0.08022784360223056
1106	40	-0.10748924827650796
1106	41	-0.11635167754847942
1106	42	-0.08504647536329202
1106	43	-0.06348589140750249
1106	44	-0.13550228382534613
1106	45	-0.09658496222226631
1106	46	-0.06525504749816946
1106	47	-0.0954916701580899
1106	48	-0.0817981255940552
1106	49	-0.061943355421242074
1106	50	-0.1166562776901614
1106	51	-0.09562836610859193
1107	1	-0.028078073304946827
1107	2	-0.03254709042946757
1107	3	-0.10683964507731503
1107	4	-0.06059536784898256
1107	5	-0.0646607082868016
1107	6	-0.07957660140154843
1107	7	-0.053831031782891614
1107	8	-0.09345043912940554
1107	9	-0.03968531378577467
1107	10	-0.08666957569425193
1107	11	-0.06180359002434699
1107	12	-0.14485904999941113
1107	13	-0.0893105752186969
1107	14	-0.08328799253126107
1107	15	-0.13792651302391334
1107	16	-0.07331881725907152
1107	17	-0.10787991605052838
1107	18	-0.10442082097501526
1107	19	-0.07808867115833351
1107	20	-0.058373723391952126
1107	21	-0.08916019491451266
1107	22	-0.10566792395271563
1107	23	-0.09463357282169227
1107	24	-0.10976315869947939
1107	25	-0.13301387354052707
1107	26	-0.09921537899770527
1107	27	-0.07522964762408435
1107	28	-0.04780239708708933
1107	29	-0.09489859192422045
1107	30	-0.11963730562237629
1107	31	-0.07826711452305801
1107	32	-0.0828788037138537
1107	33	-0.1564192688872481
1107	34	-0.12345544119914109
1107	35	-0.13671100622580212
1107	36	-0.10004838658187509
1107	37	-0.09640619473807988
1107	38	-0.0959151536776588
1107	39	-0.07213041677424314
1107	40	-0.14156673744187742
1107	41	-0.05119651557666316
1107	42	-0.10374717794962152
1107	43	-0.12822062131902356
1107	44	-0.05646135627272031
1107	45	-0.08328648227064406
1107	46	-0.05008933876985111
1107	47	-0.06749894698443626
1107	48	-0.08279684055669634
1107	49	-0.10671071408858523
1107	50	-0.07901134944381027
1107	51	-0.1590285814527519
1108	1	-0.01119676647356016
1108	2	-0.08491427058746837
1108	3	-0.13037530460605495
1108	4	-0.07053633835818118
1108	5	-0.0872721207030267
1108	6	-0.08606052198930314
1108	7	-0.062689563760145
1108	8	-0.11346889534503646
1108	9	-0.10159826717026021
1108	10	-0.09316806210328821
1108	11	-0.13054943617294867
1108	12	-0.12921045267280817
1108	13	-0.10345079999759577
1108	14	-0.11699691066647233
1108	15	-0.08019443037260032
1108	16	-0.11303774176097647
1108	17	-0.05321393127730545
1108	18	-0.08284961220937248
1108	19	-0.10063985517865603
1108	20	-0.12239653073791601
1108	21	-0.14060675066425432
1108	22	-0.17891121868433402
1108	23	-0.12088785063632912
1108	24	-0.10280439383821971
1108	25	-0.11338949704458656
1108	26	-0.14086317225646638
1108	27	-0.12947905140890015
1108	28	-0.1094450052284941
1108	29	-0.12563831764523314
1108	30	-0.11886417914492142
1108	31	-0.12421479540098801
1108	32	-0.05917464662694982
1108	33	-0.10705421220431077
1108	34	-0.10312940703269646
1108	35	-0.10024123075083935
1108	36	-0.10896264453906923
1108	37	-0.08442744233418153
1108	38	-0.10708576124983438
1108	39	-0.10121335063639947
1108	40	-0.13575295814241883
1108	41	-0.11152506092829384
1108	42	-0.09295262858926634
1108	43	-0.0960198872473157
1108	44	-0.09869945746711295
1108	45	-0.09021661895968691
1108	46	-0.10282608181522335
1108	47	-0.13431665080016586
1108	48	-0.10832991765670386
1108	49	-0.13537339625094091
1108	50	-0.12863786519952924
1108	51	-0.11743526873258503
1109	1	-0.055362568986659255
1109	2	-0.12719606089077473
1109	3	-0.15441171192247793
1109	4	-0.13534970234990595
1109	5	-0.10751734148016823
1109	6	-0.14475099611886577
1109	7	-0.0318353730266665
1109	8	-0.11121473867904541
1109	9	-0.07134242620167441
1109	10	-0.10847886744861768
1109	11	-0.1145639479450935
1109	12	-0.12333945460785856
1109	13	-0.13800450261936703
1109	14	-0.1257753390502785
1109	15	-0.1475177980665947
1109	16	-0.06812412938847245
1109	17	-0.03249555004459381
1109	18	-0.06863932217102331
1109	19	-0.07551476830853687
1109	20	-0.09104812988638855
1109	21	-0.08240139259926593
1109	22	-0.03066334502048562
1109	23	-0.11284284942440337
1109	24	-0.07223498031769537
1109	25	-0.03364240881406033
1109	26	-0.09715088884129841
1109	27	-0.047157252364215196
1109	28	-0.0577735672675459
1109	29	-0.08432177047635037
1109	30	-0.06936485994518193
1109	31	-0.04954164309309306
1109	32	-0.06512016861849901
1109	33	-0.08532848271145355
1109	34	-0.11575817081826756
1109	35	-0.07521838597922681
1109	36	-0.10061422513472706
1109	37	-0.1160788962409427
1109	38	-0.08765528289416835
1109	39	-0.1212349383822442
1109	40	-0.10270253651152217
1109	41	-0.11377147314652802
1109	42	-0.12542195984460847
1109	43	-0.1180316730200488
1109	44	-0.13178836296508223
1109	45	-0.10677551901946458
1109	46	-0.1463246071314046
1109	47	-0.11386450778272206
1109	48	-0.06035474288677989
1109	49	-0.08034604059125172
1109	50	-0.10084179676209715
1109	51	-0.13231298161404226
1110	1	-0.027125935362555254
1110	2	-0.11077914702436686
1110	3	-0.14703354896180088
1110	4	-0.1243803352471744
1110	5	-0.09557114288575264
1110	6	-0.14295820903742396
1110	7	-0.09648890967871893
1110	8	-0.16737901942376965
1110	9	-0.14115648605401532
1110	10	-0.17907364283397698
1110	11	-0.16817164611968138
1110	12	-0.26257559830335
1110	13	-0.1537523672239658
1110	14	-0.18700039903288967
1110	15	-0.15737333250019958
1110	16	-0.07203229834674119
1110	17	-0.1016374144702965
1110	18	-0.13619994522967716
1110	19	-0.16528127862134312
1110	20	-0.17974673551516673
1110	21	-0.18291049023915207
1110	22	-0.14648234305700214
1110	23	-0.1947485239105049
1110	24	-0.14551235045387756
1110	25	-0.20753577092712305
1110	26	-0.11736267962537283
1110	27	-0.18890575920794106
1110	28	-0.1529394383459035
1110	29	-0.2054735630541913
1110	30	-0.15276586819759785
1110	31	-0.15572791657815088
1110	32	-0.1230819982158593
1110	33	-0.16558357004065982
1110	34	-0.16787605974160158
1110	35	-0.21839430340584443
1110	36	-0.14585545750143325
1110	37	-0.18685047207684136
1110	38	-0.20156250156777844
1110	39	-0.17182877050105816
1110	40	-0.1758282372793829
1110	41	-0.14863530667192748
1110	42	-0.1283199964478925
1110	43	-0.16808384695042378
1110	44	-0.18769126249311796
1110	45	-0.1455814069810586
1110	46	-0.14916271432734618
1110	47	-0.14016069753985505
1110	48	-0.16373899822067983
1110	49	-0.17414969460374863
1110	50	-0.22400920149593873
1110	51	-0.09728828955663005
1111	1	-0.02195342412190371
1111	2	-0.13812912742594818
1111	3	-0.2076776282758317
1111	4	-0.17255245764696525
1111	5	-0.1257251048337764
1111	6	-0.1914716666888694
1111	7	-0.16514604884950757
1111	8	-0.19889452583851863
1111	9	-0.18032608759639857
1111	10	-0.21146111297719727
1111	11	-0.20004468886239124
1111	12	-0.2207276167837975
1111	13	-0.2704109123023599
1111	14	-0.2622169217189736
1111	15	-0.17658734288425393
1111	16	-0.2090092334420106
1111	17	-0.21172973474364198
1111	18	-0.2667483383558036
1111	19	-0.22248121961484912
1111	20	-0.21821427037007624
1111	21	-0.18860812685321093
1111	22	-0.23090793340806215
1111	23	-0.1889957284580177
1111	24	-0.24675464297037308
1111	25	-0.2385381279844978
1111	26	-0.17457562658731973
1111	27	-0.25087172982073724
1111	28	-0.1499761148912384
1111	29	-0.18880006186387277
1111	30	-0.1806695113532797
1111	31	-0.223829538610957
1111	32	-0.24595134109894445
1111	33	-0.24591531576127323
1111	34	-0.215038301368061
1111	35	-0.2195685208647049
1111	36	-0.19041571696345727
1111	37	-0.24408138200206508
1111	38	-0.19987428404511576
1111	39	-0.22286379198263262
1111	40	-0.20977499735163718
1111	41	-0.23501830884477215
1111	42	-0.19242183702424853
1111	43	-0.18488257496881033
1111	44	-0.19490827845477554
1111	45	-0.19058402429270416
1111	46	-0.21275138403031235
1111	47	-0.22187572289518442
1111	48	-0.20900429629612205
1111	49	-0.23861062200968775
1111	50	-0.21264265138984229
1111	51	-0.24657403317602444
1201	1	-0.24659929071411568
1201	2	-0.10889264324281811
1201	3	-0.11127440320947812
1201	4	-0.10927853803956822
1201	5	-0.0837229849744503
1201	6	-0.109405137077637
1201	7	-0.0521347837632149
1201	8	-0.05013022063643291
1201	9	-0.06591610617365262
1201	10	-0.06411588737200447
1201	11	-0.047985003773924007
1201	12	-0.11786921583185972
1201	13	-0.038206696144740704
1201	14	-0.06127263245311809
1201	15	-0.060818285009943907
1201	16	-0.05082418881402617
1201	17	-0.045000925462019836
1201	18	-0.07713367299911056
1201	19	-0.032749941844237185
1201	20	-0.0534640540136877
1201	21	-0.03505656500034604
1201	22	-0.08328149236711369
1201	23	-0.0431606068192707
1201	24	-0.10040025819056808
1201	25	-0.07275495249468378
1201	26	-0.023204593325658607
1201	27	-0.03180281396620899
1201	28	-0.04394607658507255
1201	29	-0.05230918345557711
1201	30	-0.05432519448832096
1201	31	-0.023607035305801105
1201	32	-0.07342580705982726
1201	33	-0.041183454909095474
1201	34	-0.06542601303974749
1201	35	-0.08684815251803712
1201	36	-0.05296044211317508
1201	37	-0.0956059250004131
1201	38	-0.06986934520385546
1201	39	-0.10693613536820123
1201	40	-0.09254119881280332
1201	41	-0.05724579816141073
1201	42	-0.05253389395839747
1201	43	-0.07327473351705294
1201	44	-0.08612701041357695
1201	45	-0.06605456092202644
1201	46	-0.109042144248086
1201	47	-0.12207299818192752
1201	48	-0.08643943555243538
1201	49	-0.1479744265694123
1201	50	-0.07517950112484328
1201	51	-0.1038696053853414
1202	1	0.04475303121850516
1202	2	-0.0030781155941639327
1202	3	-0.10452321820681476
1202	4	0.0048425254940127616
1202	5	0.0019558413285736265
1202	6	-0.0362810376458782
1202	7	-0.003794332666515743
1202	8	-0.01741031602364984
1202	9	-0.011820882031436497
1202	10	0.019886871304159115
1202	11	-0.02805979831124006
1202	12	-0.025554247027471888
1202	13	-0.023429765001147018
1202	14	-0.032293960420531675
1202	15	-0.02587888344352507
1202	16	-0.03226520762508045
1202	17	-0.006427961009087824
1202	18	-0.007913734811872075
1202	19	-0.03434829829855346
1202	20	0.010902692757717602
1202	21	-0.021487105412532514
1202	22	-0.043247258210939776
1202	23	0.010329616893443472
1202	24	0.01271376437848204
1202	25	3.7641590233761235E-4
1202	26	-0.05092946527485509
1202	27	-0.04471541869985174
1202	28	-0.01844560443240084
1202	29	-0.0042480238059496855
1202	30	0.0014014438450118405
1202	31	-0.030045879558819877
1202	32	-0.040799089454651494
1202	33	-0.06368430372939571
1202	34	-0.03433666044490735
1202	35	-0.009408357018834579
1202	36	-0.03539853947111027
1202	37	-0.028017048350378104
1202	38	-0.01292105237408947
1202	39	-0.030686943726017546
1202	40	0.011716214045002005
1202	41	-0.029523663034687786
1202	42	0.02062740782693595
1202	43	-0.016399046580573895
1202	44	-0.05239225414085524
1202	45	1.2852428545073735E-4
1202	46	-0.03014566592860035
1202	47	-0.0308175466237941
1202	48	-0.016809870267707083
1202	49	-0.043310053268903914
1202	50	-0.10673576221112313
1202	51	-0.10339934752573754
1203	1	-0.014174432833677031
1203	2	-0.06738199065579664
1203	3	9.953430331677282E-5
1203	4	-0.06241195992456028
1203	5	-0.04623452614914214
1203	6	-0.01790647783634114
1203	7	-0.04707092709156058
1203	8	-0.08494725604986542
1203	9	-0.028514942332918736
1203	10	-0.022626610731684593
1203	11	-0.0744710526222292
1203	12	-0.08982037655288622
1203	13	-0.07013004419073354
1203	14	-0.06644692164723409
1203	15	-0.0653613028249822
1203	16	-0.02872912802128269
1203	17	-0.039135581813482645
1203	18	-0.08531040931168832
1203	19	-0.04257181927413711
1203	20	-0.02739260082981332
1203	21	-0.04542165645545282
1203	22	-0.08920471686857212
1203	23	-0.03863700351538313
1203	24	-0.07575568645763298
1203	25	-0.047866148727990776
1203	26	-0.04034796195380608
1203	27	-0.03690822346501932
1203	28	-0.04120084398324764
1203	29	-0.032198977016314245
1203	30	-0.03899300439831421
1203	31	-0.05339771943698679
1203	32	-0.052416729214087354
1203	33	-0.09539450510258973
1203	34	-0.05628399207150636
1203	35	-0.06243584017732218
1203	36	-0.07211054726209909
1203	37	-0.09243245039649395
1203	38	-0.08660565693130451
1203	39	-0.0622116420669343
1203	40	-0.048938450383758436
1203	41	-0.03921606213006612
1203	42	-0.04340124370575893
1203	43	-0.03963394979207635
1203	44	-0.054993462354516964
1203	45	-0.054901380841286596
1203	46	-0.09526452269957275
1203	47	-0.023776771186788892
1203	48	-0.06601205165920732
1203	49	-0.0808119190589025
1203	50	-0.06595197401527031
1203	51	-0.08626638778704887
1204	1	-0.02940675872537213
1204	2	-0.08685755976897269
1204	3	-0.10815711131746752
1204	4	-0.10787210860346619
1204	5	-0.10579902004176489
1204	6	-0.14651980773801654
1204	7	-0.10314399376214567
1204	8	-0.07227203901597079
1204	9	-0.06559191593608205
1204	10	-0.07959191531908516
1204	11	-0.1131736067061837
1204	12	-0.13167692564308453
1204	13	-0.12266245338456372
1204	14	-0.12136814022906606
1204	15	-0.150323452249296
1204	16	-0.07840985778537402
1204	17	-0.14492455440717578
1204	18	-0.10828571608887216
1204	19	-0.08310182987502657
1204	20	-0.07206286320350586
1204	21	-0.07732807692082133
1204	22	-0.07092791970941192
1204	23	-0.09022792221779952
1204	24	-0.09475603518557563
1204	25	-0.11931772174129662
1204	26	-0.10071288458339467
1204	27	-0.10848729517484657
1204	28	-0.11040904670916518
1204	29	-0.0679192665107422
1204	30	-0.10691544486945759
1204	31	-0.1096764907634693
1204	32	-0.05547886832947313
1204	33	-0.100074539437081
1204	34	-0.11248031826630722
1204	35	-0.08568519253331885
1204	36	-0.11170544839718843
1204	37	-0.11950268697218291
1204	38	-0.08738045619629276
1204	39	-0.09878106507252227
1204	40	-0.10397581394050093
1204	41	-0.10962392024388379
1204	42	-0.11152384326375397
1204	43	-0.18588163332262297
1204	44	-0.16119964466173542
1204	45	-0.08524115129691978
1204	46	-0.09787677636348491
1204	47	-0.1249298110190793
1204	48	-0.18523300200204318
1204	49	-0.13060744853131467
1204	50	-0.12000929806081473
1204	51	-0.11680490537332133
1205	1	-0.406810492114154
1205	2	-0.4002910344814694
1205	3	-0.3321352420139121
1205	4	-0.42637675642706796
1205	5	-0.3385957125585719
1205	6	-0.2855662222658779
1205	7	-0.26406596779317937
1205	8	-0.24789732825192345
1205	9	-0.2329433001026544
1205	10	-0.26288627303183176
1205	11	-0.18885170315448363
1205	12	-0.24163635436869413
1205	13	-0.21154887265333144
1205	14	-0.15027343409472138
1205	15	-0.21083343738204263
1205	16	-0.09357398055882982
1205	17	-0.14191214250753603
1205	18	-0.09652062440387965
1205	19	-0.08553843997260913
1205	20	-0.12324578107239859
1205	21	-0.1314389663346347
1205	22	-0.09604992798690404
1205	23	-0.13946266550781417
1205	24	-0.1850947252874775
1205	25	-0.18121488140749165
1205	26	-0.16301289448497158
1205	27	-0.09260004897018348
1205	28	-0.09296771661651348
1205	29	-0.18626219418595014
1205	30	-0.131527754078391
1205	31	-0.22967735091674513
1205	32	-0.30965750877237497
1205	33	-0.11824282345892101
1205	34	-0.21997877402220922
1205	35	-0.12774917416472675
1205	36	-0.14422522075470567
1205	37	-0.18589631132201134
1205	38	-0.15827327386757162
1205	39	-0.11896317724020378
1205	40	-0.1434811650583825
1205	41	-0.1680903670826197
1205	42	-0.2525181687578666
1205	43	-0.25214163297258096
1205	44	-0.24872396971197475
1205	45	-0.1863805968125618
1205	46	-0.3029034309492502
1205	47	-0.2928158388326594
1205	48	-0.25242742357005454
1205	49	-0.26846940550503007
1205	50	-0.3402951591294965
1205	51	-0.30513859941321897
1206	1	0.00802287697668902
1206	2	-0.07283733857266839
1206	3	-0.1040892854556219
1206	4	-0.14316974562867557
1206	5	-0.05784285660387667
1206	6	-0.15478202171451727
1206	7	-0.11857250766242089
1206	8	-0.13448831664753413
1206	9	-0.1231627836066167
1206	10	-0.05236607360819079
1206	11	-0.14037988879618268
1206	12	-0.14747534649134053
1206	13	-0.140133797101754
1206	14	-0.1711226382227693
1206	15	-0.1328618883425534
1206	16	-0.08876955346068627
1206	17	-0.11813880416627853
1206	18	-0.15942376961895377
1206	19	-0.11211795218018494
1206	20	-0.10420277202115358
1206	21	-0.1052983347914136
1206	22	-0.11204166753412181
1206	23	-0.17232770504848105
1206	24	-0.10620589208394193
1206	25	-0.11859171463655116
1206	26	-0.0982322644283542
1206	27	-0.16178668681310882
1206	28	-0.13755422002623874
1206	29	-0.07848589238285797
1206	30	-0.16040935951502888
1206	31	-0.10380301992466201
1206	32	-0.15100311171332237
1206	33	-0.14967488443287635
1206	34	-0.16336108721240095
1206	35	-0.15164397002278207
1206	36	-0.18686769095747735
1206	37	-0.19984459793437992
1206	38	-0.16454518569263143
1206	39	-0.14063031528087322
1206	40	-0.16344519134113256
1206	41	-0.12797043987639967
1206	42	-0.1300176512419995
1206	43	-0.08761266223945086
1206	44	-0.21889569401214004
1206	45	-0.14975959595509636
1206	46	-0.15835770869191634
1206	47	-0.22045606351053237
1206	48	-0.16996383523086678
1206	49	-0.2155139389776224
1206	50	-0.13838290311005608
1206	51	-0.09383565055159693
1207	1	-0.25208160229168897
1207	2	-0.24480498903930936
1207	3	-0.27089229957003624
1207	4	-0.2150287321165152
1207	5	-0.18226568378749874
1207	6	-0.2501348633593494
1207	7	-0.18556463849787264
1207	8	-0.2101535779926138
1207	9	-0.18149574544396785
1207	10	-0.15481890905830653
1207	11	-0.145031340409723
1207	12	-0.19581495034000085
1207	13	-0.15200692102364854
1207	14	-0.12609847039716726
1207	15	-0.1170950598084417
1207	16	-0.24190564020621252
1207	17	-0.286266028346418
1207	18	-0.2953508598359562
1207	19	-0.2329095212238812
1207	20	-0.2540393006878219
1207	21	-0.2835062119660421
1207	22	-0.19028619274073577
1207	23	-0.21813140432500688
1207	24	-0.25188402384655006
1207	25	-0.20769102683560448
1207	26	-0.21335201620541255
1207	27	-0.22286909323121762
1207	28	-0.23017402564214962
1207	29	-0.17204246983047966
1207	30	-0.20823373551205293
1207	31	-0.16014324820739034
1207	32	-0.20633737706057076
1207	33	-0.22951495081817086
1207	34	-0.1793959229374522
1207	35	-0.19084249411507415
1207	36	-0.25169763346004714
1207	37	-0.25623606924595066
1207	38	-0.23401619676253205
1207	39	-0.2599406103976065
1207	40	-0.21700607236365244
1207	41	-0.21339735580114194
1207	42	-0.2344605680480285
1207	43	-0.21963047299843197
1207	44	-0.2417290010559725
1207	45	-0.22313225114959323
1207	46	-0.2307268284373052
1207	47	-0.24592627881362006
1207	48	-0.17535362991188208
1207	49	-0.197771062853775
1207	50	-0.1916248907977689
1207	51	-0.27282319726805326
1208	1	0.015025106753341788
1208	2	-0.03142908056610594
1208	3	-0.1165298726127304
1208	4	-0.1049234884680672
1208	5	-0.06637950692580574
1208	6	-0.08318937632211032
1208	7	-0.1258360442866291
1208	8	-0.14070850578689686
1208	9	-0.08281876092242868
1208	10	-0.09447678959104167
1208	11	-0.08202073287370126
1208	12	-0.12800829966602834
1208	13	-0.15882736730316793
1208	14	-0.15189057956972363
1208	15	-0.10840473713027166
1208	16	-0.08854354705856338
1208	17	-0.08480578415051099
1208	18	-0.13716401891529273
1208	19	-0.11875986675937611
1208	20	-0.12012515281687541
1208	21	-0.10471765290795787
1208	22	-0.161051218497839
1208	23	-0.1177429813684654
1208	24	-0.13192153550766506
1208	25	-0.15177684876258013
1208	26	-0.058988821903852795
1208	27	-0.07519699182775952
1208	28	-0.10257398514250582
1208	29	-0.0997793717221711
1208	30	-0.11967274716740661
1208	31	-0.09037955670726916
1208	32	-0.15222632295368044
1208	33	-0.1579931658793896
1208	34	-0.09091832691056823
1208	35	-0.13376254906324192
1208	36	-0.1122287778791744
1208	37	-0.18284682968407395
1208	38	-0.1452012167883936
1208	39	-0.13528761853531535
1208	40	-0.15317211420025956
1208	41	-0.14037444209201766
1208	42	-0.09392239328954588
1208	43	-0.12466628058359674
1208	44	-0.10363858070687826
1208	45	-0.10680281510094147
1208	46	-0.1467822293819694
1208	47	-0.1656004968150171
1208	48	-0.17772836423036154
1208	49	-0.09682291038062374
1208	50	-0.11774868256286197
1208	51	-0.13692069986382194
1209	1	-0.002379683872199223
1209	2	-0.07847371265295067
1209	3	-0.1442741428177996
1209	4	-0.1049234884680672
1209	5	-0.0973979456643903
1209	6	-0.12041150280840895
1209	7	-0.1670216379450835
1209	8	-0.15673469913517124
1209	9	-0.13916892463085162
1209	10	-0.17529705497101844
1209	11	-0.13165023485543514
1209	12	-0.16523042615233408
1209	13	-0.14573069316909937
1209	14	-0.17704997987990367
1209	15	-0.15803423911200554
1209	16	-0.2014161991350747
1209	17	-0.20474374727302802
1209	18	-0.17783263859476506
1209	19	-0.14960598083829524
1209	20	-0.1645849150088452
1209	21	-0.1552087781879834
1209	22	-0.16673793226657807
1209	23	-0.14738282282977622
1209	24	-0.1588041824144355
1209	25	-0.13178718824215707
1209	26	-0.17758657863338811
1209	27	-0.14761040340069087
1209	28	-0.1973920376306353
1209	29	-0.14186383622609355
1209	30	-0.15603951724668974
1209	31	-0.14587766080930464
1209	32	-0.17523057163830913
1209	33	-0.1384181090723331
1209	34	-0.22976499749476886
1209	35	-0.2727110062257978
1209	36	-0.1838493200993483
1209	37	-0.17077443741177234
1209	38	-0.14179156334857623
1209	39	-0.18201859112209462
1209	40	-0.2190174960996103
1209	41	-0.16806427709443028
1209	42	-0.157491919855552
1209	43	-0.16560083080929644
1209	44	-0.18021858652071643
1209	45	-0.20415805172861212
1209	46	-0.19127238403711289
1209	47	-0.19644081503041377
1209	48	-0.1862169194880039
1209	49	-0.1924403980397713
1209	50	-0.19624238749879908
1209	51	-0.1888329878294357
1210	1	-0.022965138042536637
1210	2	-0.11883827305214822
1210	3	-0.2305185042645519
1210	4	-0.1732030153498556
1210	5	-0.19313274227087618
1210	6	-0.17148826302413767
1210	7	-0.10234161241982065
1210	8	-0.19208805544362662
1210	9	-0.15653248282806942
1210	10	-0.1561077069207002
1210	11	-0.15197463994880422
1210	12	-0.21149327048325972
1210	13	-0.19078033305388686
1210	14	-0.1912571807500285
1210	15	-0.16666234882701758
1210	16	-0.17966580935043908
1210	17	-0.19122838472009818
1210	18	-0.16856860830865372
1210	19	-0.15898108471301953
1210	20	-0.1902577486873156
1210	21	-0.2201244709439436
1210	22	-0.1611653397007089
1210	23	-0.20265257740196319
1210	24	-0.19244213525126241
1210	25	-0.16532649697601443
1210	26	-0.18268624131406597
1210	27	-0.14177058674499676
1210	28	-0.17646639584348378
1210	29	-0.19638950589114756
1210	30	-0.21549677337273465
1210	31	-0.16987138411909086
1210	32	-0.20697775794242546
1210	33	-0.26672845987093297
1210	34	-0.17603586704669993
1210	35	-0.21164103310518811
1210	36	-0.2725078476090701
1210	37	-0.28259292705670447
1210	38	-0.22617198746512912
1210	39	-0.18991386405237165
1210	40	-0.20930810823836765
1210	41	-0.2303809378951982
1210	42	-0.23987533954467466
1210	43	-0.24013645679686135
1210	44	-0.25847518291757154
1210	45	-0.18770424294221044
1210	46	-0.2798013757770548
1210	47	-0.18672914172110922
1210	48	-0.20287926399323908
1210	49	-0.25026799581721093
1210	50	-0.205384137926238
1210	51	-0.2601494575195531
1211	1	-0.03561699666318674
1211	2	-0.08391220964754353
1211	3	-0.22464926601560364
1211	4	-0.17346890592784092
1211	5	-0.10349666225768317
1211	6	-0.19306013999263172
1211	7	-0.18467703376694544
1211	8	-0.20879230095151513
1211	9	-0.1703879908318271
1211	10	-0.1758123570544754
1211	11	-0.1723877008039949
1211	12	-0.20341598243197723
1211	13	-0.17527613224409322
1211	14	-0.285441832541963
1211	15	-0.21806245354311926
1211	16	-0.21428889898002978
1211	17	-0.2296456756731473
1211	18	-0.25050089069607395
1211	19	-0.205068965131197
1211	20	-0.20166098947937172
1211	21	-0.22388875338182856
1211	22	-0.2282108137032708
1211	23	-0.2117870745078534
1211	24	-0.2177005235785714
1211	25	-0.2618032778481165
1211	26	-0.17765626385235578
1211	27	-0.18562987065629244
1211	28	-0.22497112744314762
1211	29	-0.16552740942437083
1211	30	-0.24208949212810182
1211	31	-0.2228397951654415
1211	32	-0.25348779046557723
1211	33	-0.18038518601469633
1211	34	-0.248012460878968
1211	35	-0.29081577679644965
1211	36	-0.2428369001051962
1211	37	-0.3087201899109786
1211	38	-0.24992578147499245
1211	39	-0.2575551066524824
1211	40	-0.22639789144185585
1211	41	-0.28194350282250014
1211	42	-0.24334695905517378
1211	43	-0.22661632239965712
1211	44	-0.31187599440048785
1211	45	-0.2770542380483292
1211	46	-0.27038319279193956
1211	47	-0.3161308215635188
1211	48	-0.26200057005741684
1211	49	-0.29338392280303793
1211	50	-0.2355270424894016
1211	51	-0.22200832327092002
1301	1	-0.0213169963116826
1301	2	-0.04735356150091263
1301	3	-0.04320552448601944
1301	4	-0.05888285464651233
1301	5	7.841244265378577E-4
1301	6	-0.07069454981588308
1301	7	-0.02545717283034321
1301	8	-0.061991180974430904
1301	9	-0.08243025909727209
1301	10	-0.06623226464176923
1301	11	-0.08411943013229006
1301	12	-0.10515440562962652
1301	13	-0.06640323581754615
1301	14	-0.0838704721723218
1301	15	-0.04210688273776242
1301	16	-0.12412197404916014
1301	17	-0.07724897392022712
1301	18	-0.0816359589556015
1301	19	-0.12458796190341559
1301	20	-0.05286610677890735
1301	21	-0.1089200826191643
1301	22	-0.06642721522439388
1301	23	-0.03907909385995367
1301	24	-0.10533959576699914
1301	25	-0.08394432101920302
1301	26	-0.039567876836933635
1301	27	-0.06298109564700383
1301	28	-0.08883849131051136
1301	29	-0.08278838141958289
1301	30	-0.06745430929619545
1301	31	-0.06881664933901988
1301	32	-0.028152791387917375
1301	33	-0.04146442454409538
1301	34	-0.09138621171012318
1301	35	-0.05762318040283532
1301	36	-0.04313718465854066
1301	37	-0.07407204960667713
1301	38	-0.07573397392562242
1301	39	-0.10060590029301864
1301	40	-0.0993754410251455
1301	41	-0.09230348345877815
1301	42	-0.08142249295623571
1301	43	-0.09219896649118198
1301	44	-0.08939189506013179
1301	45	-0.057077416724204966
1301	46	-0.2796111732485542
1301	47	-0.325074620586129
1301	48	-0.04600395288986192
1301	49	-0.25969584392773726
1301	50	-0.21722142491625362
1301	51	-0.21734439063182265
1302	1	0.08136043372887514
1302	2	0.023309847574516596
1302	3	-0.10051944066626106
1302	4	0.04869806136107968
1302	5	0.0379189425725599
1302	6	-0.012328215358273553
1302	7	0.01943931791038267
1302	8	0.024286891883775752
1302	9	0.01566205009626742
1302	10	0.03708699364975132
1302	11	0.010304305058738805
1302	12	-0.06641421250337487
1302	13	0.010014022558259228
1302	14	0.042421866053445
1302	15	8.652787992460276E-4
1302	16	0.025317660138725273
1302	17	0.06782994253417485
1302	18	0.0012963232962661664
1302	19	0.016397516091380737
1302	20	0.01539600318737655
1302	21	-0.010387554514778685
1302	22	0.010345619975112186
1302	23	0.017011329900306293
1302	24	0.031474395108539
1302	25	0.011280526943004077
1302	26	0.0011732893674434308
1302	27	0.0023944978558816388
1302	28	0.03561862339050492
1302	29	0.04485166436933952
1302	30	0.004959096530527063
1302	31	0.04229564064432623
1302	32	0.07236472772835612
1302	33	-0.01437581438883484
1302	34	0.01556169015583464
1302	35	9.64547695829765E-5
1302	36	0.003551833631121326
1302	37	-0.028745681095919906
1302	38	-0.04456370800777876
1302	39	0.020067695191734458
1302	40	-0.009902755404596064
1302	41	0.009642484845528543
1302	42	0.005835952960453028
1302	43	-5.636557401018649E-4
1302	44	-0.07276903891893483
1302	45	-0.004367127428146489
1302	46	-0.022379060068232093
1302	47	-0.04543969747259524
1302	48	-0.015512253277726984
1302	49	0.006587860532675904
1302	50	-0.018536851299010948
1302	51	-0.05534696006052542
1303	1	0.012530049294944945
1303	2	-0.07680449373112452
1303	3	0.02232365951928017
1303	4	-0.07753138116304115
1303	5	-0.0270314181086988
1303	6	-0.20556871976043567
1303	7	-0.10769263667111062
1303	8	-0.36474306057699124
1303	9	-0.3988588643013742
1303	10	-0.42515176319940196
1303	11	-0.33483256091402325
1303	12	-0.23998771958742537
1303	13	-0.4095391419117149
1303	14	-0.4416525363780295
1303	15	-0.5505669072998955
1303	16	-0.3723381967215573
1303	17	-0.36329938162720055
1303	18	-0.32060432780667014
1303	19	-0.27569564626464427
1303	20	-0.18758787193053195
1303	21	-0.3181590037942925
1303	22	-0.2143493748617331
1303	23	-0.13885445149563225
1303	24	-0.15328363613170382
1303	25	-0.12354338806262177
1303	26	-0.13566582759288082
1303	27	-0.16377230886772054
1303	28	-0.2674031241070338
1303	29	-0.1277203971546399
1303	30	-0.2912797306868171
1303	31	-0.3081371719009951
1303	32	-0.2274308710332349
1303	33	-0.1149301006372383
1303	34	-0.17394759439581264
1303	35	-0.08735136719191416
1303	36	-0.13509880651065487
1303	37	-0.12590312361756162
1303	38	-0.2058703316998134
1303	39	-0.16817568380506032
1303	40	-0.1484171223808488
1303	41	-0.18118756852299356
1303	42	-0.20915861599518593
1303	43	-0.227499326714657
1303	44	-0.17523885055125987
1303	45	-0.189677996624674
1303	46	-0.09486699177193003
1303	47	-0.09208890697196637
1303	48	-0.19157684315302248
1303	49	-0.11969354445098901
1303	50	-0.18023327265090217
1303	51	-0.0403245968403283
1304	1	0.004260630898890838
1304	2	-0.07725082897935209
1304	3	-0.07150987848347512
1304	4	-0.11010752219188191
1304	5	-0.05236642611041731
1304	6	-0.06826337955455841
1304	7	-0.08090745610406458
1304	8	-0.10595465583237029
1304	9	-0.09535749014865758
1304	10	-0.0857081080399027
1304	11	-0.09872156981663949
1304	12	-0.1919547263623187
1304	13	-0.12248576220059704
1304	14	-0.12101896210320007
1304	15	-0.13336927350373884
1304	16	-0.15414611409264012
1304	17	-0.1236079169679698
1304	18	-0.139796389809959
1304	19	-0.10052811938717099
1304	20	-0.1441718230231217
1304	21	-0.07464778972543229
1304	22	-0.1301809100547544
1304	23	-0.18588076568440215
1304	24	-0.14238448458489472
1304	25	-0.14152203441136635
1304	26	-0.19102386178295205
1304	27	-0.16011076908724675
1304	28	-0.21204206286822114
1304	29	-0.14901043405382097
1304	30	-0.13634736361404265
1304	31	-0.18711488469706694
1304	32	-0.1593573318164303
1304	33	-0.09031447713130802
1304	34	-0.19723529954031704
1304	35	-0.18120604794525264
1304	36	-0.21339733014111317
1304	37	-0.17203450701429546
1304	38	-0.18758966154874201
1304	39	-0.20638921401628352
1304	40	-0.1502752300641248
1304	41	-0.16264399014313113
1304	42	-0.12769473051422153
1304	43	-0.22310257187142923
1304	44	-0.14965271369518263
1304	45	-0.24674564920728415
1304	46	-0.19135867193283929
1304	47	-0.22244702609373945
1304	48	-0.2009893060521577
1304	49	-0.26878416258083604
1304	50	-0.2557025795333274
1304	51	-0.2870405813354324
1305	1	-0.05644950581905306
1305	2	-0.08760641513815415
1305	3	-0.19330456341341318
1305	4	-0.057565369964422075
1305	5	-0.07634127103042943
1305	6	-0.06891554399174993
1305	7	-0.040539021964264066
1305	8	-0.07404389524502619
1305	9	-0.10852631340128482
1305	10	-0.034464560616861206
1305	11	-0.08984016017262064
1305	12	-0.12363546492690602
1305	13	-0.07456219859602697
1305	14	-0.08557471530957628
1305	15	-0.12176707940343334
1305	16	-0.06260266645547574
1305	17	-0.1332316199776571
1305	18	-0.10029631025197006
1305	19	-0.10186958887793196
1305	20	-0.09869528771127278
1305	21	-0.092489320784793
1305	22	-0.06643233785293745
1305	23	-0.0752110005066271
1305	24	-0.07671808559014437
1305	25	-0.05774325283000792
1305	26	-0.05931166407063415
1305	27	-0.07667817368064789
1305	28	-0.059644354331943816
1305	29	-0.049063524996412866
1305	30	-0.10455642949633415
1305	31	-0.08738192269386502
1305	32	-0.0596970287755596
1305	33	-0.10127809967730173
1305	34	-0.055413288774914804
1305	35	-0.09095671366623748
1305	36	-0.043210840699522635
1305	37	-0.09156726877912291
1305	38	-0.08135608526215066
1305	39	-0.10983536095893243
1305	40	-0.08125316601496735
1305	41	-0.038117231338468116
1305	42	-0.04488778177716313
1305	43	-0.04068942919185048
1305	44	-0.09149382595386868
1305	45	-0.05872138357141665
1305	46	-0.09025735853617078
1305	47	-0.10815532056415122
1305	48	-0.06802164294931146
1305	49	-0.10807724855778389
1305	50	-0.10629983408825439
1305	51	-0.13042675767381695
1306	1	6.771058267389662E-4
1306	2	-0.14198606900232846
1306	3	-0.08018379280824206
1306	4	-0.09616695255113683
1306	5	-0.1602611892801491
1306	6	-0.16838316234144912
1306	7	-0.13291447849500315
1306	8	-0.21994643225830401
1306	9	-0.11289057818438408
1306	10	-0.15819914677588542
1306	11	-0.17576217276945272
1306	12	-0.20032617700842792
1306	13	-0.13012961166328552
1306	14	-0.14887485266913814
1306	15	-0.16345803606802178
1306	16	-0.1540922614013951
1306	17	-0.1267919209506445
1306	18	-0.12894958450711158
1306	19	-0.11907863260638862
1306	20	-0.1510642780649718
1306	21	-0.17117516136309519
1306	22	-0.11468258046105007
1306	23	-0.3367261679063205
1306	24	-0.1689404646412882
1306	25	-0.20585280471919276
1306	26	-0.18924733580489317
1306	27	-0.17256852823892643
1306	28	-0.23092437914126407
1306	29	-0.17076385715073172
1306	30	-0.18477271564586317
1306	31	-0.2101781342808735
1306	32	-0.32898370654561404
1306	33	-0.16116124387651354
1306	34	-0.11824940125658401
1306	35	-0.25070451100943814
1306	36	-0.2922528888574476
1306	37	-0.217477024297267
1306	38	-0.31774677862998857
1306	39	-0.1693718887704705
1306	40	-0.15114782112311076
1306	41	-0.14384713181903663
1306	42	-0.3156828543765826
1306	43	-0.09991228596378932
1306	44	-0.2872205662386733
1306	45	-0.10712887795161663
1306	46	-0.1595577900003562
1306	47	-0.16382155751510652
1306	48	-0.13565108091388112
1306	49	-0.18158610908111683
1306	50	-0.17204101157442864
1306	51	-0.1304729536175202
1307	1	-0.049010857731978774
1307	2	-0.15010380830240422
1307	3	-0.15339868629825304
1307	4	-0.31590440586498403
1307	5	-0.07098460846903265
1307	6	-0.18702734018926748
1307	7	-0.17015361501014326
1307	8	-0.14787125454022743
1307	9	-0.12591321588984528
1307	10	-0.15367841046341368
1307	11	-0.15228999667470333
1307	12	-0.15088621068746733
1307	13	-0.15438656195772182
1307	14	-0.18278263429162678
1307	15	-0.1345462783840361
1307	16	-0.15658832969797487
1307	17	-0.19930261220878975
1307	18	-0.14829016680296547
1307	19	-0.18246291466815734
1307	20	-0.1470673403693823
1307	21	-0.107691963682079
1307	22	-0.1520962857242978
1307	23	-0.14076583560988354
1307	24	-0.26689667165605613
1307	25	-0.28924651571030324
1307	26	-0.1450667168078823
1307	27	-0.11908684662259361
1307	28	-0.467158209660937
1307	29	-0.23169360008058248
1307	30	-0.10234952335417091
1307	31	-0.6030993448116746
1307	32	-0.5712766138533283
1307	33	-0.17408543642749663
1307	34	-0.41167319472426556
1307	35	-0.18637895989375153
1307	36	-0.355550467486907
1307	37	-0.3143648871188205
1307	38	-0.1891878937096365
1307	39	-0.22473378697215907
1307	40	-0.4099355259938875
1307	41	-0.31336098716135297
1307	42	-0.474161053830386
1307	43	-0.31133533163500715
1307	44	-0.4176493213371941
1307	45	-0.32923158026728316
1307	46	-0.2376721989931596
1307	47	-0.27145413989517664
1307	48	-0.3412648521639454
1307	49	-0.30109369621632
1307	50	-0.3062414822325721
1307	51	-0.35153830362752814
1308	1	-0.04575557621101467
1308	2	-0.07426134379637972
1308	3	-0.14764797442897049
1308	4	-0.04660073975616541
1308	5	-0.09871130564150832
1308	6	-0.09910661494586748
1308	7	-0.16289129761434396
1308	8	-0.1249464692904283
1308	9	-0.08822080694306322
1308	10	-0.17998174669970268
1308	11	-0.2033049005143468
1308	12	-0.17465820994441117
1308	13	-0.14514550012971483
1308	14	-0.14295379229983496
1308	15	-0.18171882766877445
1308	16	-0.12801479422301298
1308	17	-0.16562314306720083
1308	18	-0.1739477664063429
1308	19	-0.14616838774770713
1308	20	-0.12519333204518546
1308	21	-0.12306514661572265
1308	22	-0.1573249368006131
1308	23	-0.139331241871119
1308	24	-0.13739032476797775
1308	25	-0.1688709038268641
1308	26	-0.15318812507852897
1308	27	-0.1696123069676645
1308	28	-0.14032248267040615
1308	29	-0.12373012003029515
1308	30	-0.16284486288346756
1308	31	-0.11785019017583664
1308	32	-0.14581996250162632
1308	33	-0.1252233850464819
1308	34	-0.15954276836432513
1308	35	-0.16424899695763173
1308	36	-0.1773254653770877
1308	37	-0.18072290477461195
1308	38	-0.14294495687239106
1308	39	-0.14739582727604272
1308	40	-0.17329534836724747
1308	41	-0.16774423138228656
1308	42	-0.1545863728196295
1308	43	-0.11838775880717378
1308	44	-0.19789498908592407
1308	45	-0.22898753483462997
1308	46	-0.20336630619032547
1308	47	-0.15064246152039118
1308	48	-0.19187989827890561
1308	49	-0.2170833053864527
1308	50	-0.14599286792317656
1308	51	-0.16321743503549158
1309	1	-0.010545700019335413
1309	2	-0.07352035213565244
1309	3	-0.2396380572898238
1309	4	-0.1892342191266465
1309	5	-0.12879796097097085
1309	6	-0.1716933678748518
1309	7	-0.14833359916934086
1309	8	-0.2089309750093875
1309	9	-0.1425293267678427
1309	10	-0.18639723437277667
1309	11	-0.19210367461026578
1309	12	-0.24631153055195654
1309	13	-0.21589161787242261
1309	14	-0.19900661284016508
1309	15	-0.24489511814843468
1309	16	-0.22552189743493756
1309	17	-0.23857524409594788
1309	18	-0.2075658410236798
1309	19	-0.19439167364063792
1309	20	-0.2141956157542566
1309	21	-0.18842501843182902
1309	22	-0.22690966107859367
1309	23	-0.1918539062769753
1309	24	-0.19307164884738626
1309	25	-0.19514193035173122
1309	26	-0.18889108766065021
1309	27	-0.19376593835090006
1309	28	-0.22028487204941172
1309	29	-0.20391402542647086
1309	30	-0.22628697632558215
1309	31	-0.20516900163257645
1309	32	-0.18612589983235495
1309	33	-0.21263934281518715
1309	34	-0.2068317775755517
1309	35	-0.20623016998886357
1309	36	-0.24415587781094672
1309	37	-0.18549709344951282
1309	38	-0.25472220653834654
1309	39	-0.26184693878252574
1309	40	-0.18631862045114644
1309	41	-0.26475786492465403
1309	42	-0.18321725082831364
1309	43	-0.24243398823446682
1309	44	-0.19996680215506757
1309	45	-0.21645894586293224
1309	46	-0.1814770453232839
1309	47	-0.2671168629158416
1309	48	-0.18375982621422082
1309	49	-0.25817313129306285
1309	50	-0.23582047585792765
1309	51	-0.21096228994986177
1310	1	-0.02035059369788428
1310	2	-0.05877618145154173
1310	3	-0.1319988055560799
1310	4	-0.10660497217283904
1310	5	-0.13983684792466988
1310	6	-0.13850369375931848
1310	7	-0.12936100109472903
1310	8	-0.17519621747783276
1310	9	-0.10064708632960162
1310	10	-0.1718385391271724
1310	11	-0.1972633235988397
1310	12	-0.21285994964828348
1310	13	-0.14328861861643105
1310	14	-0.1781531108101575
1310	15	-0.2101218458473042
1310	16	-0.1759566544054394
1310	17	-0.19347767989683007
1310	18	-0.23274894301756177
1310	19	-0.21107125509921332
1310	20	-0.20408122078577406
1310	21	-0.20369655020309096
1310	22	-0.1870889050783049
1310	23	-0.18063515443304112
1310	24	-0.2003734462759752
1310	25	-0.2054693739009963
1310	26	-0.14185167235621066
1310	27	-0.22210492426721373
1310	28	-0.19979947375252038
1310	29	-0.21485027055874184
1310	30	-0.21828911038534216
1310	31	-0.1624313359331424
1310	32	-0.206648221520652
1310	33	-0.2309498710201865
1310	34	-0.2195555084657812
1310	35	-0.15504789620305814
1310	36	-0.22773917283056022
1310	37	-0.1713155220037308
1310	38	-0.2801943037698891
1310	39	-0.273732243236239
1310	40	-0.24618553683009736
1310	41	-0.20790483040156715
1310	42	-0.22051484896211093
1310	43	-0.22913501680557857
1310	44	-0.22117564137217727
1310	45	-0.2136127793064162
1310	46	-0.187331392195631
1310	47	-0.2644059493714863
1310	48	-0.25952091839862135
1310	49	-0.2104958819920455
1310	50	-0.1898618407707886
1310	51	-0.2505567334196499
1311	1	-0.06509907886754718
1311	2	-0.10012552954291465
1311	3	-0.26543723338065917
1311	4	-0.22218905863106642
1311	5	-0.231001836181143
1311	6	-0.18717522720605473
1311	7	-0.21959405598873616
1311	8	-0.25694857807995675
1311	9	-0.1951159800480795
1311	10	-0.25820452216193956
1311	11	-0.2658101622135476
1311	12	-0.27169813705040013
1311	13	-0.263185849025632
1311	14	-0.27168642484187444
1311	15	-0.2599366621567043
1311	16	-0.2657259548233313
1311	17	-0.2571892636390416
1311	18	-0.2869881390540101
1311	19	-0.23327314402030908
1311	20	-0.27984381480467846
1311	21	-0.21962363372538363
1311	22	-0.3255489164728331
1311	23	-0.26078984524083637
1311	24	-0.25746332034337627
1311	25	-0.26043290692011567
1311	26	-0.2291325318891353
1311	27	-0.18236180491549447
1311	28	-0.22901699742566706
1311	29	-0.1923771652899191
1311	30	-0.2707487853931809
1311	31	-0.2237448627182701
1311	32	-0.23661692684765967
1311	33	-0.3019558919971601
1311	34	-0.2991470098468838
1311	35	-0.26491839035777076
1311	36	-0.24722412168344476
1311	37	-0.2896830245719144
1311	38	-0.2302794926753009
1311	39	-0.23902633178370536
1311	40	-0.22151412390399372
1311	41	-0.2413045467221906
1311	42	-0.2618178170339647
1311	43	-0.24050413909851898
1311	44	-0.3053928048994905
1311	45	-0.2625352633182203
1311	46	-0.30165295531472225
1311	47	-0.24492007210803024
1311	48	-0.2505453716270267
1311	49	-0.27006090662941773
1311	50	-0.27887864175455945
1311	51	-0.2644968240816681
1401	1	0.006978357489465736
1401	2	-0.014452357990968778
1401	3	0.057129220158913085
1401	4	-0.01577750055691496
1401	5	0.024976303523523313
1401	6	0.04235836872740606
1401	7	-0.03307323790635053
1401	8	0.021083341293596902
1401	9	0.02291095958972278
1401	10	-0.020209267327373936
1401	11	0.005754707130854797
1401	12	0.019973108109361704
1401	13	0.015681115500576936
1401	14	0.038858548997041
1401	15	0.003545088291318166
1401	16	0.018933886582580328
1401	17	0.048128513664785544
1401	18	0.01288241158757586
1401	19	0.01246866055390683
1401	20	0.07439476897938135
1401	21	0.05914333414941808
1401	22	0.03853689661153936
1401	23	0.025398666384219837
1401	24	0.043730928003711256
1401	25	0.03907994291392214
1401	26	0.06552578234632023
1401	27	0.015322283886163746
1401	28	0.03341016516529294
1401	29	0.02211173009693823
1401	30	0.006817664721296524
1401	31	0.03564882295269456
1401	32	-0.007368467544381474
1401	33	0.025654633212269573
1401	34	0.04403524460553143
1401	35	-0.0056786344447061765
1401	36	0.04253770992670525
1401	37	-0.034063160983677676
1401	38	0.0321720397231644
1401	39	-0.013650756381395013
1401	40	0.047212024139248854
1401	41	0.04008381395695437
1401	42	0.0022136086621529216
1401	43	0.00965113496260983
1401	44	0.025895638384646702
1401	45	-0.00933699933121801
1401	46	0.010589231786404696
1401	47	0.0014196591654567214
1401	48	-9.32182320049435E-4
1401	49	0.03437240093042959
1401	50	-0.005033436945318215
1401	51	-0.010286629273842607
1402	1	0.05903989180060876
1402	2	-0.067539785527309
1402	3	-0.03261694058695497
1402	4	-0.005691039258032049
1402	5	-0.0038067089343272187
1402	6	-0.007367503002967624
1402	7	-0.004127971496529881
1402	8	-0.030519956084084754
1402	9	-0.028055458360142893
1402	10	-0.017522712765867254
1402	11	-0.030750490535965014
1402	12	-0.0699451323316822
1402	13	-0.07269339806885
1402	14	-0.056072651274483576
1402	15	0.014293380942937972
1402	16	-0.033401491413357576
1402	17	0.020005413180825826
1402	18	-0.06607963794463245
1402	19	-0.017196727267545953
1402	20	-0.036211806335636254
1402	21	-0.020537456318109548
1402	22	-0.037008606910958974
1402	23	-0.03123304182359732
1402	24	-0.005183009566472663
1402	25	-0.07957272755366063
1402	26	-0.02945685727809888
1402	27	-0.0667485244944146
1402	28	-0.0665333231541112
1402	29	-0.04999323518035226
1402	30	-0.0266566524684535
1402	31	-0.04432403421486697
1402	32	-0.08930447727232149
1402	33	-0.06579955571625362
1402	34	-0.04217445559118005
1402	35	-0.053252475929276955
1402	36	-0.05282092401488825
1402	37	-0.024217094197211964
1402	38	0.01486717021686701
1402	39	-0.006981886486151723
1402	40	0.008559237744528048
1402	41	-0.03286197295169302
1402	42	-0.06396217620904565
1402	43	-0.042304149738086494
1402	44	-0.03677115188759217
1402	45	-0.044769370169994716
1402	46	-0.06063021901744037
1402	47	-0.043762065116617066
1402	48	-0.061034276154586564
1402	49	-0.0963616845805717
1402	50	-0.04243320166506237
1402	51	-0.088382303339273
1403	1	0.038662346874360765
1403	2	0.04907359880188977
1403	3	0.009842944938803555
1403	4	0.008291555789824656
1403	5	-0.04558109079003714
1403	6	0.008463311174182309
1403	7	-0.02605927671837094
1403	8	0.011264874526489166
1403	9	0.018125542902822644
1403	10	7.11842294258247E-4
1403	11	-0.02443124400303276
1403	12	-0.01918317266422065
1403	13	-0.023622443500528334
1403	14	-0.009130925703239257
1403	15	-0.03090562301967026
1403	16	0.012707742424602486
1403	17	-0.021618928416728522
1403	18	-0.034854168986584
1403	19	0.0019894145377392647
1403	20	0.029624104858505973
1403	21	-0.0053742930699343106
1403	22	-0.023172457808996683
1403	23	0.003972570995017577
1403	24	-0.014734092366779805
1403	25	0.0083606292630094
1403	26	0.002869562893152988
1403	27	0.0033821814085399637
1403	28	-0.026359204865457286
1403	29	0.00392624612058512
1403	30	0.007812852871310838
1403	31	-0.035412890349114434
1403	32	-0.03581490967600587
1403	33	-0.006436402832633803
1403	34	-0.03978723004230744
1403	35	-0.03489074846262952
1403	36	-0.007975075373998664
1403	37	-0.05116367837477753
1403	38	-0.05294500518510148
1403	39	-0.007392935246656407
1403	40	-0.04293799253224506
1403	41	-0.04495317277741151
1403	42	-0.05643160226277644
1403	43	-0.07325711808653779
1403	44	-0.05207012992629956
1403	45	0.02457048608216894
1403	46	-0.022251162188553053
1403	47	-0.024412321300360418
1403	48	-0.02259379659044214
1403	49	-0.08227610585060319
1403	50	-0.03888457469550133
1403	51	-0.0014139067718232923
1404	1	-0.022877667400251767
1404	2	-0.05463669324756637
1404	3	-0.044072563979675294
1404	4	-0.07379593393726935
1404	5	-0.02245253400324998
1404	6	0.015315767954092507
1404	7	-0.0625664631585181
1404	8	-0.03597999616496139
1404	9	-0.062141534945887145
1404	10	7.031842679339206E-4
1404	11	-0.05724120582917891
1404	12	-0.01584933778378428
1404	13	-0.06224144624803074
1404	14	-0.055258168881906045
1404	15	-0.04748252759838323
1404	16	-0.06897826225308279
1404	17	-0.04933030222473178
1404	18	-0.044179852829969946
1404	19	-0.10499286934694396
1404	20	-0.09864579204356971
1404	21	-0.01805434368476
1404	22	-0.06261224145233513
1404	23	-0.012027461658107086
1404	24	-0.02071654118686439
1404	25	-0.087412478993798
1404	26	-0.039047653140741545
1404	27	-0.08951250415266543
1404	28	-0.04149813495727983
1404	29	-0.03090449905038639
1404	30	-0.06301460989705276
1404	31	-0.05917575094126448
1404	32	-0.042170466943268536
1404	33	-0.04129456726554537
1404	34	-0.09270195682766058
1404	35	-0.12000013411512356
1404	36	-0.06388154812729852
1404	37	-0.10032614504005011
1404	38	-0.13017816490242495
1404	39	-0.05888908605635379
1404	40	-0.09650003149877762
1404	41	-0.05906136946343565
1404	42	-0.0703197550275334
1404	43	-0.07456124312496115
1404	44	-0.12109226502882109
1404	45	-0.08552680350219788
1404	46	-0.08018090812683454
1404	47	-0.08388481523338243
1404	48	-0.09639573706808591
1404	49	-0.09981545216929533
1404	50	-0.05503637321830013
1404	51	-0.07600931928892862
1405	1	-0.0504329608528451
1405	2	-0.08663646915677248
1405	3	-0.05726428025900532
1405	4	-0.04104392433792725
1405	5	-0.015501850358901947
1405	6	-0.11171864111459939
1405	7	-0.03262920948530024
1405	8	-0.04836155544769838
1405	9	-0.05483555064473222
1405	10	-0.07616348705069953
1405	11	-0.05821945354598057
1405	12	-0.053878296359847866
1405	13	-0.0932608023164434
1405	14	-0.07572484881662689
1405	15	-0.08397513834933079
1405	16	-0.05197048613969457
1405	17	-0.030205429260043104
1405	18	-0.06917921250591519
1405	19	-0.06333911097963352
1405	20	-0.049707204957734064
1405	21	-0.04763220134239532
1405	22	-0.04902058284289268
1405	23	-0.07069849918127602
1405	24	-0.08218416572400855
1405	25	-0.020393086542306094
1405	26	-0.08743162456717357
1405	27	-0.06498879437847904
1405	28	-0.07077160111418124
1405	29	-0.06833153039133322
1405	30	-0.10514251738208458
1405	31	-0.13415828399589458
1405	32	-0.06025544075941269
1405	33	-0.09334210038634438
1405	34	-0.08166634209297285
1405	35	-0.09982439931604148
1405	36	-0.05057452269482354
1405	37	-0.12243872557284163
1405	38	-0.08403231450333948
1405	39	-0.06202679629767971
1405	40	-0.07905459127127301
1405	41	-0.08603605222852906
1405	42	-0.07588091640072037
1405	43	-0.05024805676835342
1405	44	-0.11662324566164273
1405	45	-0.061559231689855665
1405	46	-0.10871649334526978
1405	47	-0.07146543105139358
1405	48	-0.1168508248045228
1405	49	-0.12179647326294685
1405	50	-0.07348273268409855
1405	51	-0.07101524033084416
1406	1	0.02056848422004265
1406	2	-0.10899535426528928
1406	3	-0.10799015037481752
1406	4	-0.0850223163654178
1406	5	-0.09837118384711374
1406	6	-0.06926613822489003
1406	7	-0.08319489456326323
1406	8	-0.1051127441476325
1406	9	-0.08328801089481885
1406	10	-0.04870058856818105
1406	11	-0.08322672173098056
1406	12	-0.11584869174036072
1406	13	-0.07105138956980994
1406	14	-0.08678988210251504
1406	15	-0.09773147326500009
1406	16	-0.08387934869355007
1406	17	-0.10167517131056769
1406	18	-0.15338650720347857
1406	19	-0.08400633564026094
1406	20	-0.12237617868699857
1406	21	-0.11445015421319482
1406	22	-0.12952157059534386
1406	23	-0.04844487874159853
1406	24	-0.09786542753339944
1406	25	-0.11703452617638987
1406	26	-0.13752120244070198
1406	27	-0.09973826506975314
1406	28	-0.08883498963867709
1406	29	-0.07165778989067206
1406	30	-0.1301363038368848
1406	31	-0.14488694816517977
1406	32	-0.08641392659016844
1406	33	-0.09192594735643667
1406	34	-0.059986603959998774
1406	35	-0.08628707904764354
1406	36	-0.0860547651065886
1406	37	-0.1780069630562977
1406	38	-0.07148829532437873
1406	39	-0.13321092190156492
1406	40	-0.10917514116135152
1406	41	-0.119324978241238
1406	42	-0.1022423319442396
1406	43	-0.12971856209140498
1406	44	-0.09687664882220304
1406	45	-0.0667089065763733
1406	46	-0.11769153421845147
1406	47	-0.09899717901158311
1406	48	-0.11514058074063627
1406	49	-0.15558546605173973
1406	50	-0.099468237235385
1406	51	-0.10592176281153343
1407	1	-0.03295021945653076
1407	2	-0.11225961059643197
1407	3	-0.08825219299145459
1407	4	-0.06470232956564814
1407	5	-0.06663356639445084
1407	6	-0.08197649803835105
1407	7	-0.06042769029034645
1407	8	-0.08995197668761534
1407	9	-0.04922865612334704
1407	10	-0.05909913604677541
1407	11	-0.08865533349246135
1407	12	-0.09424838200997243
1407	13	-0.0972682346956617
1407	14	-0.09276755815511706
1407	15	-0.05803827224234226
1407	16	-0.0796066430994955
1407	17	-0.09838893822922756
1407	18	-0.09960514591571723
1407	19	-0.11638269670338275
1407	20	-0.08134345929367726
1407	21	-0.06290404109833503
1407	22	-0.07334368014536352
1407	23	-0.09155581888304454
1407	24	-0.10896155959877518
1407	25	-0.0958822585789676
1407	26	-0.04910802748529619
1407	27	-0.03135512559705944
1407	28	-0.10470686084696723
1407	29	-0.0866028112890902
1407	30	-0.0700331987218803
1407	31	-0.09557901950830683
1407	32	-0.13006475556043284
1407	33	-0.07009583403209518
1407	34	-0.07543962004521632
1407	35	-0.09037619295862953
1407	36	-0.11201965975408257
1407	37	-0.13565067409940212
1407	38	-0.13802942355493997
1407	39	-0.0979460336199196
1407	40	-0.08875753878331238
1407	41	-0.0896033729381287
1407	42	-0.12355165625203313
1407	43	-0.08774135199455912
1407	44	-0.17273834658763576
1407	45	-0.1287565573717231
1407	46	-0.16059130340565275
1407	47	-0.10594809363966817
1407	48	-0.1456803343999411
1407	49	-0.1562443280863377
1407	50	-0.12507396474413213
1407	51	-0.1214684376992281
1408	1	-0.0337213206964293
1408	2	-0.08995385462295502
1408	3	-0.12647099578563825
1408	4	-0.12577304926590926
1408	5	-0.11412677789587633
1408	6	-0.14470235011626897
1408	7	-0.08974657453923385
1408	8	-0.11725435440548893
1408	9	-0.11642462022871314
1408	10	-0.10852747555311737
1408	11	-0.14337179537452016
1408	12	-0.15837933400275972
1408	13	-0.1552669967260698
1408	14	-0.10349724348913725
1408	15	-0.12440883969563998
1408	16	-0.13854526669359046
1408	17	-0.10276497367128457
1408	18	-0.19649805599856762
1408	19	-0.1257858793860791
1408	20	-0.12263092175786738
1408	21	-0.14583549196831314
1408	22	-0.12592743799501704
1408	23	-0.12627286015680284
1408	24	-0.09220134476760222
1408	25	-0.10496289079771515
1408	26	-0.16878719844048362
1408	27	-0.09141312377396105
1408	28	-0.08030359424572708
1408	29	-0.09149024936136385
1408	30	-0.11200501795244122
1408	31	-0.09154173861517023
1408	32	-0.07334849966745338
1408	33	-0.08893849544502075
1408	34	-0.044250498365691726
1408	35	-0.16342310758010115
1408	36	-0.1944324504904671
1408	37	-0.17561386365154164
1408	38	-0.13630855745599746
1408	39	-0.12909943332951457
1408	40	-0.14059099882407367
1408	41	-0.12630467083360486
1408	42	-0.13133192217772915
1408	43	-0.1348007093817145
1408	44	-0.13298160809804926
1408	45	-0.16818686479445688
1408	46	-0.12716706938696376
1408	47	-0.13509638061393758
1408	48	-0.18742467145124664
1408	49	-0.09385933427425641
1408	50	-0.14489534058433406
1408	51	-0.07696261895907242
1409	1	-0.03246477874173337
1409	2	-0.06961403074449635
1409	3	-0.12025820931259545
1409	4	-0.10967855783670188
1409	5	-0.11442313605019194
1409	6	-0.10778049807127132
1409	7	-0.11475816781451442
1409	8	-0.12400964325264141
1409	9	-0.12297399190607905
1409	10	-0.0859299963126503
1409	11	-0.13080287815165548
1409	12	-0.1060246254056878
1409	13	-0.11599795485959419
1409	14	-0.10909346448980273
1409	15	-0.14161694429341765
1409	16	-0.12026665419434579
1409	17	-0.08160701091663469
1409	18	-0.13030997123831867
1409	19	-0.09585785315179862
1409	20	-0.1111227975094593
1409	21	-0.10495844082289807
1409	22	-0.12467142484661053
1409	23	-0.10911231035335334
1409	24	-0.07159664937227461
1409	25	-0.10991593981518122
1409	26	-0.13061153157037353
1409	27	-0.0965325050331316
1409	28	-0.15224866467353593
1409	29	-0.17713968232605737
1409	30	-0.11133735027926406
1409	31	-0.12274544633650208
1409	32	-0.15570179101643333
1409	33	-0.15755611643817247
1409	34	-0.16206130653235107
1409	35	-0.17230948320745654
1409	36	-0.13470461635430553
1409	37	-0.19187284127947635
1409	38	-0.12573345783909673
1409	39	-0.15239077952597313
1409	40	-0.13683343054999142
1409	41	-0.13193869317434093
1409	42	-0.1407637469119578
1409	43	-0.16753262479902276
1409	44	-0.17841651284059878
1409	45	-0.16326463190078755
1409	46	-0.18625811400518444
1409	47	-0.12933908983382025
1409	48	-0.14161759032315757
1409	49	-0.20028682317102664
1409	50	-0.21382365516713975
1409	51	-0.22428825901032212
1410	1	0.015064386474335834
1410	2	-0.11626903791080423
1410	3	-0.167955910491834
1410	4	-0.1571369869643391
1410	5	-0.12648348173572543
1410	6	-0.18539525513476462
1410	7	-0.09105579219248483
1410	8	-0.20667428099724106
1410	9	-0.10310298202634982
1410	10	-0.150466993697421
1410	11	-0.15379749566408663
1410	12	-0.18518150864194638
1410	13	-0.17124524575706346
1410	14	-0.21852363229042737
1410	15	-0.17522222239879426
1410	16	-0.15775323601162228
1410	17	-0.16912811807956984
1410	18	-0.185132485853984
1410	19	-0.19808573358655934
1410	20	-0.20923392453768486
1410	21	-0.17688245783752166
1410	22	-0.20875561851708113
1410	23	-0.16096956784239325
1410	24	-0.17104171902503396
1410	25	-0.22156272240287933
1410	26	-0.1966588021531379
1410	27	-0.19943512890599635
1410	28	-0.22093528773478965
1410	29	-0.14294411988201716
1410	30	-0.21327045436230918
1410	31	-0.15016781406228574
1410	32	-0.17185439305885808
1410	33	-0.1606925879922585
1410	34	-0.16433320077508995
1410	35	-0.2437609693925893
1410	36	-0.20318479007713108
1410	37	-0.21679728249294072
1410	38	-0.15817672136282113
1410	39	-0.189070862363117
1410	40	-0.22119587999743118
1410	41	-0.2397975410555091
1410	42	-0.21847498359554862
1410	43	-0.196491873246174
1410	44	-0.21248803383381443
1410	45	-0.19479256180469662
1410	46	-0.1962624154323791
1410	47	-0.21835698000934656
1410	48	-0.20297263966150325
1410	49	-0.2186699225457005
1410	50	-0.13319120138489637
1410	51	-0.25974283048519453
1411	1	-0.10726258530054622
1411	2	-0.14501209260051695
1411	3	-0.17807955608106596
1411	4	-0.18845121007502996
1411	5	-0.09735361710213652
1411	6	-0.14461080108306845
1411	7	-0.14649457239033126
1411	8	-0.13012532415896771
1411	9	-0.1692529445885782
1411	10	-0.20215706489872787
1411	11	-0.12496108632465308
1411	12	-0.22968436575613538
1411	13	-0.2058792474250808
1411	14	-0.19682766163580823
1411	15	-0.17828109983308593
1411	16	-0.21167327170728356
1411	17	-0.19773342675389216
1411	18	-0.13641568555630812
1411	19	-0.16834735114655075
1411	20	-0.1808393164175257
1411	21	-0.1827575615343946
1411	22	-0.188851372103656
1411	23	-0.19524480217466333
1411	24	-0.2117885792332217
1411	25	-0.1671843330310594
1411	26	-0.11181549517708333
1411	27	-0.14682086628801017
1411	28	-0.1454766278023527
1411	29	-0.2097420952879432
1411	30	-0.19562325849935291
1411	31	-0.1729330623637395
1411	32	-0.18559296627959299
1411	33	-0.12257354929806041
1411	34	-0.14140891714291115
1411	35	-0.2121535149366025
1411	36	-0.18448177353113238
1411	37	-0.1747825269984702
1411	38	-0.15980050373937615
1411	39	-0.1402009987199193
1411	40	-0.1333619785657021
1411	41	-0.1511194830435585
1411	42	-0.19528935228353106
1411	43	-0.21102832063564136
1411	44	-0.17244992466741138
1411	45	-0.12452241698244393
1411	46	-0.23489368658749754
1411	47	-0.18807237947315514
1411	48	-0.1967222789270835
1411	49	-0.1801929735360801
1411	50	-0.18200733039491723
1411	51	-0.2076620087130081
1501	1	-0.004816524059435778
1501	2	0.037329434544922435
1501	3	0.02282576670533132
1501	4	0.09266021675865943
1501	5	0.03032405844828645
1501	6	0.04455656319783685
1501	7	-0.006674132813223821
1501	8	0.056865029459913785
1501	9	0.011033511901153759
1501	10	0.0684315986648869
1501	11	0.032019515078630434
1501	12	0.05226065521187451
1501	13	0.016249710101419623
1501	14	0.05139386167078186
1501	15	0.05383032654638242
1501	16	-0.004267388958517415
1501	17	0.0017646803273692058
1501	18	0.04948120518766075
1501	19	0.04519664579014915
1501	20	0.009424365868277107
1501	21	0.02641694446484877
1501	22	0.04160817988621801
1501	23	0.018523192687659673
1501	24	0.03443139412711815
1501	25	0.027027474917062477
1501	26	0.043327596475762675
1501	27	0.00839002172425296
1501	28	-0.020123235710009624
1501	29	0.03002876236131158
1501	30	0.03913071147616165
1501	31	-0.004544178441307167
1501	32	0.011777609874094708
1501	33	0.015006839131558536
1501	34	0.029300350900449246
1501	35	0.024434284910206827
1501	36	0.043478568872082235
1501	37	-0.00678544020615135
1501	38	0.027165443510014597
1501	39	0.013318859647888814
1501	40	0.01221525316437777
1501	41	0.040316033262861595
1501	42	0.008428479529356991
1501	43	-0.007865582603187704
1501	44	0.02979299588326967
1501	45	-0.012534961153392032
1501	46	-0.019804224516050795
1501	47	-0.01125302024108521
1501	48	0.019038595391911883
1501	49	7.717495540262576E-4
1501	50	0.031714826136635565
1501	51	0.011040190312066045
1502	1	-0.004179376784627209
1502	2	0.025611458489635197
1502	3	-0.003914553909275753
1502	4	0.0021476009144905106
1502	5	0.01449074849973897
1502	6	-0.025286342346774404
1502	7	-0.04394727372745422
1502	8	-0.008238063875410262
1502	9	-0.040713914415704267
1502	10	-0.045549199120983985
1502	11	0.0029145079703951637
1502	12	-0.012513349250262706
1502	13	-0.015321943280682149
1502	14	-0.028915580181134715
1502	15	-0.023058091029085404
1502	16	-0.03421518588043426
1502	17	-0.0025022756645327604
1502	18	0.009569018808527119
1502	19	-0.009014335574633492
1502	20	-0.030757922711977415
1502	21	-0.003441409608093693
1502	22	-0.010887120405165263
1502	23	0.003162840308178261
1502	24	-0.014629199412333094
1502	25	-0.054473609197408734
1502	26	-0.021952760930766146
1502	27	-0.021636221390402
1502	28	-0.009622391862336599
1502	29	0.01834402965385351
1502	30	-0.03176201409379331
1502	31	0.005746050332234631
1502	32	-0.059956004132409646
1502	33	-0.0015401222729707342
1502	34	0.01895841468078885
1502	35	-0.04557252374876697
1502	36	0.006365136369780089
1502	37	-0.027954785374312507
1502	38	-0.003018750708093876
1502	39	0.00905495305634929
1502	40	-0.02692669361122313
1502	41	-0.02213497538516407
1502	42	-0.0063403646788628976
1502	43	0.004910920815035524
1502	44	-0.03843470153779549
1502	45	-0.019906147293426102
1502	46	0.01958313111999388
1502	47	0.020626907971852404
1502	48	-0.004862398376175747
1502	49	0.01381406067255142
1502	50	0.0033151073252497554
1502	51	0.04335289096844264
1503	1	-0.011308882240534501
1503	2	-0.008111030888848347
1503	3	0.10008654042804466
1503	4	0.09047205377771661
1503	5	0.07779697497236526
1503	6	0.06917596633270762
1503	7	0.056392400353175276
1503	8	0.04990086228477253
1503	9	0.059103521760810906
1503	10	0.07548702664938389
1503	11	0.040707228206819934
1503	12	0.11250451636740166
1503	13	0.06989532811670074
1503	14	0.07689594034371794
1503	15	0.044072655587463316
1503	16	0.05107578056534834
1503	17	0.06820281159323827
1503	18	0.08144793695751673
1503	19	0.0922434965542891
1503	20	0.02466282458698288
1503	21	0.044830750870623604
1503	22	0.05391891147714034
1503	23	0.08368171448602624
1503	24	0.044790060136044474
1503	25	0.06638005747257836
1503	26	0.0635725444334625
1503	27	0.04748492370305257
1503	28	0.07916025496750478
1503	29	0.05494830858307864
1503	30	0.041224866327311815
1503	31	0.016216119647012306
1503	32	0.07958186321897642
1503	33	0.05787825104810196
1503	34	0.05148695362740341
1503	35	0.07813504567450735
1503	36	0.012020251594925924
1503	37	0.035664470373987456
1503	38	0.03493877549755098
1503	39	0.09544093916949237
1503	40	0.04962311457232005
1503	41	0.06490127372623533
1503	42	0.05606574625768701
1503	43	0.0525289446996382
1503	44	0.04642750338165769
1503	45	0.06606903930656216
1503	46	0.06603886880814969
1503	47	0.10082048708369484
1503	48	0.07561028482525955
1503	49	0.06794263935597655
1503	50	0.06964697844318124
1503	51	0.07883692891025618
1504	1	-0.030670450626274715
1504	2	0.065733630834103
1504	3	0.08114530176454338
1504	4	0.06812673331311458
1504	5	0.05627777880653895
1504	6	0.11627455288045496
1504	7	0.08712686438400397
1504	8	0.11513437857550457
1504	9	0.06762255324575506
1504	10	0.07019106943261733
1504	11	0.06575888545459918
1504	12	0.08114853704981329
1504	13	0.08596622365248408
1504	14	0.05605432567035962
1504	15	0.053441340319608344
1504	16	0.058676370718373505
1504	17	0.0869566745312369
1504	18	0.08828740479565766
1504	19	0.04035306993869625
1504	20	0.04871125215294825
1504	21	0.08257935109221393
1504	22	0.08295630295811662
1504	23	0.06765187130784511
1504	24	0.07500038855381774
1504	25	0.0780149483935304
1504	26	0.08308017507670229
1504	27	0.0662538004891502
1504	28	0.0952287401899028
1504	29	0.035242138884420626
1504	30	0.05159110854621929
1504	31	0.05303629899277951
1504	32	0.06936892167378517
1504	33	0.07172511132613124
1504	34	0.0606319836929714
1504	35	0.046715115426223974
1504	36	0.1065393740500653
1504	37	0.08352110284480574
1504	38	0.09108697500067109
1504	39	0.08166864145619712
1504	40	0.08608516482952666
1504	41	0.09447996696190586
1504	42	0.06669151993133937
1504	43	0.10226755042995705
1504	44	0.08108057878929742
1504	45	0.0532487240283146
1504	46	0.11604591481462023
1504	47	0.07050822159020953
1504	48	0.05660360213759219
1504	49	0.11042297907951593
1504	50	0.1082194103545504
1504	51	0.053550119194021306
1505	1	0.02507005772775983
1505	2	0.07172779526745643
1505	3	0.09167505196224113
1505	4	0.07898127726515725
1505	5	0.047610807852585424
1505	6	0.05655056497294453
1505	7	0.03736587092668486
1505	8	0.09560499206190798
1505	9	0.05128778744532525
1505	10	0.055077985766672555
1505	11	0.06539271899117693
1505	12	0.05875185630670643
1505	13	0.05118022255111043
1505	14	0.07587825709153151
1505	15	0.0936276096096762
1505	16	0.07694830029583244
1505	17	0.11759685676398846
1505	18	0.07940168373715295
1505	19	0.07761943330383048
1505	20	0.08462410194436387
1505	21	0.06945071841096251
1505	22	0.06219671512959479
1505	23	0.0667563212449096
1505	24	0.07511421746816893
1505	25	0.06626273897393986
1505	26	0.06960130622383076
1505	27	0.077885273550784
1505	28	0.0457919648666234
1505	29	0.08624696146727473
1505	30	0.06234561827716334
1505	31	0.08125480930230111
1505	32	0.09392366036752264
1505	33	0.05159895906432155
1505	34	0.08716132930110376
1505	35	0.0547603653918145
1505	36	0.05819185875459709
1505	37	0.06660001740012689
1505	38	0.10642449432167922
1505	39	0.10046355130992168
1505	40	0.11699531013460529
1505	41	0.06861550747935752
1505	42	0.1150894103066804
1505	43	0.059650606797085004
1505	44	0.052607093504128954
1505	45	0.06721834052411424
1505	46	0.06582528385801112
1505	47	0.07397347801364873
1505	48	0.07909226328847296
1505	49	0.07519387645908893
1505	50	0.1202698559184654
1505	51	0.053106497392285235
1506	1	0.019251481471350473
1506	2	0.03893581695574966
1506	3	0.11111550039164797
1506	4	0.09152992520331793
1506	5	0.06393837744712272
1506	6	0.055863336673851904
1506	7	0.06696148489162823
1506	8	0.11057725430384835
1506	9	0.0693404137963114
1506	10	0.07479453859009766
1506	11	0.0738080759193025
1506	12	0.09132595779470165
1506	13	0.07081528277056037
1506	14	0.07649094630230024
1506	15	0.08403760676360861
1506	16	0.10462246942680054
1506	17	0.09532730225678421
1506	18	0.09347917365057867
1506	19	0.08340335029219403
1506	20	0.08152632155312745
1506	21	0.11128967548672364
1506	22	0.10263675916116455
1506	23	0.05588249578657667
1506	24	0.10176297049215322
1506	25	0.10543057124804278
1506	26	0.05615769099876644
1506	27	0.05545470508149464
1506	28	0.07718500847209242
1506	29	0.08918426944747893
1506	30	0.0978124750094338
1506	31	0.0870159707455116
1506	32	0.11788023111209611
1506	33	0.10101096519039032
1506	34	0.08813420354991308
1506	35	0.07339232015096542
1506	36	0.10698333855152242
1506	37	0.10574441316309446
1506	38	0.07421312533405455
1506	39	0.09036321981322715
1506	40	0.09734671019278807
1506	41	0.07007902179945091
1506	42	0.11566789297675939
1506	43	0.08667017932645393
1506	44	0.10645602823024802
1506	45	0.08007138208569842
1506	46	0.09539034759055909
1506	47	0.04272487481019738
1506	48	0.11411888054107067
1506	49	0.09039263796643837
1506	50	0.144918235075032
1506	51	0.14377429239368666
1507	1	-0.044523521831344226
1507	2	-0.01446320275960744
1507	3	0.018202635140248447
1507	4	-0.010251203633366401
1507	5	0.04608593415331086
1507	6	0.009234173105944876
1507	7	-0.006399094410703299
1507	8	0.06332356910589709
1507	9	0.029634409428496156
1507	10	0.057793268402278386
1507	11	-0.009672878170746912
1507	12	0.04222096475997006
1507	13	0.017996820492683696
1507	14	0.04076531492533064
1507	15	0.040338299185712856
1507	16	0.033753544095766586
1507	17	0.052201772253241074
1507	18	0.032821793091834195
1507	19	0.038202661196891086
1507	20	0.030069497466307382
1507	21	0.03391797141303954
1507	22	0.02426672928496032
1507	23	0.0177544774303513
1507	24	0.01883191612334656
1507	25	0.020135840964861984
1507	26	0.004701228697598481
1507	27	0.006886587484501661
1507	28	0.036572477793370695
1507	29	0.0485536494861023
1507	30	0.029526577830509382
1507	31	0.02112133553602291
1507	32	0.02672443644232203
1507	33	0.06727010254780197
1507	34	-1.3645336721879175E-5
1507	35	0.04637062642726164
1507	36	0.02697448936530833
1507	37	0.016723518959466332
1507	38	0.0317211968057336
1507	39	0.04658697826339164
1507	40	-0.014706739425960791
1507	41	0.0022811208539224026
1507	42	5.252570886113972E-4
1507	43	0.038004960583663205
1507	44	0.01017551167977615
1507	45	0.04674843458193578
1507	46	0.03678575613326984
1507	47	0.01825595669994584
1507	48	0.038441882595975585
1507	49	0.022384447116827744
1507	50	0.022016029983312535
1507	51	0.06472782021588586
1508	1	-0.01869308741322584
1508	2	-0.032595509794660416
1508	3	0.003666064259931545
1508	4	0.08704635711161046
1508	5	0.05564848328432248
1508	6	0.031937051672635164
1508	7	0.028542673918565242
1508	8	0.09603233614679141
1508	9	0.04513604442944086
1508	10	0.02629195150921504
1508	11	0.038541307450856266
1508	12	0.055386372078203294
1508	13	0.03479938231792801
1508	14	0.060490903910817906
1508	15	0.028376831255343404
1508	16	0.0421665454902822
1508	17	0.0555010250875938
1508	18	0.03327430779544471
1508	19	0.017084643064400495
1508	20	0.022252420653465776
1508	21	0.08669080346953706
1508	22	0.02623816818645963
1508	23	0.04267044144052079
1508	24	0.02597194036341932
1508	25	0.04372206694468872
1508	26	0.032371574159093086
1508	27	0.02524458110362815
1508	28	0.0558144936956495
1508	29	0.018235501779287233
1508	30	0.023688804978093003
1508	31	0.03203427408608661
1508	32	-3.7434295711591403E-4
1508	33	0.04106413433171241
1508	34	0.03628813336045056
1508	35	0.05048006957915163
1508	36	0.03516795181062804
1508	37	-0.01312494668317754
1508	38	0.05759897216037757
1508	39	0.0566268574739226
1508	40	0.02024042305011875
1508	41	0.04175603062945754
1508	42	-0.008168022471501502
1508	43	0.057963562930602563
1508	44	0.005887409409261579
1508	45	0.06019253043307771
1508	46	0.02092172234875278
1508	47	0.061686763201052486
1508	48	0.03295523516221266
1508	49	0.08778836522614597
1508	50	0.062338880833848975
1508	51	0.0661644436537756
1509	1	-0.07866704815303649
1509	2	-0.04862215053989871
1509	3	-0.004119635002851396
1509	4	0.014106296432878196
1509	5	0.017578163699113247
1509	6	0.06281138299116407
1509	7	-0.008823167964692402
1509	8	0.016325872406781627
1509	9	0.017601185481240122
1509	10	0.04502214383755643
1509	11	0.03260444305776389
1509	12	0.0446795263031774
1509	13	0.04945864503320507
1509	14	0.0721792430755599
1509	15	0.03441653816931023
1509	16	0.05421691377656401
1509	17	0.07313939672017966
1509	18	0.03821087032721948
1509	19	0.025064081737610877
1509	20	0.024805761820275052
1509	21	0.022844149117211998
1509	22	0.04911454546065386
1509	23	0.03221019324354302
1509	24	0.035462790926651167
1509	25	0.061514087562486
1509	26	0.02668248689472108
1509	27	0.0533908118875317
1509	28	0.03238217631848528
1509	29	0.021820906890013703
1509	30	0.022698050794488722
1509	31	0.027339025752930013
1509	32	0.026696304010599192
1509	33	0.0328674533190636
1509	34	0.05637751450291972
1509	35	0.024842950608736203
1509	36	0.025423402406616447
1509	37	-0.029959561007331104
1509	38	0.028313175017885328
1509	39	0.03140586188756345
1509	40	0.0017456881868511687
1509	41	0.025829442736920782
1509	42	0.01168285422254911
1509	43	0.012345801776447729
1509	44	0.028398655221273827
1509	45	0.03271290587615994
1509	46	0.03785281144428154
1509	47	0.03788641218867639
1509	48	-0.011123645667169058
1509	49	-0.00671716802352762
1509	50	0.04795981421074913
1509	51	0.05746629021702887
1510	1	-0.0030164925630629114
1510	2	0.021153570628641205
1510	3	0.045526182813254934
1510	4	0.07063281158627177
1510	5	0.031290646974923675
1510	6	0.032995943752816004
1510	7	0.06636569279223181
1510	8	0.10717319959699978
1510	9	0.0798004590505812
1510	10	0.09740594982871187
1510	11	0.06936128731071278
1510	12	0.09983774507576726
1510	13	0.057923726433962486
1510	14	0.04467075311767843
1510	15	0.07569154411294932
1510	16	0.0735473747016897
1510	17	0.06632553537074415
1510	18	0.07873802098354332
1510	19	0.0861682434740274
1510	20	0.0688438158379796
1510	21	0.06759774812762487
1510	22	0.02512658290115155
1510	23	0.050738104428958763
1510	24	0.03787622319939743
1510	25	0.06688963730233866
1510	26	0.05962780969797166
1510	27	0.06623531923490589
1510	28	0.07261107341216899
1510	29	0.1017434027792774
1510	30	0.07783893777524753
1510	31	0.05548593413609382
1510	32	0.08583312487157002
1510	33	0.05354435823186776
1510	34	0.07713899563600535
1510	35	0.06671056573745204
1510	36	0.08037304756028618
1510	37	0.05102272826894705
1510	38	0.06299571122300307
1510	39	0.052032164803570424
1510	40	0.05299859731773182
1510	41	0.08316502321082453
1510	42	0.036785648530283765
1510	43	0.07939132086407596
1510	44	0.049697601552644244
1510	45	0.02866530083487362
1510	46	0.022807644047112774
1510	47	0.024705852220613167
1510	48	0.09502767173292881
1510	49	0.08599605020799572
1510	50	0.054911001711275276
1510	51	0.06385716029194555
1511	1	-0.10347797690948823
1511	2	-0.1331517940482101
1511	3	-0.02110529270418482
1511	4	0.020276130733776654
1511	5	-0.00882626193334346
1511	6	-0.020604721879010413
1511	7	-0.0328313261499531
1511	8	0.008284887674641084
1511	9	0.006751236659439996
1511	10	-0.01760037277038151
1511	11	-0.025381731416970865
1511	12	0.014276057641119166
1511	13	0.009271253434079085
1511	14	0.013826946009942276
1511	15	-0.018581013822718262
1511	16	-0.010642579801391605
1511	17	-0.01912853628893174
1511	18	0.013189029714567369
1511	19	-0.013093165005194862
1511	20	-0.018417145941093338
1511	21	0.02150353128931215
1511	22	0.002587226791803232
1511	23	0.014066235269076799
1511	24	-0.008215004513367319
1511	25	-0.0257285774892253
1511	26	-0.014769725971156333
1511	27	-0.05114509456708305
1511	28	0.03855104303443113
1511	29	-0.027263103366166774
1511	30	0.012725141351552338
1511	31	-0.006278734871720815
1511	32	-0.010091650907014582
1511	33	0.005956597290847299
1511	34	-0.027899208738681125
1511	35	-0.002546175753515456
1511	36	-0.006325035394368683
1511	37	0.0025965499975697526
1511	38	0.0013045789911174666
1511	39	-0.01212215932887517
1511	40	-4.080525338139296E-4
1511	41	0.0021644405477445616
1511	42	-2.398627124335917E-4
1511	43	-0.008476232214199797
1511	44	-0.02081989779504312
1511	45	0.00495993231813685
1511	46	0.032507119389890704
1511	47	-0.01318683016130251
1511	48	-0.035377283082979716
1511	49	-0.0031709935648649434
1511	50	0.016947560124684458
1511	51	0.050974448362985925
1601	1	-0.08092900570999717
1601	2	-0.08400676046888123
1601	3	-0.01162714658588726
1601	4	-0.02831451878294189
1601	5	-0.030701810168849875
1601	6	-0.017507149844568914
1601	7	0.0049742195152759905
1601	8	-0.020086049281751173
1601	9	-0.06060968556256796
1601	10	-0.06730613404216967
1601	11	-0.016489871960452263
1601	12	-0.028872596526980487
1601	13	-0.06627900559641375
1601	14	-0.02499327663211659
1601	15	-0.024196970742600854
1601	16	-0.01343034110575303
1601	17	-0.025514343686580787
1601	18	-0.014370302370288357
1601	19	-0.027515620861741752
1601	20	-0.02169469767682841
1601	21	-0.047544716907268025
1601	22	-0.02038353430968698
1601	23	-0.06090871367695172
1601	24	-0.01967136856335827
1601	25	-0.032920937277850726
1601	26	-0.02417826937762868
1601	27	-0.02627025545670847
1601	28	-0.016814642036280247
1601	29	-0.06486488830923065
1601	30	-0.06475815813348618
1601	31	-0.03364954849808299
1601	32	-0.01775938981936065
1601	33	-0.03451123661586308
1601	34	-0.06116779766977487
1601	35	-0.06486431101233592
1601	36	-0.030809778243622077
1601	37	-0.04101912149452147
1601	38	-0.0066400151952450415
1601	39	-0.014705665372076737
1601	40	-0.051689759715550565
1601	41	-0.06517329449576437
1601	42	-0.051287413926942804
1601	43	-0.08662692468644195
1601	44	-0.03260659657023979
1601	45	-0.04266259610978551
1601	46	-0.0015639491828096652
1601	47	-0.026064195108965293
1601	48	-0.061897493312962126
1601	49	-0.08215667169866947
1601	50	-0.09118396323323452
1601	51	-0.04609608361766249
1602	1	7.3292480810494E-4
1602	2	-0.02376801938962103
1602	3	0.008634989081585331
1602	4	0.04026619488076477
1602	5	0.020955133726964448
1602	6	0.00592587447462023
1602	7	0.02805894496801642
1602	8	0.04026307240363991
1602	9	0.03316222901443666
1602	10	0.06202910400885031
1602	11	0.0341742075912137
1602	12	0.018153843534385317
1602	13	-0.018953421431483264
1602	14	0.013602377043753222
1602	15	0.017096173739091114
1602	16	0.05374891149539707
1602	17	0.04282135150445043
1602	18	0.06554474571112934
1602	19	0.023543034826921883
1602	20	0.03733202204801245
1602	21	0.03403578777136573
1602	22	0.03984449530433665
1602	23	0.055426481578564335
1602	24	-0.010384384332368768
1602	25	0.043213783661897764
1602	26	0.027750741418849145
1602	27	0.047586448963009786
1602	28	0.03701519064570391
1602	29	0.0469496204435913
1602	30	0.020266243148988394
1602	31	0.05261077367250522
1602	32	0.0767525875046502
1602	33	0.05621277398457636
1602	34	0.057655342096097684
1602	35	0.044540681743967525
1602	36	0.026815161615303396
1602	37	0.0487892567910464
1602	38	0.021773257102495336
1602	39	-0.023097974271230726
1602	40	0.07855100317250674
1602	41	0.044743419569236664
1602	42	0.0038735973493544407
1602	43	0.015711067213054264
1602	44	0.01954833451262772
1602	45	0.07410252749853186
1602	46	0.04465870307026876
1602	47	0.02050479117754378
1602	48	0.021003103753280072
1602	49	0.045937503525109946
1602	50	0.03902759907409603
1602	51	0.0781881120645096
1603	1	-0.02507589129449883
1603	2	-0.04736891448355607
1603	3	0.0621585207921882
1603	4	0.03419613794410026
1603	5	-0.019547992102111778
1603	6	-0.009221611326516665
1603	7	0.019146635573967785
1603	8	0.033358760165064893
1603	9	0.053225301746984144
1603	10	0.03621544118021802
1603	11	0.04447480916196156
1603	12	0.03516199752531435
1603	13	-0.008333568749804954
1603	14	0.018183712462892743
1603	15	0.029151966085095182
1603	16	0.013292311359798248
1603	17	0.010028288138741459
1603	18	0.03844618273375744
1603	19	0.02479219576444791
1603	20	0.06552227770389862
1603	21	0.07475435560610322
1603	22	0.06191588159583716
1603	23	0.038526839599164475
1603	24	0.03636786842085371
1603	25	0.02668595891698544
1603	26	0.01524558422190836
1603	27	0.03504414312116921
1603	28	0.04958206090314832
1603	29	0.04575101171425189
1603	30	0.029360499962464814
1603	31	0.026558189107987573
1603	32	0.023382599836274665
1603	33	0.06690054127752632
1603	34	0.06375800038656365
1603	35	0.03363641081874391
1603	36	0.07932051511703264
1603	37	0.07689609544354425
1603	38	0.050325464704279455
1603	39	0.03647148579295134
1603	40	0.05629423132043598
1603	41	0.05991461153186606
1603	42	0.012862583878366252
1603	43	-0.011389135745595524
1603	44	0.0250660416255144
1603	45	0.026096282292812134
1603	46	0.017825975484093703
1603	47	0.032512872956623085
1603	48	0.01278484125285928
1603	49	0.03986566170765826
1603	50	0.05945811546011015
1603	51	0.0054671954146883195
1604	1	0.011380693068062442
1604	2	0.049730394006594736
1604	3	0.14315909775585567
1604	4	0.140197146780892
1604	5	0.10085328257669346
1604	6	0.11225004997730537
1604	7	0.11668736852018213
1604	8	0.13621558067689676
1604	9	0.09564798570011845
1604	10	0.09376535658321217
1604	11	0.12409772082560266
1604	12	0.08532413733467337
1604	13	0.1180865676930054
1604	14	0.1348105554151573
1604	15	0.10457239850349964
1604	16	0.12726954350113573
1604	17	0.15840522679528135
1604	18	0.11353986463649335
1604	19	0.10586933542648325
1604	20	0.10889772823044552
1604	21	0.11538180099829987
1604	22	0.09968955139432722
1604	23	0.12654138348612065
1604	24	0.12423292792811935
1604	25	0.11659841370236279
1604	26	0.08387027910440281
1604	27	0.06642273203068072
1604	28	0.07453301692835623
1604	29	0.09903448633706091
1604	30	0.07262368890140891
1604	31	0.11102603485522167
1604	32	0.08904178021685283
1604	33	0.11898823538019343
1604	34	0.13160285974741726
1604	35	0.11193238508226244
1604	36	0.07822847584317572
1604	37	0.07832001771115671
1604	38	0.08591947309361103
1604	39	0.1031362727735825
1604	40	0.06909975342040298
1604	41	0.07346651213921263
1604	42	0.0697962792419844
1604	43	0.07934431757166038
1604	44	0.08009766975977328
1604	45	0.11577380678869531
1604	46	0.06830417970672187
1604	47	0.08340946058453369
1604	48	0.07747176540531342
1604	49	0.09753113386083356
1604	50	0.09995169630014544
1604	51	0.1320162179654929
1605	1	0.02238289089988399
1605	2	-0.004641471250437235
1605	3	0.05473001726383586
1605	4	0.04006206774354126
1605	5	0.0565475773497397
1605	6	0.043933123521689765
1605	7	0.0415466097733912
1605	8	0.041455276519151596
1605	9	0.034505610317623336
1605	10	0.05661639955524578
1605	11	0.07538923730055558
1605	12	0.04218789577720372
1605	13	0.05113887030195485
1605	14	0.053114412410536715
1605	15	0.0457135029005471
1605	16	0.05111685238515662
1605	17	0.031558285998833924
1605	18	0.08287974182652391
1605	19	0.022843935168594953
1605	20	0.059734331198320945
1605	21	0.04037641181937346
1605	22	0.079887726454551
1605	23	0.09210427033513469
1605	24	0.03899947415106908
1605	25	0.08051690144554158
1605	26	0.04735381763198632
1605	27	0.050189291839934924
1605	28	0.06367879693220857
1605	29	0.053838932796885786
1605	30	0.05846184011203803
1605	31	0.00808438547410617
1605	32	0.07274894183419178
1605	33	0.0533016647870852
1605	34	0.02872919023036502
1605	35	0.027160745377308615
1605	36	0.034544885010518556
1605	37	0.02742587497364468
1605	38	0.039739692609892074
1605	39	0.05739418445686795
1605	40	0.04157765101521704
1605	41	0.08378415513088555
1605	42	0.03097648882142323
1605	43	0.054264502223482225
1605	44	0.0021375234959180034
1605	45	0.041887419261883
1605	46	0.053544753785608634
1605	47	0.03305011636031452
1605	48	0.05464524490749767
1605	49	0.06271499221657706
1605	50	0.06282620744210732
1605	51	0.049747741610623564
1606	1	-0.043109994588796496
1606	2	-0.0012289248011967402
1606	3	0.009249998665694648
1606	4	0.0658068795209914
1606	5	0.043699682941991114
1606	6	0.05514019140237281
1606	7	0.03846284744282258
1606	8	0.05689073137045142
1606	9	0.038788675915554904
1606	10	0.029980021782826327
1606	11	0.04984355387318118
1606	12	0.06287904675822631
1606	13	0.03449379383199158
1606	14	0.06976195693803078
1606	15	0.05988847831796562
1606	16	0.04443731731689837
1606	17	0.05711593554769934
1606	18	0.05700087063264192
1606	19	0.052394052731152385
1606	20	0.05765387382883347
1606	21	0.09381170658152627
1606	22	0.0578332938882582
1606	23	0.04559205683134593
1606	24	0.04720562152724028
1606	25	0.008535600643838848
1606	26	0.06197899408572738
1606	27	0.053085229955641466
1606	28	0.07331032308456287
1606	29	0.08208456322919488
1606	30	0.01764530422641286
1606	31	0.0628320383937151
1606	32	0.031192029118109588
1606	33	0.04043159060861967
1606	34	0.04961106352503464
1606	35	0.05167386528449214
1606	36	0.05015577409677263
1606	37	0.03453378186716094
1606	38	0.08667647100654818
1606	39	0.043439746290701464
1606	40	0.08383023106684107
1606	41	0.0799479555345286
1606	42	0.09505370815578829
1606	43	0.05893600639618768
1606	44	0.05005354195778011
1606	45	0.05662035771688778
1606	46	0.06414573194877704
1606	47	0.07118667431510772
1606	48	0.07279341290603014
1606	49	0.10778125691384588
1606	50	0.05834991146119961
1606	51	0.061747524224422534
1607	1	-0.03436238120368529
1607	2	-0.01941541406081626
1607	3	-0.00859428611309454
1607	4	0.019285539804570817
1607	5	0.06170944338916229
1607	6	0.005264594365456787
1607	7	0.01712989198280468
1607	8	0.07371858861714742
1607	9	0.040952219912796295
1607	10	0.036915682951701
1607	11	0.06995124522762097
1607	12	0.032522333017951155
1607	13	-0.002443097886342116
1607	14	0.03996188178373217
1607	15	0.06589205971454959
1607	16	0.055960173830087
1607	17	0.004989629837673704
1607	18	0.06915673464946082
1607	19	0.028787606426384116
1607	20	0.05517079862102747
1607	21	0.03129915546897166
1607	22	0.05039195998586621
1607	23	0.05303814609462165
1607	24	0.05037948005831083
1607	25	0.07158043999063324
1607	26	0.05005245462467656
1607	27	0.014294313782478696
1607	28	0.058134514507045765
1607	29	0.03660353675064698
1607	30	0.029569035178646175
1607	31	0.027116573477904637
1607	32	0.034739253280200444
1607	33	0.029833765439896354
1607	34	0.05798807529457406
1607	35	9.004359672886153E-4
1607	36	0.01578158357506254
1607	37	0.011482960438598866
1607	38	0.05094307435978607
1607	39	0.04439896786320929
1607	40	0.02476728732702327
1607	41	0.0375529951481397
1607	42	-0.0024462441380137534
1607	43	-0.012013492136283332
1607	44	0.027405262740678893
1607	45	0.029853540420717195
1607	46	0.007079196675626065
1607	47	0.004836230545876674
1607	48	0.00542220122044057
1607	49	0.016701599782635412
1607	50	0.05884556202972391
1607	51	-0.011609129722529588
1608	1	0.04985133999603164
1608	2	0.007869707585207664
1608	3	0.08162226056895605
1608	4	0.10438245945329783
1608	5	0.12679579158020005
1608	6	0.07539568987863987
1608	7	0.054570196293489914
1608	8	0.08411821235709027
1608	9	0.0889355093899411
1608	10	0.10039510646159755
1608	11	0.07540531953070229
1608	12	0.10978920590080321
1608	13	0.08537831129568474
1608	14	0.11041247178461333
1608	15	0.08223957591849285
1608	16	0.12061341244491075
1608	17	0.07391173574407617
1608	18	0.09059356701968824
1608	19	0.04512739292497514
1608	20	0.08528739529140239
1608	21	0.14205911664905813
1608	22	0.15230085848924801
1608	23	0.12058521848030068
1608	24	0.07675556519531312
1608	25	0.11258474642082206
1608	26	0.10585293697565845
1608	27	0.09068888796937102
1608	28	0.08331172813471
1608	29	0.10157017421653336
1608	30	0.08558944617031017
1608	31	0.07020290716929622
1608	32	0.11493668444428806
1608	33	0.0854467109306114
1608	34	0.09135621106282343
1608	35	0.09823894270167699
1608	36	0.0844603051736641
1608	37	0.06498661669746753
1608	38	0.09523196128704114
1608	39	0.06473948608498858
1608	40	0.1175671263047704
1608	41	0.07361899268150296
1608	42	0.08237813356535639
1608	43	0.044736734421846336
1608	44	0.09673050772470049
1608	45	0.10530976002316095
1608	46	0.04431692458220482
1608	47	0.06905708008214617
1608	48	0.07751349872217617
1608	49	0.08178568281614673
1608	50	0.08376955420034449
1608	51	0.06952420591275654
1609	1	-0.03820235257455806
1609	2	-0.05894938399249838
1609	3	0.013029671899701611
1609	4	-4.3579996378895203E-4
1609	5	0.008679592751597909
1609	6	0.0014064080109719157
1609	7	0.039466101823094846
1609	8	0.009055181331220297
1609	9	-0.006925706484850025
1609	10	0.04081465190749611
1609	11	0.012181620267099902
1609	12	0.04609907503513
1609	13	0.044432056314342105
1609	14	0.05825761178216737
1609	15	0.060119935393956325
1609	16	0.0335026073797664
1609	17	0.08077019611364733
1609	18	0.015835228797229206
1609	19	0.053505353547798506
1609	20	0.06543350537133108
1609	21	0.020571248380214513
1609	22	0.057252616323722805
1609	23	0.043632850800641165
1609	24	0.06425715716351021
1609	25	0.03253311753504562
1609	26	0.0164296778277091
1609	27	0.03446424780013757
1609	28	0.056233706268862704
1609	29	0.0018077753428542565
1609	30	0.027555743643510766
1609	31	0.04652576563990607
1609	32	0.06392398816706191
1609	33	-0.004584561399838094
1609	34	0.00870976922690403
1609	35	0.027780423310638014
1609	36	0.002119178061931848
1609	37	-0.019789606759346157
1609	38	-0.004546349814397388
1609	39	0.03504483224497079
1609	40	0.04057531637150902
1609	41	0.022936558437223198
1609	42	0.0028102684377344644
1609	43	-0.021095362298105158
1609	44	-0.004728043223572342
1609	45	-0.004009334272211618
1609	46	-0.020451121507015557
1609	47	0.0024241433568761295
1609	48	0.009159013996274723
1609	49	-0.002011210049182921
1609	50	0.01639493485767929
1609	51	0.0014666405437679941
1610	1	-0.07228469710071295
1610	2	-0.034838264859793355
1610	3	0.022398698379646476
1610	4	0.01769760391906061
1610	5	0.02071371338705319
1610	6	-0.012857389928257135
1610	7	-6.821923303235167E-4
1610	8	0.022800028936458716
1610	9	0.013194979453814426
1610	10	0.051825857758899474
1610	11	0.001768425258980244
1610	12	0.0593134907261188
1610	13	0.03098080097875311
1610	14	0.07229106585917577
1610	15	0.04091620891175296
1610	16	0.04803700593784299
1610	17	0.07588004007868676
1610	18	0.017382877440816458
1610	19	0.01773356428624595
1610	20	0.03708722159418443
1610	21	0.0028740305864900506
1610	22	0.04797492966100947
1610	23	0.033159177810887286
1610	24	-0.02250553304121894
1610	25	0.05176839650067677
1610	26	0.049660418343457025
1610	27	-0.0026847045444426954
1610	28	0.046584847251672556
1610	29	0.018849082476485535
1610	30	0.0031824009918963725
1610	31	8.774956404593581E-4
1610	32	-0.0331767608192024
1610	33	0.044175437692217656
1610	34	8.844057131511818E-4
1610	35	0.05605408198218953
1610	36	0.01116797133585834
1610	37	-0.02927461404805598
1610	38	-0.00654598667937023
1610	39	0.0225001342692579
1610	40	-0.019449808453373407
1610	41	-9.438402119599232E-4
1610	42	0.029087263455537027
1610	43	0.04063275410761946
1610	44	0.0056648162626586895
1610	45	-0.007107040328584446
1610	46	0.02850473163830003
1610	47	-0.030713098832777064
1610	48	0.0012249415022864696
1610	49	0.036624808569172274
1610	50	0.03298878870060662
1610	51	0.0017101225098343775
1611	1	-0.11059606109867559
1611	2	-0.11677766566201342
1611	3	0.005226066483913883
1611	4	0.01444642139704655
1611	5	-0.007174761812066777
1611	6	-0.03504606257836684
1611	7	0.0297858381467222
1611	8	0.04099791533354846
1611	9	-0.004984130020275757
1611	10	0.0019770091135171697
1611	11	-0.019449497725211984
1611	12	-0.06788917820789209
1611	13	-0.033878040986579094
1611	14	0.04304403858683514
1611	15	0.034910195868143035
1611	16	-8.691002743859144E-4
1611	17	0.025949772049756348
1611	18	0.04523857210055837
1611	19	0.02477043902872822
1611	20	-0.04527540760175697
1611	21	0.026769160350120558
1611	22	0.026801145385540792
1611	23	-0.024077929207329873
1611	24	-0.04786357211087733
1611	25	0.020041261259777343
1611	26	-0.016967724532136685
1611	27	-0.010172864833776885
1611	28	-0.014846462304419106
1611	29	-0.016133786506848935
1611	30	0.007678444756400893
1611	31	-0.030249452112826702
1611	32	-0.0010130286863727633
1611	33	0.012450195209154913
1611	34	-0.02659958224621306
1611	35	-0.048529637436914186
1611	36	0.027852265411560495
1611	37	-0.08017659348428197
1611	38	-0.007626437291229138
1611	39	0.029553610453348256
1611	40	0.009339243105117134
1611	41	0.02739943654311361
1611	42	-0.019104991948807992
1611	43	-0.04419855033614084
1611	44	-0.0018165150380013984
1611	45	-0.021922110354374524
1611	46	-0.018494679716106077
1611	47	-0.05026127044375528
1611	48	-0.047231907206857215
1611	49	-0.00703797862853861
1611	50	-0.005135532038934798
1611	51	-0.021767851841360653
2101	1	0.020784206509205205
2101	2	0.024957516887504028
2101	3	0.07715683880199009
2101	4	0.03476413255977917
2101	5	0.05075824735271084
2101	6	0.08515325153960163
2101	7	0.05515208917301351
2101	8	0.053414340562795815
2101	9	0.08314855795464382
2101	10	0.07524636156090025
2101	11	0.058371648396828846
2101	12	0.11204460576999509
2101	13	0.10877763504469584
2101	14	0.079313259316514
2101	15	0.1348448683179484
2101	16	0.0946516367534258
2101	17	0.09162203212048325
2101	18	0.0984742508124441
2101	19	0.07294989935149943
2101	20	0.09067247174574078
2101	21	0.0897807659691523
2101	22	0.08674078151842934
2101	23	0.06536847438007953
2101	24	0.08958514912156801
2101	25	0.08159338020237783
2101	26	0.11780927035891153
2101	27	0.09192866334434058
2101	28	0.07631864621545503
2101	29	0.05265925761358403
2101	30	0.0834709104253406
2101	31	0.08361176120848057
2101	32	0.082164426494721
2101	33	0.0630145683179677
2101	34	0.09750230766270818
2101	35	0.09500218926626047
2101	36	0.10314805750397227
2101	37	0.09508425678110655
2101	38	0.07784641592141384
2101	39	0.08044985893330647
2101	40	0.07935744683281598
2101	41	0.06830755295921165
2101	42	0.07802164281166313
2101	43	0.10854038115451203
2101	44	0.13358658663311473
2101	45	0.12198437688434893
2101	46	0.13525277455442364
2101	47	0.11481584261424871
2101	48	0.09436677105649238
2101	49	0.11466529649376156
2101	50	0.10257234568644691
2101	51	0.09684653254271325
2102	1	0.013858437269206547
2102	2	0.041748578100786915
2102	3	0.07475874098914659
2102	4	0.03803311112478269
2102	5	0.08274654108486601
2102	6	0.11139697125077674
2102	7	0.03961018568882224
2102	8	0.05637258596828332
2102	9	0.08141418282099977
2102	10	0.06186642112392349
2102	11	0.08363837641368832
2102	12	0.049733356548060215
2102	13	0.09814198805919006
2102	14	0.11694195159361698
2102	15	0.11849200453247022
2102	16	0.10754641508487595
2102	17	0.147744782493902
2102	18	0.1074824235926286
2102	19	0.10773899424575717
2102	20	0.10517457963521792
2102	21	0.11696339214146434
2102	22	0.109987033010853
2102	23	0.09095551808868407
2102	24	0.09694191111551476
2102	25	0.10882330284659503
2102	26	0.09654124693062727
2102	27	0.08213878345069503
2102	28	0.13216479083183685
2102	29	0.1005594211523757
2102	30	0.11162116318575954
2102	31	0.1121379913153504
2102	32	0.11750495108298509
2102	33	0.12734071194670094
2102	34	0.1418219074144318
2102	35	0.08597912520659179
2102	36	0.10246247262362118
2102	37	0.12383804731304338
2102	38	0.14738813800540385
2102	39	0.14036940760063032
2102	40	0.14266491092027422
2102	41	0.11760148141836169
2102	42	0.13921954575390316
2102	43	0.11364531235231112
2102	44	0.1407307850173254
2102	45	0.11000788119130789
2102	46	0.13091663880126703
2102	47	0.10582140906868176
2102	48	0.11273753523268937
2102	49	0.08689050811972976
2102	50	0.13783087017304751
2102	51	0.14223300307051545
2103	1	0.05913166340963727
2103	2	0.09084359084499738
2103	3	0.10960907904824779
2103	4	0.03840621606516237
2103	5	0.05298509736749679
2103	6	0.04729760134742378
2103	7	0.0612966866665019
2103	8	0.08178023470942719
2103	9	0.0033618508944428527
2103	10	0.08095399204979259
2103	11	0.07478710530990895
2103	12	0.06711501403221831
2103	13	0.07674336633728984
2103	14	0.06745159697229042
2103	15	0.10665299101515302
2103	16	0.07938020117236988
2103	17	0.07929475114546847
2103	18	0.07254044167728324
2103	19	0.0267561664974707
2103	20	0.07362217971342488
2103	21	0.10118581628999124
2103	22	0.08472067948362394
2103	23	0.04237321943633532
2103	24	0.09143212150691937
2103	25	0.08599141670492827
2103	26	0.08307290060961492
2103	27	0.07863583761727
2103	28	0.06787600135682936
2103	29	0.07546778982229796
2103	30	0.05991432398663932
2103	31	0.0631254832531738
2103	32	0.07039612161463538
2103	33	0.06406460108096468
2103	34	0.11059289426804497
2103	35	0.07197858734275542
2103	36	0.11251835940134924
2103	37	0.1113320267102722
2103	38	0.0737890472133742
2103	39	0.02921855458961886
2103	40	0.06414863489231237
2103	41	0.02300617460521437
2103	42	0.052063463354137696
2103	43	0.0970406717535468
2103	44	0.0714441232606049
2103	45	0.06918348757287163
2103	46	0.09733972050984363
2103	47	0.07233497661410127
2103	48	0.09861562452171313
2103	49	0.0729435917972765
2103	50	0.0691548577971588
2103	51	0.13170446554941861
2104	1	0.0027929054586408597
2104	2	0.02853818974261202
2104	3	0.01579059172708952
2104	4	0.028018695313718922
2104	5	0.08991652237774161
2104	6	0.047178564137546175
2104	7	0.06520575335483869
2104	8	0.028753686727469585
2104	9	0.02279256529592999
2104	10	0.026089279612421024
2104	11	0.019677501169439893
2104	12	0.033090665499059924
2104	13	0.061385816414130545
2104	14	0.08689391896655252
2104	15	0.03636465405595146
2104	16	6.006250596470863E-4
2104	17	0.07028177999310259
2104	18	0.02640843957806993
2104	19	0.04202942281038702
2104	20	-0.008876196747777954
2104	21	0.027289988354169736
2104	22	0.07922381920682398
2104	23	0.03357441074590639
2104	24	0.008835587250665355
2104	25	0.06203058189477417
2104	26	0.0244438996788503
2104	27	0.029961455987034924
2104	28	-0.002662191807971226
2104	29	-0.003788821931031805
2104	30	0.004424035365254042
2104	31	0.038079758837689326
2104	32	0.030617634998591825
2104	33	0.015663896476205252
2104	34	-0.01405212602430339
2104	35	0.030647603148509006
2104	36	0.030067470034481403
2104	37	0.04809829016446088
2104	38	0.07147134893994433
2104	39	0.07191078864754985
2104	40	0.05014910336610967
2104	41	0.06624982133060797
2104	42	0.05170248561523749
2104	43	0.10018852410730972
2104	44	0.06862434148808205
2104	45	0.05456634508060887
2104	46	0.08099062507632482
2104	47	0.10224166106540622
2104	48	0.07058472957301376
2104	49	0.04352194901331785
2104	50	0.05715052200058324
2104	51	0.08170915007692514
2105	1	-0.016901293007727247
2105	2	-0.008605113858521918
2105	3	0.04224682377205369
2105	4	0.005515964020887054
2105	5	-0.004213505143198404
2105	6	0.024758419994597602
2105	7	0.03440720338958414
2105	8	0.05172331197373836
2105	9	0.00399937150734786
2105	10	0.050340394399476907
2105	11	0.09325282387267464
2105	12	0.05294631127971172
2105	13	0.03061326039228618
2105	14	0.025772069033386913
2105	15	0.0772736610701088
2105	16	0.06944274740222056
2105	17	0.05151481753553355
2105	18	0.08241724523411165
2105	19	0.041293616171145686
2105	20	0.04762091522422196
2105	21	0.014117278600103589
2105	22	0.003196543607700164
2105	23	0.04227825124421969
2105	24	0.04221833874992598
2105	25	0.01733229887782528
2105	26	-0.008099496705227693
2105	27	0.03155302122539183
2105	28	0.02223205349497448
2105	29	0.027500883001508214
2105	30	0.051139824600433315
2105	31	0.052620742212610594
2105	32	0.050824006367029995
2105	33	0.007351532632341673
2105	34	0.020637513400025398
2105	35	0.026955035385057613
2105	36	0.05712675625237296
2105	37	0.06009128896493365
2105	38	0.07055760487144624
2105	39	0.025358162719903987
2105	40	0.06876541668734859
2105	41	0.0721392611271412
2105	42	0.04836179552037834
2105	43	0.04046778080459745
2105	44	0.09082016894301148
2105	45	0.06999722355080706
2105	46	0.052947481193029944
2105	47	0.06926233985389985
2105	48	0.029183060550181494
2105	49	0.0519940932940699
2105	50	0.0880641262158548
2105	51	0.040708044582238756
2106	1	-0.05353616376527981
2106	2	0.011940659099018092
2106	3	-0.015374458736594931
2106	4	0.007186886472830167
2106	5	0.014976752237522817
2106	6	-0.011068324746368319
2106	7	-0.007253927000618887
2106	8	-0.008734361118158063
2106	9	-0.010892970105388144
2106	10	0.030979024983587067
2106	11	-0.02340902825073954
2106	12	8.895609145085359E-4
2106	13	0.06427429945260599
2106	14	0.02015559999211547
2106	15	-0.0177973205191293
2106	16	0.0024352712423763023
2106	17	0.03503324829050314
2106	18	-0.0490532055340509
2106	19	-0.008038722335896864
2106	20	0.028110062857201967
2106	21	0.0338834163205064
2106	22	0.03420703963077898
2106	23	0.012579279440586788
2106	24	0.01270065596758485
2106	25	-0.008812896470004716
2106	26	-0.007446790879122034
2106	27	0.027228678765183645
2106	28	0.013254907742300759
2106	29	0.06263782413221008
2106	30	0.019871748420200674
2106	31	0.024838132576796568
2106	32	0.03517285454666563
2106	33	0.010343335995031566
2106	34	0.009524702083389514
2106	35	0.09737610567949417
2106	36	0.031652674840351835
2106	37	0.029988996890566
2106	38	0.07483032599992612
2106	39	0.03237031597021911
2106	40	0.05262427671510039
2106	41	0.06018079404609722
2106	42	0.05127522165015819
2106	43	0.05554483020340939
2106	44	0.06852052360216732
2106	45	0.09563959635286778
2106	46	0.047277790066189596
2106	47	0.038463156879906535
2106	48	0.0666069720214324
2106	49	0.07098259507807114
2106	50	0.0723362119835258
2106	51	0.10786074567430148
2107	1	0.07080951995968121
2107	2	0.13369191854518903
2107	3	0.1003658066795694
2107	4	0.07079604500990655
2107	5	0.05582226161945414
2107	6	0.059433996125477506
2107	7	0.041580919998068566
2107	8	0.07271271531164558
2107	9	0.05637682861690507
2107	10	0.0933604575973348
2107	11	0.09852824032757468
2107	12	0.08026699051893615
2107	13	0.09821655862879197
2107	14	0.03574278576911638
2107	15	0.06984449330497
2107	16	0.09322643832415878
2107	17	0.04486225329301874
2107	18	0.07185140131820589
2107	19	0.0765073720778986
2107	20	0.08334130058859301
2107	21	0.06478893810663777
2107	22	0.05739765392205243
2107	23	0.08259574122476465
2107	24	0.07681914790796895
2107	25	0.06396093272803682
2107	26	0.05509460654588594
2107	27	0.0610443271543204
2107	28	0.04982601622336347
2107	29	0.0863055348455859
2107	30	0.06449004326499619
2107	31	0.11113927610176688
2107	32	0.04772660485824787
2107	33	0.04024978320598649
2107	34	0.06007413420115881
2107	35	0.08229235775715438
2107	36	0.1138409654483965
2107	37	0.07550276280485235
2107	38	0.14979679447849747
2107	39	0.09174976875257812
2107	40	0.1049304280027954
2107	41	0.10443228447797992
2107	42	0.06890194910863556
2107	43	0.08474615353497228
2107	44	0.08795901544349505
2107	45	0.07116920662735282
2107	46	0.04978162619340054
2107	47	0.11561220356701796
2107	48	0.10363715418804276
2107	49	0.12264128604149249
2107	50	0.12864080981157855
2107	51	0.13081967195844868
2108	1	0.04797250627709815
2108	2	0.007888504951360176
2108	3	0.027399417084922106
2108	4	0.06984768150047671
2108	5	0.03889790640764801
2108	6	-9.95047071981503E-4
2108	7	0.028622615617251768
2108	8	0.027182718239409098
2108	9	0.061922347668748046
2108	10	0.029755421739267263
2108	11	0.02784813883798165
2108	12	0.03401551292603955
2108	13	0.021034140815046953
2108	14	0.02666244533986628
2108	15	0.025125113751144568
2108	16	0.03206748904721479
2108	17	-0.010557011692689855
2108	18	-0.004485589195112993
2108	19	-0.014818318413517773
2108	20	0.005062953027156425
2108	21	-0.01605679290769757
2108	22	-0.011367458334497371
2108	23	0.012723090490489142
2108	24	0.024310080787344646
2108	25	-0.0025817189285177733
2108	26	0.011524967100392303
2108	27	0.003344065675470631
2108	28	0.012832470954315056
2108	29	-0.02431133350773962
2108	30	0.008532044354794266
2108	31	0.005173937378145865
2108	32	-0.008311896613975023
2108	33	0.022633252994566533
2108	34	0.06477264668291127
2108	35	0.026202445190740775
2108	36	0.01760593064354765
2108	37	-0.029447703227070576
2108	38	0.024684829821374876
2108	39	-0.02877090688410533
2108	40	-0.0027846782803919723
2108	41	0.05607925359633725
2108	42	0.013665801871781014
2108	43	8.992031286041424E-4
2108	44	0.005350435004665144
2108	45	0.022434119599850533
2108	46	0.03037933258303127
2108	47	0.06561114724835448
2108	48	0.056448901096842974
2108	49	0.033798537662129036
2108	50	-0.04234175888799996
2108	51	-0.006650900564821427
2109	1	0.04286520837761998
2109	2	0.0094694485720197
2109	3	-0.014517111993171739
2109	4	-0.040377159993198575
2109	5	-0.06370417732804157
2109	6	0.011436414877984191
2109	7	-0.05821193722703555
2109	8	-0.06051243384371929
2109	9	-0.056484673686611586
2109	10	-0.11557968460235202
2109	11	0.008972703748426625
2109	12	-0.03010124926687041
2109	13	-0.031209139049913404
2109	14	-0.06709180621188437
2109	15	-0.03098584252635561
2109	16	-0.05226104119157782
2109	17	-0.057127263753244506
2109	18	-0.049652958551384074
2109	19	-0.10229920899485734
2109	20	-0.06407344166738227
2109	21	-0.051214928588301234
2109	22	-0.0727980018066674
2109	23	-0.06600282460888707
2109	24	-0.048437758305830414
2109	25	-0.1124380511761558
2109	26	-0.09158740471616511
2109	27	-0.08408095115226644
2109	28	-0.04954998818161016
2109	29	-0.08240380323343288
2109	30	-0.06466001726409587
2109	31	-0.02387877765819013
2109	32	-0.05615749518890567
2109	33	-0.0509230830430667
2109	34	-0.012839770165861353
2109	35	-0.0528811697074687
2109	36	-0.05148231020063321
2109	37	-0.05969139038278115
2109	38	-0.06561687444531827
2109	39	-0.04346842653164629
2109	40	-0.068996747976243
2109	41	-0.06656867351848206
2109	42	0.023066466953004294
2109	43	-0.045967637448043774
2109	44	0.009570425051663278
2109	45	-0.028369032373277037
2109	46	-0.02251315480013716
2109	47	-0.04055150379205941
2109	48	-0.04577518915595391
2109	49	-0.033802952965309885
2109	50	-0.0795156991642827
2109	51	-0.07402347391311537
2110	1	-0.03158350308613933
2110	2	-0.02041692117223448
2110	3	-0.03559531073307198
2110	4	-0.04993562457109846
2110	5	-0.03814296143643503
2110	6	-0.011574944920724306
2110	7	-0.03706668612995401
2110	8	-0.11741081167019729
2110	9	-0.09873469770619181
2110	10	-0.003517036726123024
2110	11	-0.05324989065295682
2110	12	-0.06420927591330639
2110	13	-0.028042224109732672
2110	14	-0.04987119807247353
2110	15	-0.05894140808870674
2110	16	-0.09734855519482721
2110	17	-0.14124227086800545
2110	18	-0.07930874980763747
2110	19	-0.06559539088273425
2110	20	-0.06935779696838296
2110	21	-0.06207026073126087
2110	22	-0.05286048403716137
2110	23	-0.04710169996100433
2110	24	-0.0764893705567431
2110	25	-0.08503502297845245
2110	26	-0.08549831040322431
2110	27	-0.13005491977897066
2110	28	-0.0838835157490152
2110	29	-0.03493294886365561
2110	30	-0.05855566436051163
2110	31	-0.08372174479467276
2110	32	-0.053087396844198054
2110	33	-0.04630800247435474
2110	34	-0.09024964382309975
2110	35	-0.05547220025565025
2110	36	-0.023521754654169058
2110	37	-0.019905922198191206
2110	38	-0.017893690829623665
2110	39	-0.04142101101373186
2110	40	-0.031540846860202976
2110	41	-0.054901324520834294
2110	42	0.013761711663228482
2110	43	-0.03284179073030913
2110	44	-0.042346881575525686
2110	45	-0.0408872094630226
2110	46	-0.03890284156137369
2110	47	-0.047979799966533676
2110	48	-0.005331074744702846
2110	49	-0.038667147304600746
2110	50	-0.008076242449405413
2110	51	0.016492845069699058
2111	1	0.08529278253074324
2111	2	0.09165808761153471
2111	3	0.01575729295598194
2111	4	0.010810493120608555
2111	5	-0.013282805570909773
2111	6	-0.02326423864417393
2111	7	-0.017740509795324044
2111	8	-0.0422385693824765
2111	9	-0.02292367320288946
2111	10	-0.03298293703643651
2111	11	-0.0067291245983227554
2111	12	-0.07161053774105852
2111	13	-0.006543070779081006
2111	14	-0.06618068130228494
2111	15	0.0014383897763323716
2111	16	-0.1124074806634141
2111	17	-0.058825140651521224
2111	18	-0.05515806475689544
2111	19	-0.07128077956149781
2111	20	-0.06278542792111352
2111	21	-0.05888123559887504
2111	22	-0.10611718010633098
2111	23	-0.11774468649332448
2111	24	-0.08038122319408814
2111	25	-0.0899787881685441
2111	26	-0.05443891411861301
2111	27	-0.0700363587811097
2111	28	-0.09559550547756146
2111	29	-0.05004743226138686
2111	30	-0.06804020898952245
2111	31	-0.0927508442882754
2111	32	-0.11090519498351625
2111	33	-0.0791420986677096
2111	34	-0.07472954609633575
2111	35	-0.11013608946664277
2111	36	-0.04021030904945633
2111	37	-0.021342277526585463
2111	38	-0.03477705166162082
2111	39	-0.018073599166683607
2111	40	-0.02261688811299223
2111	41	-0.06565859743572844
2111	42	-0.032229195957214074
2111	43	0.008203991876499117
2111	44	-0.011758249128064335
2111	45	-0.0702111716502074
2111	46	-0.04153774865627469
2111	47	-0.03752245722895964
2111	48	-0.023567022503343082
2111	49	-0.03406161502191196
2111	50	-0.02966123317117564
2111	51	-0.06766800411469376
2201	1	0.017420800897475885
2201	2	0.005234350911052843
2201	3	0.06371541374151946
2201	4	0.08576878374356767
2201	5	-0.0032845405377912584
2201	6	0.04424641685793773
2201	7	0.07754935832986831
2201	8	0.06705967685308423
2201	9	0.02655378294567612
2201	10	0.03960164844725256
2201	11	0.08043224914825231
2201	12	0.09337231099433296
2201	13	0.04345970636528307
2201	14	0.066890742616458
2201	15	0.04688849560429986
2201	16	0.07637573333753522
2201	17	0.01825286460638864
2201	18	0.051553314628826286
2201	19	0.05341294891468351
2201	20	0.059576325193397395
2201	21	0.11001678306634233
2201	22	0.03375245136592753
2201	23	0.04393231819555865
2201	24	0.040300329426067094
2201	25	0.04024780300245112
2201	26	0.07641389243092078
2201	27	0.047049501712258746
2201	28	0.0810448727661992
2201	29	0.034833812210841586
2201	30	0.06661262230650067
2201	31	0.09670595431661155
2201	32	0.09315873270543307
2201	33	0.0493931893966888
2201	34	0.028938065052997786
2201	35	0.05995996726495889
2201	36	0.06535872689107691
2201	37	0.04424155944361985
2201	38	0.06835965961082735
2201	39	0.04118297648322766
2201	40	0.05273966985934919
2201	41	0.056842539568052075
2201	42	0.04382399985900065
2201	43	0.090051900643914
2201	44	0.11540245272431093
2201	45	0.03795257181134559
2201	46	0.1055018086249433
2201	47	0.07290121792394189
2201	48	0.07445914436704015
2201	49	0.05899284621776246
2201	50	0.0342807443005384
2201	51	0.06764436075282276
2202	1	0.06706838800089088
2202	2	0.139047278920863
2202	3	0.09298569255835076
2202	4	0.07629836208899121
2202	5	0.05877948538301325
2202	6	0.06389104342321161
2202	7	0.11376900453050354
2202	8	0.10865828804944755
2202	9	0.1298022113858579
2202	10	0.1002143814884846
2202	11	0.10391643341984036
2202	12	0.1100961756623775
2202	13	0.0972103414015848
2202	14	0.09566121749542589
2202	15	0.10574094939021705
2202	16	0.061154652635025286
2202	17	0.110992312371188
2202	18	0.02992910410596039
2202	19	0.08146303073747418
2202	20	0.08186153099597249
2202	21	0.0876722550281599
2202	22	0.06221220022256091
2202	23	0.06877744468794589
2202	24	0.05082815673060992
2202	25	0.07488851265264174
2202	26	0.032314447237325794
2202	27	0.08122161273801964
2202	28	0.10891199719281985
2202	29	0.0658468089026698
2202	30	0.10460453345392295
2202	31	0.09709226731295217
2202	32	0.09363251978722786
2202	33	0.09734386882911394
2202	34	0.09068676331659731
2202	35	0.1182628016989824
2202	36	0.06617848728561881
2202	37	0.10561166405478417
2202	38	0.08599579053345963
2202	39	0.09692657690349904
2202	40	0.06221150824421784
2202	41	0.0935925134505382
2202	42	0.0898117401648193
2202	43	0.08993444855530441
2202	44	0.12746403718487898
2202	45	0.05978326322565408
2202	46	0.09368181913078644
2202	47	0.09352730604322801
2202	48	0.07648667466101955
2202	49	0.09878381426502614
2202	50	0.09880834540752659
2202	51	0.09703049171596234
2203	1	0.059813789158781105
2203	2	0.06647080025114604
2203	3	0.06048056257898793
2203	4	0.023410072152628913
2203	5	0.033194935160402395
2203	6	0.07486363429562459
2203	7	0.045749507898342756
2203	8	0.04968878949169664
2203	9	0.06150488030351653
2203	10	0.04828046809392106
2203	11	0.05180758222394388
2203	12	0.016067313890808066
2203	13	0.04597548841765331
2203	14	0.05234736584953481
2203	15	0.016514270012187637
2203	16	0.0637827850214876
2203	17	0.07122020482638192
2203	18	0.03709136173629446
2203	19	0.03498475986508964
2203	20	0.006049240273704015
2203	21	0.05305747683978268
2203	22	0.016842347136915237
2203	23	-0.010384397398873091
2203	24	0.055168153512397566
2203	25	0.06207858887758988
2203	26	0.06600636975128538
2203	27	0.03480354692086962
2203	28	0.05662644769680725
2203	29	0.0712870129690657
2203	30	0.08450209956595245
2203	31	0.06367735302835342
2203	32	0.062087337254091324
2203	33	0.03847215716088925
2203	34	0.06564585428637315
2203	35	0.04200061755415163
2203	36	0.011309232730667418
2203	37	0.09816517120844992
2203	38	0.06291320405443912
2203	39	0.019751521324522514
2203	40	0.023470442023466376
2203	41	0.036114699046898124
2203	42	0.04357943209207349
2203	43	0.020203462655132398
2203	44	0.0530172504671782
2203	45	0.06514568378020869
2203	46	0.027394929810199642
2203	47	0.08072133905697143
2203	48	0.0735392755180655
2203	49	0.07884030440333589
2203	50	0.047535737299526204
2203	51	0.11706507699067714
2204	1	0.002623321839990922
2204	2	0.02207898452608248
2204	3	0.05043755369040781
2204	4	0.03759403039908449
2204	5	0.048378479911775685
2204	6	0.05045429368131238
2204	7	0.04625563057394544
2204	8	0.06466101600887697
2204	9	0.04040507069140631
2204	10	0.055602231583208095
2204	11	0.042126187468596754
2204	12	0.030020327908395927
2204	13	0.047133230785355806
2204	14	0.05880952352696056
2204	15	0.044250001490077295
2204	16	0.0095675292125037
2204	17	0.032959455770445345
2204	18	0.04297141177421082
2204	19	0.056657701133772775
2204	20	0.0943913665595062
2204	21	0.09199377622795168
2204	22	0.038210360075801475
2204	23	0.07708799121511589
2204	24	0.07112914911989066
2204	25	0.0787049870142269
2204	26	0.06973224765657449
2204	27	0.07515910385993152
2204	28	0.10850315703091695
2204	29	0.0830210072960611
2204	30	0.09181311847353868
2204	31	0.06361469517254648
2204	32	0.0848158153602867
2204	33	0.04271350784397754
2204	34	0.04461069304677068
2204	35	0.07745398950319782
2204	36	0.07444046655941605
2204	37	0.06777662164002862
2204	38	0.06724400082194393
2204	39	0.08609676357431795
2204	40	0.07939599460502933
2204	41	0.06417174006050885
2204	42	0.05823752808582583
2204	43	0.08322878831434366
2204	44	0.08641362242941142
2204	45	0.1046175698298768
2204	46	0.07297870843090948
2204	47	0.0889280280344451
2204	48	0.0749128383686255
2204	49	0.09394557431502193
2204	50	0.07027893994103351
2204	51	0.07257159171591354
2205	1	-0.3053529779376305
2205	2	-0.28101275290192973
2205	3	-0.1940239661595342
2205	4	-0.16011895027018852
2205	5	-0.16074918104865787
2205	6	-0.12163260702664047
2205	7	-0.07637265623179701
2205	8	-0.1151681496350534
2205	9	-0.07448735646965332
2205	10	-0.1330740835469726
2205	11	-0.09204565892349592
2205	12	-0.08269090016843705
2205	13	-0.10383163772267778
2205	14	-0.07933954951660382
2205	15	-0.06908668918273975
2205	16	-0.021860052705029887
2205	17	-0.01194653489708486
2205	18	-0.053634174598585105
2205	19	0.008758094849710574
2205	20	0.0014269828393693729
2205	21	-0.007621652499345544
2205	22	0.008656096240564182
2205	23	-0.023345405296950617
2205	24	-0.0067084664326699794
2205	25	-0.016875994459290666
2205	26	-0.012474944824880652
2205	27	-0.04310434351538106
2205	28	0.006314219226815965
2205	29	-0.011360197564854957
2205	30	-0.03032085891040026
2205	31	0.013633641630811155
2205	32	-0.030258112783521085
2205	33	-0.004382425964244874
2205	34	0.003271466487049679
2205	35	-0.015955388878175825
2205	36	-0.024425831300931122
2205	37	0.024856706324072775
2205	38	0.033127456671174116
2205	39	0.031275765351487905
2205	40	0.045108019295412305
2205	41	-0.023092926936875813
2205	42	0.006543127244746927
2205	43	-0.01019691491879371
2205	44	0.01659878834691142
2205	45	0.02444452249952178
2205	46	0.0254080931265932
2205	47	0.050962133211001515
2205	48	0.016106348599379317
2205	49	0.05301251029806053
2205	50	0.03681899374576858
2205	51	0.006486450772243302
2206	1	0.039296418681963985
2206	2	0.004116264028539263
2206	3	0.02340576325296695
2206	4	-0.015493656645702458
2206	5	-0.02972241228739847
2206	6	-0.004436187074631448
2206	7	5.4551781445866254E-5
2206	8	0.036322731503076966
2206	9	0.0313770989145965
2206	10	-0.0311102543593762
2206	11	0.027756478920110794
2206	12	-0.037603234938949015
2206	13	-0.004544454511247409
2206	14	0.020188454418544666
2206	15	0.03007788677925305
2206	16	0.0074054189803334225
2206	17	-9.92644219650174E-4
2206	18	0.003603743513579616
2206	19	-6.952170001568447E-4
2206	20	-0.004280321853663338
2206	21	-0.027151355360885532
2206	22	0.012480982122717421
2206	23	0.03248252944670327
2206	24	0.008214467797330371
2206	25	-0.010953604011277207
2206	26	-9.354266881160811E-4
2206	27	0.056004996416142205
2206	28	0.037256857655314946
2206	29	-0.02226973203600835
2206	30	0.023466516594730535
2206	31	0.0035606013574778217
2206	32	0.007890404966666154
2206	33	-0.04336348753557928
2206	34	0.028010398218441424
2206	35	-0.021362469684227392
2206	36	0.0019632595779555118
2206	37	-0.012808855484536252
2206	38	0.028842706509919935
2206	39	0.021962793114973067
2206	40	0.037102178785175965
2206	41	0.01919825373133932
2206	42	0.01792521795914581
2206	43	0.03779687601975468
2206	44	-0.001882135320236955
2206	45	-0.015110073322034623
2206	46	0.0017383652041047526
2206	47	0.023016594393006073
2206	48	0.011580114231456662
2206	49	0.029554509824350816
2206	50	-0.04884931412230742
2206	51	0.009484948891049783
2207	1	0.09961353699575426
2207	2	0.10811392591759272
2207	3	0.05471028517165877
2207	4	0.06883507531676969
2207	5	0.06636918281188997
2207	6	0.056241010356245624
2207	7	0.053342081434941235
2207	8	0.025087970472412735
2207	9	0.04072390014037097
2207	10	0.055160982184283114
2207	11	0.03218505499111046
2207	12	0.033873828198927924
2207	13	0.07238771320788118
2207	14	0.048820073314821855
2207	15	0.0610474076389238
2207	16	-0.006103503949468347
2207	17	-0.0026367199098302763
2207	18	0.00907849257365001
2207	19	-0.01118286088421172
2207	20	0.033985868984714784
2207	21	0.01293717436377051
2207	22	-0.025427637404376924
2207	23	0.036654682373949754
2207	24	0.04341632892361247
2207	25	0.0352435226911183
2207	26	0.03601061337680278
2207	27	0.03765350047341087
2207	28	0.05138165589450239
2207	29	-0.03307210554881124
2207	30	0.018038047309786975
2207	31	0.06408511589739874
2207	32	0.07560092872635238
2207	33	0.04130897584751381
2207	34	-0.003038861229903489
2207	35	-0.007696447250751248
2207	36	0.019601879550123158
2207	37	0.08341745743756945
2207	38	0.06274295564821131
2207	39	0.042740221337609796
2207	40	0.03441261075701618
2207	41	0.07837575576975553
2207	42	0.022210032330185925
2207	43	0.07947430089640051
2207	44	0.06591151814820506
2207	45	0.023607908171179304
2207	46	0.020585172808509355
2207	47	0.03515781218198555
2207	48	0.05287004545358798
2207	49	0.05532561243261824
2207	50	0.05971081578547199
2207	51	0.048980744043738866
2208	1	0.041117388728913795
2208	2	0.02760834549717117
2208	3	0.012865884653912474
2208	4	-0.011880632057689411
2208	5	0.004240295143709716
2208	6	0.08363745589959137
2208	7	0.00872811118182426
2208	8	-0.00816390280633783
2208	9	0.010619139168596803
2208	10	-6.876401847932812E-4
2208	11	0.04309784152718521
2208	12	0.04069746503717653
2208	13	0.020475168876338046
2208	14	-0.01276010590050447
2208	15	0.009669852846904803
2208	16	0.03595458146479302
2208	17	0.029046180871056038
2208	18	0.026782686117705623
2208	19	-0.009223620561023438
2208	20	0.023215223853220834
2208	21	-0.01858576324662664
2208	22	-0.04564694368973221
2208	23	-0.010263728756314094
2208	24	4.2707226714355784E-4
2208	25	0.007480512912181325
2208	26	-0.02918667914116213
2208	27	0.04798001181264766
2208	28	0.01517072840340461
2208	29	0.0175808149590182
2208	30	0.041314532113624125
2208	31	0.02288458406679439
2208	32	0.002040623795366514
2208	33	0.03575542667503839
2208	34	0.03530193540367321
2208	35	0.034107847003689074
2208	36	0.009646990038646663
2208	37	0.0035949808730819655
2208	38	0.008250769146570747
2208	39	0.03283322359390439
2208	40	-0.0363150715399172
2208	41	-0.040368200467725046
2208	42	0.022405047690895685
2208	43	0.004170363848544412
2208	44	0.01861961248732058
2208	45	-0.017453158718026884
2208	46	0.023347024483406642
2208	47	0.0013771397166237875
2208	48	1.899935188021118E-5
2208	49	-0.014433978482102816
2208	50	0.034315807016042754
2208	51	0.014122335516880469
2209	1	0.05432380404436543
2209	2	0.06580101817389306
2209	3	-0.013580274581151741
2209	4	0.013993554465471902
2209	5	9.677917230774824E-4
2209	6	0.0033649596929450354
2209	7	0.02467497458184198
2209	8	-0.015077191525193712
2209	9	0.008469131593912493
2209	10	0.010355413670801283
2209	11	-0.047914496789410066
2209	12	-0.015243450834148575
2209	13	-0.0023349662896663403
2209	14	-0.023930783141267398
2209	15	-0.04484617301763194
2209	16	0.006235293597185887
2209	17	-0.01681364180922884
2209	18	-0.003478981098027134
2209	19	-0.01675527592177417
2209	20	-0.006511646712688446
2209	21	-0.045657342796424416
2209	22	-0.04605361999107771
2209	23	-0.06887492469853385
2209	24	-0.047599269994698545
2209	25	0.013373616103407926
2209	26	-0.04550430923533355
2209	27	-0.0071355121189426995
2209	28	-0.009887027550732341
2209	29	0.0097201378224554
2209	30	-0.004876906987185237
2209	31	-0.049837441446399566
2209	32	-0.019341276199462243
2209	33	-0.042353033898749004
2209	34	-0.0427757492397447
2209	35	-0.01869729716258206
2209	36	-0.03129873878485512
2209	37	-8.961388899066947E-4
2209	38	-0.052225686844494135
2209	39	-0.024076936610597954
2209	40	-0.025889553511142083
2209	41	0.009220095498655212
2209	42	0.00938415242193713
2209	43	0.028448958810194824
2209	44	-0.052193578922924644
2209	45	-0.01514486001865123
2209	46	-0.02575235791913144
2209	47	0.0057741708156129334
2209	48	0.021124996717404088
2209	49	0.014137926095806108
2209	50	-0.10074127696312729
2209	51	-0.030412836187601044
2210	1	-0.01505204665085813
2210	2	-0.006088742038294015
2210	3	-0.12650661975125388
2210	4	-0.04081133202531362
2210	5	-0.06278235671878463
2210	6	-0.04399918559172278
2210	7	-0.0571466645414489
2210	8	-0.0878017857511253
2210	9	-0.053632388512731666
2210	10	-0.07377568128293888
2210	11	-0.0642167225616106
2210	12	-0.06962036074439482
2210	13	-0.07679028973465307
2210	14	-0.10359355755490895
2210	15	-0.07396339885728764
2210	16	-0.08470703624076492
2210	17	-0.09447811424045227
2210	18	-0.1275425141673736
2210	19	-0.10321544415317874
2210	20	-0.12008727456197477
2210	21	-0.07822384661788817
2210	22	-0.04720164984716746
2210	23	-0.10174910223765465
2210	24	-0.08232242173043147
2210	25	-0.1179897128920473
2210	26	-0.09419232630583707
2210	27	-0.09949369883244685
2210	28	-0.08796041530048626
2210	29	-0.04831963296440023
2210	30	-0.06360344686004993
2210	31	-0.06293048473710172
2210	32	-0.11012796951148829
2210	33	-0.09769176024926907
2210	34	-0.06740919475092255
2210	35	-0.08573438584515714
2210	36	-0.08661563794503735
2210	37	-0.09890037404752405
2210	38	-0.07079953231964708
2210	39	-0.12756832248094696
2210	40	-0.08787224038206176
2210	41	-0.11525197090003303
2210	42	-0.04598600656661489
2210	43	-0.07589049588210628
2210	44	-0.09028327460754326
2210	45	-0.10307571020441486
2210	46	-0.077531442258568
2210	47	-0.04427319607203373
2210	48	-0.07668923472322575
2210	49	-0.07163630887834671
2210	50	-0.06253111305886705
2210	51	-0.07729588406034793
2211	1	0.046818326746866035
2211	2	0.046686731420713556
2211	3	-0.06124745820946487
2211	4	0.03430618842968869
2211	5	-0.016640482742054985
2211	6	0.028931174658126224
2211	7	-0.0034379867035880807
2211	8	-0.037017800356316855
2211	9	-0.024532888298018918
2211	10	-0.07552249021828317
2211	11	-0.011109001017473474
2211	12	0.00448139935228653
2211	13	0.02637757181635436
2211	14	-0.037679490916808334
2211	15	-0.025265657858234647
2211	16	-0.029224310184993385
2211	17	-0.016097683545133634
2211	18	-0.026253941719879492
2211	19	-0.06556215294087053
2211	20	-0.034267918355851634
2211	21	-0.04795381631572582
2211	22	-0.06189043889914103
2211	23	-0.023370411061101493
2211	24	-0.002220950698280433
2211	25	-0.052735698744434956
2211	26	-0.04449097785915512
2211	27	-0.05498325625516998
2211	28	-0.04039578101460961
2211	29	-0.0458257166179834
2211	30	-0.06034181038041453
2211	31	-0.027893954152183653
2211	32	-0.045252587133475686
2211	33	0.0015286334547894853
2211	34	-0.02337818761737509
2211	35	-0.008481557989924227
2211	36	-0.04129292828208264
2211	37	-0.02953016250512519
2211	38	-0.04371212867844321
2211	39	-0.03148472306532568
2211	40	-0.04313253187836352
2211	41	-0.031339854771765374
2211	42	-0.00516732828512545
2211	43	-0.0036215303623094997
2211	44	-0.031287746404188965
2211	45	-0.08955726046966817
2211	46	-0.041342537208365115
2211	47	-0.013734671239170382
2211	48	-0.07648027847658057
2211	49	-0.04614128465450307
2211	50	-0.047067917552780614
2211	51	-0.018449500932085527
2301	1	0.08950589008760801
2301	2	0.09079004179889694
2301	3	0.14633656776093318
2301	4	0.09689886792831004
2301	5	0.08687707462768657
2301	6	0.11921080716203392
2301	7	0.11620775083876822
2301	8	0.087915945756734
2301	9	0.09019316277258582
2301	10	0.11236795205606143
2301	11	0.14378338978569616
2301	12	0.13442507866489706
2301	13	0.1140290942704354
2301	14	0.1219410422827707
2301	15	0.15492180083648321
2301	16	0.14396344996999488
2301	17	0.11058704362933724
2301	18	0.13515157751453444
2301	19	0.10255404249181055
2301	20	0.08006474340915304
2301	21	0.12933369984062182
2301	22	0.09459293817025127
2301	23	0.12209663030608908
2301	24	0.10558913459480834
2301	25	0.13679460447069403
2301	26	0.12141382591540406
2301	27	0.12180135305399631
2301	28	0.13570027741430835
2301	29	0.12609847266843843
2301	30	0.14388427180934116
2301	31	0.11740627743278509
2301	32	0.13627984939040516
2301	33	0.13008372104471277
2301	34	0.10350582707727796
2301	35	0.11470263257857027
2301	36	0.08977253746242297
2301	37	0.12920149389735514
2301	38	0.09107435506567896
2301	39	0.10964105974992577
2301	40	0.09833961599547791
2301	41	0.11933059396066881
2301	42	0.16489510521859785
2301	43	0.12579576797914882
2301	44	0.11989169426592383
2301	45	0.12977890332089714
2301	46	0.11032344964855412
2301	47	0.08181141563169803
2301	48	0.12512473302003002
2301	49	0.09847591920935628
2301	50	0.09456579880198746
2301	51	0.11061208506714593
2302	1	0.057082993823819095
2302	2	0.11877635590330016
2302	3	0.11172715153358581
2302	4	0.0606000964516582
2302	5	0.047659540347638085
2302	6	0.07651585288149221
2302	7	0.03511206732972738
2302	8	0.10186613845327486
2302	9	0.07293708596887427
2302	10	0.055781966474242495
2302	11	0.09658585945241782
2302	12	0.09184913042469134
2302	13	0.09620085603810935
2302	14	0.09763225999067515
2302	15	0.08846478468485941
2302	16	0.10231073298693616
2302	17	0.11653618010205236
2302	18	0.10926526220839605
2302	19	0.0719057925661275
2302	20	0.0803424607634966
2302	21	0.10077254229591404
2302	22	0.08850727215744314
2302	23	0.08298938372237075
2302	24	0.1208877691752619
2302	25	0.07795567973235507
2302	26	0.11715546099441809
2302	27	0.07548995045274154
2302	28	0.10488085366254296
2302	29	0.0655859394430891
2302	30	0.11103882959013589
2302	31	0.08033025793720583
2302	32	0.05332870256709299
2302	33	0.13829989378181295
2302	34	0.12687267710250438
2302	35	0.06999509824242267
2302	36	0.06054131334011714
2302	37	0.11081286581850947
2302	38	0.10220983318703958
2302	39	0.08004461883729164
2302	40	0.08609199639573717
2302	41	0.058396512576990744
2302	42	0.11872734344803604
2302	43	0.12819180960539
2302	44	0.11082501583796756
2302	45	0.0972453678203351
2302	46	0.12272157736322242
2302	47	0.08838238325860459
2302	48	0.09384696604560361
2302	49	0.09195089080668595
2302	50	0.08127535204017988
2302	51	0.08987916046169175
2303	1	0.11724254222230712
2303	2	0.1194243506592585
2303	3	0.14049165162028032
2303	4	0.0935498978217737
2303	5	0.048282398762822254
2303	6	0.03764461333462776
2303	7	0.056898960527782094
2303	8	0.06468583060448907
2303	9	0.05950535156991066
2303	10	0.046035943558649706
2303	11	0.05116835262450792
2303	12	0.0818755934615254
2303	13	0.05180509118978449
2303	14	0.07495710883706153
2303	15	0.03598818900606915
2303	16	0.053339269319430116
2303	17	0.07918595058966815
2303	18	0.07209196310063248
2303	19	0.07886435111359447
2303	20	0.03146863049294524
2303	21	0.06377093412122292
2303	22	0.06749327205452005
2303	23	0.06546736033217115
2303	24	0.10713050225938758
2303	25	0.09449185577975072
2303	26	0.0764426049701612
2303	27	0.07862120245582105
2303	28	0.0756978996747506
2303	29	0.06307082493577809
2303	30	0.05458729317996358
2303	31	0.023979960695584168
2303	32	0.09619840488308284
2303	33	0.07803434921849117
2303	34	0.031236499192687006
2303	35	0.05092454336005403
2303	36	0.04142952629896257
2303	37	0.08674043062885062
2303	38	0.04383888131212643
2303	39	0.11200602824047934
2303	40	0.0867787323971001
2303	41	0.13079015717255515
2303	42	0.10072289355994712
2303	43	0.04969563482490713
2303	44	0.0967921330992425
2303	45	0.0850631476604704
2303	46	0.06886239542649264
2303	47	0.0888416361651494
2303	48	0.04880534986902774
2303	49	0.06579839537315735
2303	50	0.08552304598019589
2303	51	0.024026344618967244
2304	1	0.05184325204272966
2304	2	0.14502718169674722
2304	3	0.09771974061487043
2304	4	0.08311591097076132
2304	5	0.057799475223575314
2304	6	0.12407972669029022
2304	7	0.07304842021746083
2304	8	0.0018152909080484392
2304	9	0.0925680070091488
2304	10	0.09400710242869081
2304	11	0.06738968102983733
2304	12	0.0888599222555797
2304	13	0.052179077676342445
2304	14	0.025394482616142966
2304	15	0.049316918459673786
2304	16	0.02240518665386304
2304	17	0.07067155473006892
2304	18	0.07190674683108966
2304	19	0.08060327907883647
2304	20	0.05571749618885491
2304	21	0.053333159616428816
2304	22	0.08029896681614446
2304	23	0.06303508219653509
2304	24	0.09398918107921617
2304	25	0.02736777283646319
2304	26	0.0661739693534642
2304	27	0.07917619849857971
2304	28	0.061429324378458716
2304	29	0.07787861707038957
2304	30	0.119891603711622
2304	31	0.05401279600502562
2304	32	0.06103154895828311
2304	33	0.08534684351654676
2304	34	0.06638888021661415
2304	35	0.06101450163420452
2304	36	0.058712849964813074
2304	37	0.02646111062328771
2304	38	-0.006410955396006557
2304	39	0.013078996211135063
2304	40	0.04167358114921882
2304	41	0.017998846036768157
2304	42	0.061961220177359166
2304	43	0.059483285742828684
2304	44	0.11820533346678985
2304	45	0.0245027037528871
2304	46	0.04769631780072814
2304	47	0.05633154738493573
2304	48	0.027580956832736092
2304	49	0.06261201787130233
2304	50	0.05012147574808523
2304	51	0.053701307018840794
2305	1	0.10286559175241905
2305	2	0.1365318677958669
2305	3	0.1365461764256537
2305	4	0.030691070938097198
2305	5	0.04330762051445447
2305	6	0.06440953020309337
2305	7	0.06215974066527252
2305	8	0.05299056749579023
2305	9	0.0742377261314644
2305	10	0.06181085016015686
2305	11	0.060645502423447795
2305	12	0.07815549063312943
2305	13	0.0718882509551193
2305	14	0.03777034867423623
2305	15	0.06393424251921687
2305	16	0.05988190225038181
2305	17	0.050329574965196855
2305	18	0.04607618253873369
2305	19	0.0736997309181433
2305	20	0.05162329073056071
2305	21	0.004529055946896676
2305	22	0.06165097605805414
2305	23	0.07949288338295446
2305	24	0.05550216543121422
2305	25	0.054704620642368695
2305	26	0.025353299371538185
2305	27	0.055030842609909314
2305	28	0.05623718169550784
2305	29	0.01363937908602253
2305	30	0.03398330113756742
2305	31	0.11329003565023044
2305	32	0.042203569161586074
2305	33	0.06906638743323157
2305	34	0.04952497133299971
2305	35	0.08609203084431982
2305	36	0.060017899573900024
2305	37	0.058504459164005596
2305	38	0.05115729364621302
2305	39	0.05415733963796754
2305	40	0.06773511877690908
2305	41	0.04248009674589781
2305	42	0.06178864327873157
2305	43	0.033305324532079794
2305	44	0.031916852837078125
2305	45	0.05853395773110037
2305	46	0.12314500788691163
2305	47	0.013070363731280565
2305	48	0.09942817879374388
2305	49	0.03233500072484219
2305	50	0.10593722406436967
2305	51	0.07261131689710965
2306	1	-0.0177361005239689
2306	2	0.012912213279520302
2306	3	0.004932325205750487
2306	4	-0.06177011101897989
2306	5	-0.014905896387219286
2306	6	0.04130885653023597
2306	7	-0.006041775714351161
2306	8	-0.01623097614071156
2306	9	-0.027806176652646286
2306	10	-0.03728209982664765
2306	11	-0.06301688380261794
2306	12	-0.048613897666875516
2306	13	-0.035556110274590935
2306	14	-0.0255386326189182
2306	15	0.003812966221723002
2306	16	-0.018549706262398047
2306	17	-0.02523653611473975
2306	18	-0.010263405915431179
2306	19	0.025531750271539977
2306	20	-0.031169755309953473
2306	21	-0.0136986804245538
2306	22	0.03838651226539014
2306	23	0.0026628400187291845
2306	24	0.007342497531915626
2306	25	-0.0027725012291739404
2306	26	-0.01668196000802169
2306	27	-0.01664321118528278
2306	28	-0.015492056820392008
2306	29	-0.019043411289793255
2306	30	-0.018517809693086917
2306	31	-0.012156425212786814
2306	32	0.05482165689821983
2306	33	-0.0076650626101155694
2306	34	0.00669959343149884
2306	35	0.0033556032782371403
2306	36	-0.004949023875219893
2306	37	-0.006588864650851178
2306	38	-0.013045358324973222
2306	39	-0.009042855487678025
2306	40	-0.0077587307770627945
2306	41	0.028438429777793317
2306	42	0.007164342277619085
2306	43	0.05393022237727507
2306	44	-0.010470236211595818
2306	45	-0.024354872669441363
2306	46	0.016212103263526956
2306	47	-0.0012650639306102107
2306	48	0.0044070016790129785
2306	49	-0.010251888417634802
2306	50	0.008403494242053
2306	51	0.002763615378484019
2307	1	0.020313189609652227
2307	2	0.06869822835513872
2307	3	0.025179858385207865
2307	4	-0.006346977173812718
2307	5	-0.055448280936076344
2307	6	0.022585053650757914
2307	7	0.031128443625547675
2307	8	-0.040349296665411316
2307	9	0.01947045330975783
2307	10	0.051490370518763484
2307	11	-0.027082077500175217
2307	12	0.02844586484916789
2307	13	-0.007014376696496072
2307	14	0.03599550963478748
2307	15	-0.004269302689550614
2307	16	-0.0031947015017053104
2307	17	-0.05874970513786337
2307	18	-0.0037485581457232797
2307	19	0.03527929739921376
2307	20	0.016829318821578454
2307	21	0.007241725088597661
2307	22	-0.0014622679736575606
2307	23	-0.013907537899726208
2307	24	0.0030328823667389315
2307	25	-0.009781546746133074
2307	26	-0.022616074186380786
2307	27	0.025213184370706188
2307	28	0.015184607121966565
2307	29	0.01596337941538195
2307	30	0.02269486116739472
2307	31	0.04582552449635813
2307	32	0.07891408267504119
2307	33	0.021501837955725023
2307	34	0.02308530166324374
2307	35	0.03357079063511037
2307	36	0.0314200388673882
2307	37	0.037738383882960136
2307	38	0.013939759597334955
2307	39	0.01047188694554535
2307	40	0.04978956542131385
2307	41	0.0728796085510055
2307	42	0.02989420406129284
2307	43	0.0535778050101996
2307	44	0.0378085738602465
2307	45	0.03485577595611744
2307	46	0.03440114218231116
2307	47	0.0688360745154526
2307	48	0.039953466738758436
2307	49	0.06336970522795582
2307	50	0.048662934981209105
2307	51	0.036073647668033004
2308	1	0.052559635944831484
2308	2	0.10690749202010608
2308	3	-0.02066969293459664
2308	4	-0.018741841826340533
2308	5	-0.027188903794794328
2308	6	0.02579551802411828
2308	7	-0.023261184862391815
2308	8	-0.009999301173159836
2308	9	0.026691332626093356
2308	10	0.015988333390218656
2308	11	0.004875448887283085
2308	12	0.004395830604927653
2308	13	0.03015847917497183
2308	14	0.021458868139248466
2308	15	0.021555660600398596
2308	16	-0.014667800335246284
2308	17	-0.04634404796725278
2308	18	0.02112809820827266
2308	19	0.0033384325728889053
2308	20	0.03434753201098317
2308	21	0.021505097417914953
2308	22	-0.0018691882927583947
2308	23	-0.006975643742705984
2308	24	0.013997135166633257
2308	25	7.608522806492601E-4
2308	26	0.04259704788531593
2308	27	-0.014132684695177034
2308	28	-0.019141338988156065
2308	29	-0.03681092539239472
2308	30	-0.012849035171136336
2308	31	0.010350302154108704
2308	32	0.009676615997875615
2308	33	-0.040694156098439294
2308	34	-0.008794520587507293
2308	35	0.0465764197361338
2308	36	-0.006738991728745702
2308	37	-0.030898227551496404
2308	38	-0.022850395157895775
2308	39	-5.959670199686684E-4
2308	40	-0.037329658987950154
2308	41	-0.015657342948024677
2308	42	0.013520784345928405
2308	43	-0.04251815438982476
2308	44	-0.0051292315306383784
2308	45	0.017866300429126625
2308	46	-0.0304529094115793
2308	47	-0.018611459497797966
2308	48	0.034368297325791275
2308	49	-0.01377847844327107
2308	50	-0.01921079384782587
2308	51	-0.03644261078162003
2309	1	0.04932942810012264
2309	2	0.05596792196997313
2309	3	-0.04780325795029938
2309	4	-0.03451401844682067
2309	5	-0.02331515116951266
2309	6	0.01082283048256727
2309	7	7.325314997004284E-4
2309	8	-0.08581545905997956
2309	9	-0.014878821030556821
2309	10	-0.0033811564857160192
2309	11	0.0026027739185039422
2309	12	-0.009012326706304918
2309	13	-6.296508088681207E-4
2309	14	-0.010809650629745704
2309	15	-0.018944071753900005
2309	16	-0.03906492728442146
2309	17	-0.0336150623133733
2309	18	-0.017857168883075758
2309	19	-0.024525354216883954
2309	20	-0.028029928934508064
2309	21	-0.03565066818081419
2309	22	-0.03175435621510303
2309	23	-0.03427844449810635
2309	24	-0.011109557720075713
2309	25	-0.025308573778602295
2309	26	-0.020892388285446373
2309	27	-0.022114639342937892
2309	28	-0.010369116905451392
2309	29	-0.015493432611620506
2309	30	-0.050573800612404796
2309	31	-0.017340943325123703
2309	32	-0.0017409885230605937
2309	33	-9.892918812681728E-4
2309	34	-0.019289381689929996
2309	35	-0.010458995501934965
2309	36	0.004995016120908247
2309	37	0.031034671200920627
2309	38	0.005905844736943777
2309	39	0.007867714295365147
2309	40	-0.010756485384739278
2309	41	0.021995035190400358
2309	42	-0.006792632777759877
2309	43	0.020058571825543936
2309	44	0.01896224314398154
2309	45	-0.01278455224218078
2309	46	0.019133983012537215
2309	47	0.00910846686899447
2309	48	-0.027437559707216508
2309	49	-0.002284918927749402
2309	50	-0.0028854545270817766
2309	51	-0.018189752321227104
2310	1	-0.02184709398822804
2310	2	-0.02439116219059656
2310	3	-0.07421253970260722
2310	4	-0.0686934070993388
2310	5	-0.05093380522730229
2310	6	-0.06910716774743975
2310	7	-0.08885769019703105
2310	8	-0.1371392354200296
2310	9	-0.0658391931007003
2310	10	-0.09275601149757051
2310	11	-0.08367872613325034
2310	12	-0.07535626990116384
2310	13	-0.07141132331191358
2310	14	-0.08978725307432
2310	15	-0.10334402032340506
2310	16	-0.10316472243215458
2310	17	-0.08823655606446579
2310	18	-0.03086722000147546
2310	19	-0.09159451453333389
2310	20	-0.0888699537732549
2310	21	-0.05816797883792191
2310	22	-0.07611116027186426
2310	23	-0.054506326522506754
2310	24	-0.06296726431959598
2310	25	-0.1323739745748611
2310	26	-0.1001016718611325
2310	27	-0.09201326045434399
2310	28	-0.03656591099280604
2310	29	-0.07444463826415415
2310	30	-0.07693319408760857
2310	31	-0.052572838045897186
2310	32	-0.03783817621137331
2310	33	-0.07029926325747482
2310	34	-0.11012341251545621
2310	35	-0.053343226159533685
2310	36	-0.1122042475581182
2310	37	-0.06489834355727453
2310	38	-0.0749628585044988
2310	39	-0.05945325689792469
2310	40	-0.02922231503396233
2310	41	-0.09726641671906577
2310	42	-0.08622927263284197
2310	43	-0.1147513911233986
2310	44	-0.05169819552408228
2310	45	-0.06462305295263349
2310	46	-0.06862732984836128
2310	47	-0.0800939501223894
2310	48	-0.09554097990174171
2310	49	-0.08601649255799515
2310	50	-0.045293280844113326
2310	51	-0.07471572375170155
2311	1	-0.025507448408149003
2311	2	0.028598833397850854
2311	3	-0.06756679582132108
2311	4	-0.014686063467401311
2311	5	-0.050095902166304995
2311	6	-0.04960731616262137
2311	7	-0.02045724767917534
2311	8	-0.023914388255910524
2311	9	-0.017319852402216895
2311	10	-0.09208343452896628
2311	11	-0.008389849199502919
2311	12	-0.02818423795910263
2311	13	-0.05419596603594812
2311	14	-0.06320201820516047
2311	15	-0.028887329747426804
2311	16	-0.04992895684730314
2311	17	-0.010739608540767165
2311	18	-0.07169182187801937
2311	19	-0.034135536451920245
2311	20	-0.0804777289157812
2311	21	-0.03222894048268188
2311	22	-0.006406264170834675
2311	23	-0.057170824808530085
2311	24	-0.03277408216358424
2311	25	-0.027171696247521027
2311	26	-0.048918082128096785
2311	27	0.03158299693825484
2311	28	-0.013761724540884757
2311	29	-0.0692267102340054
2311	30	-0.024472287782849378
2311	31	-0.002349836049837961
2311	32	-0.03960938011283588
2311	33	-0.02003070433519838
2311	34	-0.0381238504439807
2311	35	-0.023832900461322026
2311	36	-0.011141895167277482
2311	37	-0.009775852282238873
2311	38	0.012753107522620155
2311	39	-0.07061119785733183
2311	40	-0.07703473344039935
2311	41	-0.07878072288163906
2311	42	-0.03904718219477843
2311	43	0.004893545922485032
2311	44	-0.043457202155735786
2311	45	-0.029219456917658704
2311	46	-0.018651381151364888
2311	47	-0.03088492277294108
2311	48	-0.0619887250493818
2311	49	-0.06838524670936152
2311	50	-0.0891681439290366
2311	51	0.004360303506281582
2401	1	0.11154222537908254
2401	2	0.12487080610807055
2401	3	0.13689540149921697
2401	4	0.1561274493423852
2401	5	0.10910573056302297
2401	6	0.15467738796320418
2401	7	0.12424716023187443
2401	8	0.16734429197055078
2401	9	0.10423081633320663
2401	10	0.12402917441993111
2401	11	0.11695055531973253
2401	12	0.16498437467410554
2401	13	0.12752461562237016
2401	14	0.14403285008486932
2401	15	0.13363593847606126
2401	16	0.15336352991098323
2401	17	0.15258862092960612
2401	18	0.18395443530525313
2401	19	0.15606090542170392
2401	20	0.14600314740285114
2401	21	0.11841812844387789
2401	22	0.12213009817696019
2401	23	0.18452297082202307
2401	24	0.1288532375441349
2401	25	0.10134994168737421
2401	26	0.14023008557776961
2401	27	0.11762266302617519
2401	28	0.12808209577582375
2401	29	0.10180304223150927
2401	30	0.14769529221056388
2401	31	0.14910764920378483
2401	32	0.15163638463332774
2401	33	0.16793349758531662
2401	34	0.144988813529082
2401	35	0.13571943107638873
2401	36	0.1527416781536175
2401	37	0.180357781365295
2401	38	0.16331281185639313
2401	39	0.1401469131302875
2401	40	0.1674138547013726
2401	41	0.13885558596373926
2401	42	0.12478429954769865
2401	43	0.16102718379079306
2401	44	0.1639573129040599
2401	45	0.12158575723731957
2401	46	0.19163411769163474
2401	47	0.15673327648183033
2401	48	0.13594139896159874
2401	49	0.14930149368142054
2401	50	0.13468141886652063
2401	51	0.15884830255652105
2402	1	0.04847804874059136
2402	2	0.09593489971907587
2402	3	0.1158564497223935
2402	4	0.11578074375451308
2402	5	0.043507236538097516
2402	6	0.04943638442584586
2402	7	0.08653394769091705
2402	8	0.08838969552700604
2402	9	0.08102592742573478
2402	10	0.0493814099497456
2402	11	0.09303533592246538
2402	12	0.09676710073491535
2402	13	0.10339780623871064
2402	14	0.1548146825751857
2402	15	0.09627305776611195
2402	16	0.05694268669275715
2402	17	0.1220818865667539
2402	18	0.08003620231779252
2402	19	0.10834046030371525
2402	20	0.07543681854490103
2402	21	0.11859128766470661
2402	22	0.09928035085983566
2402	23	0.08047851713390486
2402	24	0.10727945629920299
2402	25	0.1223406933677964
2402	26	0.09749095050377576
2402	27	0.10087173785221637
2402	28	0.10849990459438175
2402	29	0.089507929563716
2402	30	0.08817623990754697
2402	31	0.09910011615500025
2402	32	0.13787729788214875
2402	33	0.12334646944575667
2402	34	0.10177537712218765
2402	35	0.15122349255711498
2402	36	0.10044145989655107
2402	37	0.07015884959266572
2402	38	0.08900278458840916
2402	39	0.06800781282981205
2402	40	0.10372876331712177
2402	41	0.09193335923523449
2402	42	0.12446643316849304
2402	43	0.061169618294442785
2402	44	0.10069281259213625
2402	45	0.07281163752509201
2402	46	0.09896173389149254
2402	47	0.09557852175644399
2402	48	0.057005676604163114
2402	49	0.11442077803568651
2402	50	0.11732986486483554
2402	51	0.10933812309676938
2403	1	0.09856921078748115
2403	2	0.1803288179377205
2403	3	0.13068524758987365
2403	4	0.15274332739011953
2403	5	0.10657050442670624
2403	6	0.12399713426447789
2403	7	0.14197753761043685
2403	8	0.16989919801739717
2403	9	0.15605372345554258
2403	10	0.1356761272480611
2403	11	0.15159437814155297
2403	12	0.16723029654128396
2403	13	0.13730825471397878
2403	14	0.14870202866235616
2403	15	0.1530398989602091
2403	16	0.09573185439213461
2403	17	0.10241871447396989
2403	18	0.10394061543951238
2403	19	0.10070379306839783
2403	20	0.14375148289944661
2403	21	0.09633948122367286
2403	22	0.11888826421416354
2403	23	0.09729521777929762
2403	24	0.1137481075160025
2403	25	0.1252767114144575
2403	26	0.1276958115889073
2403	27	0.1160754179176351
2403	28	0.13913206714003934
2403	29	0.13795501922052011
2403	30	0.05322471234832449
2403	31	0.1559529297811295
2403	32	0.15152963584306178
2403	33	0.10123209268919453
2403	34	0.11977251468754702
2403	35	0.15478787279850081
2403	36	0.15611433686805043
2403	37	0.19568686697093796
2403	38	0.12705481042835487
2403	39	0.11998318368107874
2403	40	0.15455615672569678
2403	41	0.13121443238696884
2403	42	0.1668000119669344
2403	43	0.15290026927913658
2403	44	0.11478344909406957
2403	45	0.10728459607864238
2403	46	0.16459262284595866
2403	47	0.14114854270375332
2403	48	0.13001360375358217
2403	49	0.10859346753415622
2403	50	0.14825892534035745
2403	51	0.13261729578944426
2404	1	0.0218999731317453
2404	2	0.07549548662527883
2404	3	0.0519208277909442
2404	4	0.058213711879034236
2404	5	8.236647708486089E-4
2404	6	-5.563871925318153E-4
2404	7	0.07569992941284198
2404	8	0.09210987732726039
2404	9	0.06224553118846643
2404	10	0.07020270338529144
2404	11	0.05439131696850552
2404	12	0.07637526866160016
2404	13	0.04600620173127368
2404	14	0.056700706869165174
2404	15	0.07321836304342355
2404	16	0.06700155454107204
2404	17	0.09923366061491379
2404	18	0.04534553112107176
2404	19	0.06259427896692671
2404	20	0.0801673545644519
2404	21	0.040054042605952134
2404	22	0.05180360736711975
2404	23	0.07928526349387965
2404	24	0.06048120046586547
2404	25	0.05986796665629868
2404	26	0.04086566581837303
2404	27	0.03729260033580317
2404	28	0.06742352632173976
2404	29	0.07251422258065787
2404	30	0.07887391340742056
2404	31	0.0745828399430124
2404	32	0.04778332622852588
2404	33	0.04843762015030251
2404	34	0.04053889506317887
2404	35	0.08281993956325095
2404	36	0.02213041884479594
2404	37	0.10229345452542304
2404	38	0.06560944414935932
2404	39	0.07310682459773687
2404	40	0.04076350403266815
2404	41	0.05488926325318033
2404	42	0.08129450215106004
2404	43	0.08184338531830093
2404	44	0.10220458935229715
2404	45	0.09623717964627332
2404	46	0.1104223770011572
2404	47	0.07769075930951885
2404	48	0.09129882373505183
2404	49	0.11188188768623064
2404	50	0.06363049472972193
2404	51	0.07255530570789404
2405	1	0.051049453228465325
2405	2	0.04170838602919957
2405	3	0.05766230045067289
2405	4	0.007923685789144486
2405	5	0.026848671456335182
2405	6	0.058517824623386616
2405	7	0.010450401223245365
2405	8	0.1043384502640734
2405	9	0.012532139062727765
2405	10	0.0469414477330119
2405	11	0.025070281744440592
2405	12	0.016604017687832595
2405	13	0.048652920443537084
2405	14	-0.0025630381223109566
2405	15	0.029457248125055457
2405	16	0.05240232934563238
2405	17	0.034515121238740676
2405	18	0.04378568883691969
2405	19	0.04209117410629659
2405	20	0.05680529456395789
2405	21	0.0039081584450286755
2405	22	0.004412167672050771
2405	23	0.013696443396128188
2405	24	0.01006516894070586
2405	25	0.029433119751352876
2405	26	0.03641937629939207
2405	27	0.06425020829427552
2405	28	0.03053364552887672
2405	29	0.032056948016503384
2405	30	0.020296505552018118
2405	31	-0.014833598923949864
2405	32	0.027766295171517186
2405	33	0.012330237570587599
2405	34	0.008864609086707276
2405	35	0.06538134535202289
2405	36	0.02073935723080922
2405	37	0.011619617988266384
2405	38	-0.008612708684999859
2405	39	0.008097699536385505
2405	40	0.022050366874658778
2405	41	0.041072916997897835
2405	42	0.05215215800019024
2405	43	-0.007531626659933011
2405	44	0.03330150833985357
2405	45	0.024440364713086637
2405	46	0.013472845479654438
2405	47	0.024503233281976122
2405	48	0.020794003679981188
2405	49	0.045312635733161244
2405	50	-0.013185939945806524
2405	51	0.016120118598415445
2406	1	0.034205654524789963
2406	2	0.047573369712146985
2406	3	0.018939855295428742
2406	4	-0.008647303435061815
2406	5	0.03352509749115029
2406	6	0.018395457356199074
2406	7	0.054353553689992395
2406	8	-0.003147052215979329
2406	9	0.00684691306764762
2406	10	0.0026793320554503453
2406	11	0.0015932299003225125
2406	12	0.003537195046050101
2406	13	0.0028499525627267985
2406	14	0.02437157438453852
2406	15	0.0094759683561918
2406	16	0.049670609468321913
2406	17	-0.007583524279517917
2406	18	0.04245687596303327
2406	19	0.04624336623321312
2406	20	0.012660045790795493
2406	21	-0.007342993914150497
2406	22	-0.024265941561480986
2406	23	0.02608756022620895
2406	24	0.007558460267041767
2406	25	0.014059520149103832
2406	26	0.009371658011467332
2406	27	0.011919850891089823
2406	28	-0.013483404955557887
2406	29	0.02304500043614155
2406	30	0.039851123273066946
2406	31	0.07669393930610369
2406	32	0.060392757455552726
2406	33	0.0629840296304991
2406	34	0.04464028143832621
2406	35	0.034871855536529495
2406	36	0.013683153205690246
2406	37	0.05257688951331119
2406	38	0.05905605457378016
2406	39	-0.005581694519435132
2406	40	0.014404408812062286
2406	41	0.012168117967426895
2406	42	0.03743256040134213
2406	43	0.025761553889886102
2406	44	0.04555509217777853
2406	45	0.058846420449540915
2406	46	0.05172570537331467
2406	47	0.028019884229173897
2406	48	0.005159641458106989
2406	49	0.024648861906634068
2406	50	0.030327280330972428
2406	51	0.054771569946133525
2407	1	0.04026307415907837
2407	2	0.06933069811125847
2407	3	0.001795970906513844
2407	4	-0.0660342703140131
2407	5	0.01887979935288797
2407	6	0.0317563700478658
2407	7	0.01625874249397441
2407	8	0.030676617166250253
2407	9	0.02606944370364772
2407	10	0.010185974536341291
2407	11	0.06012392097785835
2407	12	0.005670438359643981
2407	13	-0.03236238979999939
2407	14	0.0029956712134620034
2407	15	0.053863707833912144
2407	16	0.03551143770614118
2407	17	-0.021234980629508016
2407	18	0.06296199971768601
2407	19	-0.0035959130439806586
2407	20	0.011862338205808953
2407	21	0.008777341459122567
2407	22	-0.004639601873385857
2407	23	0.00707283420032212
2407	24	0.020977627671832977
2407	25	0.024923630807982988
2407	26	0.013940026190468302
2407	27	0.041798160420583486
2407	28	0.008259657810761212
2407	29	2.2403899606615596E-6
2407	30	0.04499318904247218
2407	31	-0.027037114538224216
2407	32	-0.009220090804369363
2407	33	0.04264035819451806
2407	34	0.028330166531468137
2407	35	0.010195192942823894
2407	36	0.08187738805963818
2407	37	0.06761070836336813
2407	38	0.02620250342815922
2407	39	0.060522048932327266
2407	40	0.055185139757654156
2407	41	0.02286146165753422
2407	42	0.05115389916266366
2407	43	0.028247169972274833
2407	44	0.058079202473621194
2407	45	0.04671876806101949
2407	46	0.04873168332002109
2407	47	0.04468053944177086
2407	48	0.047700328494350686
2407	49	0.04736308031635161
2407	50	0.03270428689570082
2407	51	0.001186996011000474
2408	1	0.1253120246106576
2408	2	0.14523102984052372
2408	3	0.14287891875396497
2408	4	0.09610775847641406
2408	5	0.04832821370512619
2408	6	0.13098003232340005
2408	7	0.06522208854597267
2408	8	0.0924769020418239
2408	9	0.1025783717897113
2408	10	0.03872811955496758
2408	11	0.06411630466552509
2408	12	0.10108712551940613
2408	13	0.09715535053221913
2408	14	0.03901618846778376
2408	15	0.05016841468775368
2408	16	0.06344420978756204
2408	17	0.07067146602329899
2408	18	0.11230633935253564
2408	19	0.03310969373711714
2408	20	0.10139209288405482
2408	21	0.07263867073179853
2408	22	5.267490504934358E-5
2408	23	0.05497786294674256
2408	24	0.05744241363333202
2408	25	0.01845560585904593
2408	26	0.07350680110381091
2408	27	0.07944931856082604
2408	28	0.05233680848547806
2408	29	0.052775489913010176
2408	30	0.09118768971129754
2408	31	0.03565830974491746
2408	32	0.1009227405679951
2408	33	0.04814064946295815
2408	34	0.06764363550198738
2408	35	0.07003964335757473
2408	36	0.02830647911861206
2408	37	0.1073821455830668
2408	38	0.02293854372470605
2408	39	0.09134032183712293
2408	40	0.05004836919363953
2408	41	0.0686987617655106
2408	42	0.05424230751415138
2408	43	0.09137214988635378
2408	44	0.10699023109820871
2408	45	0.0548757714425534
2408	46	0.05576291759400931
2408	47	0.09703063000345935
2408	48	0.1139269550206734
2408	49	0.08245394447023102
2408	50	0.07027256227286927
2408	51	0.08262802555851323
2409	1	-0.004800629528482148
2409	2	-0.008254283599093526
2409	3	-0.013730408315161924
2409	4	-0.04903967962680866
2409	5	0.032974454283461796
2409	6	0.016960691089330737
2409	7	-0.031677766708966715
2409	8	-0.027379585536642992
2409	9	0.0034200545086733314
2409	10	-0.02982157976825306
2409	11	-0.03522013069810015
2409	12	0.035858791316265126
2409	13	0.01739439156028766
2409	14	0.046805059360195855
2409	15	-0.008662206168189357
2409	16	0.029716868995571133
2409	17	0.008926485333702772
2409	18	0.03686776719507634
2409	19	0.020540742029815817
2409	20	-0.008363816112172628
2409	21	0.023525278976990194
2409	22	0.040182167522999634
2409	23	-0.015405973400113737
2409	24	0.042196946660936874
2409	25	0.022664361184567383
2409	26	0.04741460867340663
2409	27	0.016027171830266695
2409	28	0.01738398119260154
2409	29	-6.780264898793575E-4
2409	30	0.026359800293178637
2409	31	0.036617536387417715
2409	32	0.061056133668003554
2409	33	0.027462279183893656
2409	34	0.030101561003981203
2409	35	-0.015218190133843734
2409	36	0.060366379454045216
2409	37	0.03931660618035693
2409	38	0.022255481029880286
2409	39	0.014441252311748087
2409	40	0.036004807100312064
2409	41	0.046863187851926114
2409	42	0.027813923196539747
2409	43	0.06037172311990702
2409	44	0.051951885807945075
2409	45	0.0348697455128999
2409	46	0.05712959118787353
2409	47	0.07681875282155914
2409	48	0.030967388704574716
2409	49	0.07854895714839927
2409	50	0.041513571506690994
2409	51	0.04879989163070064
2410	1	0.0349165853922031
2410	2	0.06815762275015658
2410	3	0.0077474951470151154
2410	4	0.02477264500470966
2410	5	0.05063730536221556
2410	6	0.013137070225610614
2410	7	-0.016388884501374434
2410	8	-0.043579654220152975
2410	9	-1.4343364016156102E-4
2410	10	-0.03945581240841989
2410	11	-0.0409487786134477
2410	12	-0.004118968875758355
2410	13	0.02635330894612764
2410	14	0.01881104084174723
2410	15	-0.04034459843583704
2410	16	-0.039919210072760336
2410	17	-0.03441417329658236
2410	18	-0.020395592929162376
2410	19	-0.03615596386434561
2410	20	-0.003957118097801526
2410	21	-0.03262997829997971
2410	22	-0.015150650519380804
2410	23	0.017703721407322348
2410	24	0.0015143575602181159
2410	25	-0.02584931114871125
2410	26	-0.02544371881580787
2410	27	-0.01464515528556376
2410	28	-0.010376347893213733
2410	29	-0.030046516520030764
2410	30	0.03862517046380276
2410	31	-1.4214365962317288E-4
2410	32	-0.03860755485433032
2410	33	-0.0075285895728072205
2410	34	0.002134955524681459
2410	35	-0.01884839460878851
2410	36	0.007923884050583752
2410	37	0.033058136493124834
2410	38	0.008525648083804072
2410	39	-0.01430011922138874
2410	40	0.008428871685971728
2410	41	0.012686329431687682
2410	42	0.01878046493597907
2410	43	0.02347287968954248
2410	44	0.06146711498503521
2410	45	-0.015688651657526975
2410	46	0.02192575899210425
2410	47	0.019403497150143778
2410	48	5.566070772786702E-4
2410	49	0.0238479322628109
2410	50	-8.222450536123915E-4
2410	51	0.02672822450238499
2411	1	0.0030689772507130897
2411	2	0.03384452351600231
2411	3	-0.015611185367596647
2411	4	-0.02516385845949287
2411	5	-0.027768441693915236
2411	6	-0.06972841019812392
2411	7	-0.018007168020332642
2411	8	-0.06953445150901416
2411	9	-0.021951081287006957
2411	10	-0.029902320780912817
2411	11	0.0038234208774099443
2411	12	-0.04600345427507335
2411	13	-0.0066544278462785655
2411	14	0.011108079703276985
2411	15	-0.010560930981007743
2411	16	-0.005471954733195616
2411	17	-0.029285699202382887
2411	18	-0.020108051676572813
2411	19	-0.024158195068665123
2411	20	-0.04833348646923952
2411	21	-0.01175556288741575
2411	22	-0.027937712247251056
2411	23	-0.06318931122456917
2411	24	-0.03983727704827089
2411	25	-0.05867469762778654
2411	26	-0.061458482334323605
2411	27	-0.052026694929637074
2411	28	0.03372587130001392
2411	29	-0.03540773184364099
2411	30	-0.02613523921819194
2411	31	-0.022084766803537548
2411	32	-0.06620787402516015
2411	33	-0.0352844132927288
2411	34	-0.008627683029430955
2411	35	-0.02326204747618732
2411	36	-0.06381715905713037
2411	37	-0.008945905890655581
2411	38	0.028422794499476822
2411	39	-0.01533946637224659
2411	40	-0.0033925694527212613
2411	41	-0.0082856556941735
2411	42	0.02665790484046937
2411	43	-0.0199525988484055
2411	44	-0.02378410794595709
2411	45	-0.0539884853808843
2411	46	0.047130190623626333
2411	47	0.006290992564800035
2411	48	-0.005547174625675666
2411	49	-0.0383043887800838
2411	50	-0.018818446432071312
2411	51	0.04295341469727987
2501	1	-0.002953353670193337
2501	2	0.07779832764023809
2501	3	0.12472570194436372
2501	4	0.042746057368241
2501	5	0.04452114865112833
2501	6	0.11832317984237051
2501	7	0.06909155375610965
2501	8	0.10336624434722097
2501	9	0.0998157991942179
2501	10	0.10816274612425048
2501	11	0.0756265113558996
2501	12	0.09663831278655977
2501	13	0.1025128362741583
2501	14	0.12099555638214099
2501	15	0.1167164175257227
2501	16	0.10058511673044279
2501	17	0.10354835709394195
2501	18	0.15741595537969744
2501	19	0.10456274216540606
2501	20	0.1260372827165952
2501	21	0.09693847460754768
2501	22	0.11523704196467577
2501	23	0.14176592923683984
2501	24	0.10674371878847211
2501	25	0.14160835423825802
2501	26	0.12192460870054589
2501	27	0.0971814357674532
2501	28	0.09294624636862636
2501	29	0.11315926882229377
2501	30	0.13100853015082237
2501	31	0.1150237675151331
2501	32	0.10146868755768423
2501	33	0.11596654657390104
2501	34	0.13235814168383087
2501	35	0.12726807236025905
2501	36	0.122474856218588
2501	37	0.15343212561015918
2501	38	0.1415303872428737
2501	39	0.09249394568936964
2501	40	0.11917186267909585
2501	41	0.1380196787483854
2501	42	0.07788778962981269
2501	43	0.07888006973066553
2501	44	0.11332893378072129
2501	45	0.06673265186518762
2501	46	0.07540786607820849
2501	47	0.10899418485460188
2501	48	0.10906000962793172
2501	49	0.11190209022213082
2501	50	0.09699702631385065
2501	51	0.1534358390221655
2502	1	0.06902717644312872
2502	2	0.1368023276264978
2502	3	0.13214811052984032
2502	4	0.0835698114507295
2502	5	0.07238556781691585
2502	6	0.08541556401777939
2502	7	0.06994734321670393
2502	8	0.1561242366129676
2502	9	0.09675027276360026
2502	10	0.08462277754415481
2502	11	0.11237879633620196
2502	12	0.1334913376140392
2502	13	0.08641201417047029
2502	14	0.12240048738538434
2502	15	0.12837087530721902
2502	16	0.0726565356494362
2502	17	0.08538674695670068
2502	18	0.0989380251711367
2502	19	0.09124352734977492
2502	20	0.10592810921325935
2502	21	0.07815056551878996
2502	22	0.1028147982237968
2502	23	0.12920757199132282
2502	24	0.11873335359798887
2502	25	0.12377567871889994
2502	26	0.08072978563722444
2502	27	0.1059294609240311
2502	28	0.08800407157063006
2502	29	0.11405720026783683
2502	30	0.08518999814351957
2502	31	0.11832990269716959
2502	32	0.14984463106542023
2502	33	0.12358553202032851
2502	34	0.09714837657543285
2502	35	0.12145019093880904
2502	36	0.15108163276074293
2502	37	0.1585391596576926
2502	38	0.1602457744653094
2502	39	0.16437055104503884
2502	40	0.13342551039550443
2502	41	0.1577976860899497
2502	42	0.14709985547680304
2502	43	0.15117293841109358
2502	44	0.1833978331327586
2502	45	0.14443031237087212
2502	46	0.17399655365102262
2502	47	0.1615837431789302
2502	48	0.16371976681773504
2502	49	0.16020688443999376
2502	50	0.1580981581188894
2502	51	0.12831972923890334
2503	1	0.026794925470163378
2503	2	0.054021915495226835
2503	3	0.13262410916567546
2503	4	0.11116162699718046
2503	5	0.0999725173342938
2503	6	0.08624474761242595
2503	7	0.07688542080290262
2503	8	0.1322768151318101
2503	9	0.09493829666615028
2503	10	0.09664131846912483
2503	11	0.1324362774139587
2503	12	0.17401823667364624
2503	13	0.11242690730659177
2503	14	0.11201987020683646
2503	15	0.11204423074207881
2503	16	0.0725990078623937
2503	17	0.09390015554749453
2503	18	0.11864164800303456
2503	19	0.144356640121579
2503	20	0.12947869527032196
2503	21	0.09243336311083539
2503	22	0.13406120817648315
2503	23	0.12546738597003326
2503	24	0.0996008158944548
2503	25	0.13718015041331455
2503	26	0.08661299075231454
2503	27	0.1303500792065435
2503	28	0.09021358541069446
2503	29	0.10156910283984644
2503	30	0.12926804913235657
2503	31	0.12653684061896087
2503	32	0.13105609439807608
2503	33	0.08884907848455725
2503	34	0.1286084137739607
2503	35	0.1308657031665632
2503	36	0.17292037856500286
2503	37	0.15346053592344333
2503	38	0.09030979181244447
2503	39	0.14476270790778045
2503	40	0.1316463638911003
2503	41	0.12586710626643338
2503	42	0.11910800839572744
2503	43	0.1580467056527155
2503	44	0.15457639351907915
2503	45	0.11475818286015027
2503	46	0.10763247438971035
2503	47	0.13408879973965782
2503	48	0.1336060672493744
2503	49	0.18785278902281277
2503	50	0.18338811505618224
2503	51	0.16711841140420347
2504	1	0.0713465823138506
2504	2	0.125686222401292
2504	3	0.11924007940306325
2504	4	0.12730470462030752
2504	5	0.07379590400631031
2504	6	0.09926793718207705
2504	7	0.10766712238041265
2504	8	0.12708534054964815
2504	9	0.11260065596002278
2504	10	0.12011438193788848
2504	11	0.10203460835570866
2504	12	0.1416923974137987
2504	13	0.14026916385699906
2504	14	0.1405382989349775
2504	15	0.09250995848870502
2504	16	0.08958548542393174
2504	17	0.11874284487301878
2504	18	0.12230321672745248
2504	19	0.13540113073521098
2504	20	0.09747554849313644
2504	21	0.12582063508487806
2504	22	0.11655429067469925
2504	23	0.14957900893723064
2504	24	0.14907301526523042
2504	25	0.13402169426803567
2504	26	0.1290805107687163
2504	27	0.10339302380223359
2504	28	0.1157292520145532
2504	29	0.1038325820583168
2504	30	0.1354591449695306
2504	31	0.1269313383345505
2504	32	0.14929783110823536
2504	33	0.15224842192964871
2504	34	0.1274614955884701
2504	35	0.11143376800158933
2504	36	0.17267558819183648
2504	37	0.18805160115632447
2504	38	0.13246966912721092
2504	39	0.12586073377138263
2504	40	0.12981571007193082
2504	41	0.14059454757072842
2504	42	0.1355789272796173
2504	43	0.10155813963780247
2504	44	0.13935680504078363
2504	45	0.11766196946116736
2504	46	0.12191629967915674
2504	47	0.13712142102334468
2504	48	0.10627769031498957
2504	49	0.10796974724534891
2504	50	0.16555270096753105
2504	51	0.13389218468581987
2505	1	0.08389871571774421
2505	2	0.12007811866322982
2505	3	0.17919510205700817
2505	4	0.19732688961679656
2505	5	0.12387950836208717
2505	6	0.14353023330455983
2505	7	0.10988224320001905
2505	8	0.19609870371985494
2505	9	0.13134254579628646
2505	10	0.19004221816816624
2505	11	0.18919646448129157
2505	12	0.22137371598447686
2505	13	0.17816529750317045
2505	14	0.16769074428043496
2505	15	0.1829268318457693
2505	16	0.14551552069043794
2505	17	0.14710003852309228
2505	18	0.15753364806303694
2505	19	0.1609373631680029
2505	20	0.14029794652992678
2505	21	0.1488091923818331
2505	22	0.16307787101167293
2505	23	0.13444298725519843
2505	24	0.1328736772109096
2505	25	0.2070141322775214
2505	26	0.13023466405336137
2505	27	0.13075675808627096
2505	28	0.14689421082501042
2505	29	0.13837446959819744
2505	30	0.1615572759320827
2505	31	0.16281581396660982
2505	32	0.1414468685685364
2505	33	0.15807544063202528
2505	34	0.14743367587085743
2505	35	0.1688034858971008
2505	36	0.1522106005978756
2505	37	0.2052209603177957
2505	38	0.14362186865439242
2505	39	0.17066488601093965
2505	40	0.21553159685787904
2505	41	0.1833800434407422
2505	42	0.14593358653621635
2505	43	0.14293689517003116
2505	44	0.20625543297948212
2505	45	0.21140419653672637
2505	46	0.14877957208928905
2505	47	0.21162461473907257
2505	48	0.19029691215266809
2505	49	0.20212954352796686
2505	50	0.16636733635575496
2505	51	0.19096863525442842
2506	1	0.027187343823193544
2506	2	0.07085296149998754
2506	3	0.13868480533731997
2506	4	0.09293500792819032
2506	5	0.10035320587385144
2506	6	0.13213837926373628
2506	7	0.10879681716513545
2506	8	0.14141609509912456
2506	9	0.11058912653986397
2506	10	0.10822583335777836
2506	11	0.1707745507610312
2506	12	0.2226482117269768
2506	13	0.1884056941793233
2506	14	0.14901726637331336
2506	15	0.17769463830052956
2506	16	0.12827912739324177
2506	17	0.14501781264157643
2506	18	0.11923206896533856
2506	19	0.12530811752545645
2506	20	0.13649846586519487
2506	21	0.11382826814043767
2506	22	0.15361620381808905
2506	23	0.11279733293725513
2506	24	0.1660347704136882
2506	25	0.15625858899434775
2506	26	0.15580081852493066
2506	27	0.1736045638802608
2506	28	0.10652908436333774
2506	29	0.12118179359519843
2506	30	0.16257855304085922
2506	31	0.1364544544770041
2506	32	0.1986741107646992
2506	33	0.12916510987917462
2506	34	0.13615572297155154
2506	35	0.1542407720853518
2506	36	0.17561107384727848
2506	37	0.2132064701475258
2506	38	0.14079227467276212
2506	39	0.16072950101552408
2506	40	0.14691541743254533
2506	41	0.1760387794456193
2506	42	0.17209495315956502
2506	43	0.1886586266714474
2506	44	0.24568398239063072
2506	45	0.17352327976932003
2506	46	0.20795702786819703
2506	47	0.20161916960997672
2506	48	0.17776995276980045
2506	49	0.1831063916921849
2506	50	0.18365747754688755
2506	51	0.16693845885562553
2507	1	0.08094848414302191
2507	2	0.1254642012684073
2507	3	0.17539168843403274
2507	4	0.19241933522282295
2507	5	0.15516669507607617
2507	6	0.16155010894931365
2507	7	0.1560505296688035
2507	8	0.17837188589776787
2507	9	0.10710022839887046
2507	10	0.15515754809317173
2507	11	0.15404532909299462
2507	12	0.18530563739530947
2507	13	0.16307054462603077
2507	14	0.17193935227098933
2507	15	0.20590169470374775
2507	16	0.18517714131876062
2507	17	0.20175610614850825
2507	18	0.19081349253573876
2507	19	0.2245812804742613
2507	20	0.16718741698274897
2507	21	0.17632460256980664
2507	22	0.1852425411426637
2507	23	0.18329339649984178
2507	24	0.16004826197287514
2507	25	0.22562268770941074
2507	26	0.16018363504422695
2507	27	0.19255501067764413
2507	28	0.16883335906570807
2507	29	0.18054016400837725
2507	30	0.15152898852110042
2507	31	0.18380378724605606
2507	32	0.17993988898052748
2507	33	0.17400734103752313
2507	34	0.19906041935712437
2507	35	0.17490387342409264
2507	36	0.20436705948175415
2507	37	0.20294971381370885
2507	38	0.1871799638266367
2507	39	0.1925067858418501
2507	40	0.222002271609
2507	41	0.16695659556981468
2507	42	0.19855823179003096
2507	43	0.1962120043403317
2507	44	0.21116331585143655
2507	45	0.22452156252269617
2507	46	0.19283409771213655
2507	47	0.1694657202951575
2507	48	0.1854618266064776
2507	49	0.21269502744015512
2507	50	0.2246664765427724
2507	51	0.18488130246734613
2508	1	0.07430404271168811
2508	2	0.10378851498425945
2508	3	0.12232068082430914
2508	4	0.16611211252183722
2508	5	0.1486097804859554
2508	6	0.1369642727365914
2508	7	0.12253918515278883
2508	8	0.15485602778134222
2508	9	0.12764610408133592
2508	10	0.13483290859728925
2508	11	0.14971586720334074
2508	12	0.17810360858046437
2508	13	0.15078880435400777
2508	14	0.1626223164324614
2508	15	0.15514085880193562
2508	16	0.14213739827851413
2508	17	0.1414980998919546
2508	18	0.13658960582225177
2508	19	0.11115328893240672
2508	20	0.1537387836057107
2508	21	0.13843643065986555
2508	22	0.12266647651082252
2508	23	0.1377028625633585
2508	24	0.15779626960353
2508	25	0.11607792435037823
2508	26	0.09559724373144718
2508	27	0.12142837294290842
2508	28	0.14967144550892186
2508	29	0.12142583871223422
2508	30	0.11701731118471059
2508	31	0.15779166915701381
2508	32	0.14536068189116236
2508	33	0.14855773133053418
2508	34	0.14131434538717969
2508	35	0.1869906933926515
2508	36	0.1728350292044425
2508	37	0.18088081709662873
2508	38	0.15158195619340376
2508	39	0.17298131787225657
2508	40	0.15415938938802753
2508	41	0.12858668849973753
2508	42	0.18184698642049568
2508	43	0.126812778691054
2508	44	0.18752724362533257
2508	45	0.12140886661834571
2508	46	0.13654657203878173
2508	47	0.19476015389689394
2508	48	0.1588084760402637
2508	49	0.18148165091364632
2508	50	0.15249203016007584
2508	51	0.1105065180142546
2509	1	-0.03930410413619967
2509	2	0.023204165615048566
2509	3	0.09038902996264397
2509	4	0.07913355594354954
2509	5	0.04291647110062513
2509	6	0.08935845051995273
2509	7	0.07506487323345112
2509	8	0.14491534322610278
2509	9	0.11968509088616486
2509	10	0.10597692369042022
2509	11	0.10775050126631669
2509	12	0.15663370372737262
2509	13	0.14143006984070183
2509	14	0.12034752781659108
2509	15	0.1331474026275714
2509	16	0.11088638676966411
2509	17	0.13317945112064677
2509	18	0.07330531156966202
2509	19	0.11414271491599237
2509	20	0.08408472812013201
2509	21	0.1218489304759558
2509	22	0.140476501850884
2509	23	0.11129373878183912
2509	24	0.12104038644171311
2509	25	0.17798418987668896
2509	26	0.11458701376950842
2509	27	0.09822574635859382
2509	28	0.15214048909405875
2509	29	0.11611178148374535
2509	30	0.12932186740026452
2509	31	0.13693950519886755
2509	32	0.1433297596192773
2509	33	0.10770728434118126
2509	34	0.11757836790127385
2509	35	0.1290133569355305
2509	36	0.1372478273007971
2509	37	0.1888493175576471
2509	38	0.10516947670495824
2509	39	0.10138496391881802
2509	40	0.1271719897616208
2509	41	0.13181841656096793
2509	42	0.15088316089124731
2509	43	0.12654517756421058
2509	44	0.14470490708463046
2509	45	0.11055823267706444
2509	46	0.13227587605057778
2509	47	0.14682236515512415
2509	48	0.1429060898335308
2509	49	0.18622971453070392
2509	50	0.12696547176356887
2509	51	0.137483807763779
2510	1	0.07614352886494657
2510	2	0.05425560211567415
2510	3	0.10135644988400827
2510	4	0.12365604526738849
2510	5	0.10970176436917001
2510	6	0.07995597525691522
2510	7	0.114833972214754
2510	8	0.11529729635951469
2510	9	0.10811330506380301
2510	10	0.10732368986657548
2510	11	0.10786755344673793
2510	12	0.16178869265267792
2510	13	0.1491988103383477
2510	14	0.1557684077637731
2510	15	0.07777073061847517
2510	16	0.1316781057971994
2510	17	0.0995188046480564
2510	18	0.13464907120636838
2510	19	0.15457512977120302
2510	20	0.12524295127045804
2510	21	0.10992162817598938
2510	22	0.12436257065824918
2510	23	0.13730605772148152
2510	24	0.1273870610289265
2510	25	0.12533211476649342
2510	26	0.13970369883723066
2510	27	0.08908626003479014
2510	28	0.13218369788005901
2510	29	0.11114160541649909
2510	30	0.09836073590149397
2510	31	0.1034449971974567
2510	32	0.1076176618937339
2510	33	0.08488716595464041
2510	34	0.11468731023749257
2510	35	0.10314527286420372
2510	36	0.1819749418551666
2510	37	0.1267039174747211
2510	38	0.12590334419466842
2510	39	0.141358030109771
2510	40	0.11108165562725958
2510	41	0.09248872352693382
2510	42	0.10298927557170856
2510	43	0.10537816167902037
2510	44	0.1598747655115531
2510	45	0.12850905210312646
2510	46	0.12366711319603496
2510	47	0.16566884758427136
2510	48	0.1371924026459368
2510	49	0.09829230515983767
2510	50	0.09674094959854074
2510	51	0.04080627674482429
2511	1	0.030953170155477494
2511	2	0.11000752952461568
2511	3	0.10154768285987359
2511	4	0.10376177955552635
2511	5	0.09824122323642115
2511	6	0.10196093190523925
2511	7	0.07874253582578916
2511	8	0.10722149851768847
2511	9	0.06554022495514289
2511	10	0.11640517084183699
2511	11	0.12483717855533172
2511	12	0.12717697999462274
2511	13	0.15102305372028013
2511	14	0.13553352016239728
2511	15	0.15774785242675193
2511	16	0.09385867191930686
2511	17	0.11495240839655452
2511	18	0.1577073789430088
2511	19	0.15225926794906286
2511	20	0.10712529131841819
2511	21	0.13032768362299407
2511	22	0.1390469700467989
2511	23	0.12774152731476107
2511	24	0.11554235530908841
2511	25	0.1204297469431097
2511	26	0.12168631903718108
2511	27	0.1305825569869441
2511	28	0.14778883346748017
2511	29	0.12511527756934981
2511	30	0.15358367260981254
2511	31	0.13514908872272002
2511	32	0.143222945367512
2511	33	0.08720832807281198
2511	34	0.1252378038107409
2511	35	0.14228354263818233
2511	36	0.13977675587372573
2511	37	0.16093791607298158
2511	38	0.15605891456953458
2511	39	0.1352450146076194
2511	40	0.11504597480206513
2511	41	0.12060105450734682
2511	42	0.11465899559424031
2511	43	0.12344463168148678
2511	44	0.13881725882276896
2511	45	0.12166436570426242
2511	46	0.13798309149622412
2511	47	0.1504074458287974
2511	48	0.1614206906696083
2511	49	0.15342667117023723
2511	50	0.14844682518265273
2511	51	0.22028527775364637
2601	1	0.050761542214701194
2601	2	0.07735476918408324
2601	3	0.07756307411942487
2601	4	0.13846212015609183
2601	5	0.08908207524884659
2601	6	0.10351994383989194
2601	7	0.08838702477665805
2601	8	0.11860268529065365
2601	9	0.1109630386814473
2601	10	0.1139378072957058
2601	11	0.11767707974767916
2601	12	0.13104411381139158
2601	13	0.13144913292621396
2601	14	0.09804208445402196
2601	15	0.09718537766077873
2601	16	0.10934712936065694
2601	17	0.07846616024288977
2601	18	0.095846283053163
2601	19	0.10710636122730222
2601	20	0.10949248599132488
2601	21	0.088323581359262
2601	22	0.07882195067188036
2601	23	0.10960239517790882
2601	24	0.07151935709681112
2601	25	0.07680229663915128
2601	26	0.09536395399187114
2601	27	0.06335953080218815
2601	28	0.07978888772939285
2601	29	0.08154314485452119
2601	30	0.057386661571484865
2601	31	0.0740066965039361
2601	32	0.08660485211408542
2601	33	0.09489847532692863
2601	34	0.08587757684563257
2601	35	0.06474530109380794
2601	36	0.06608776004784289
2601	37	0.10918398841658927
2601	38	0.0943542711469334
2601	39	0.08990591211463794
2601	40	0.11899819633811859
2601	41	0.12760441572647352
2601	42	0.11367752007404164
2601	43	0.10073596877321478
2601	44	0.14168951928895268
2601	45	0.09600101936961636
2601	46	0.11539227415636333
2601	47	0.14383367573618955
2601	48	0.1082680049958995
2601	49	0.14282915364902493
2601	50	0.09553666481316014
2601	51	0.14102173684931785
2602	1	0.07937793658216918
2602	2	0.16390166377336612
2602	3	0.1664340189513922
2602	4	0.08442674503120884
2602	5	0.12872515035525822
2602	6	0.0953713144711088
2602	7	0.09112337111864122
2602	8	0.16784836841129902
2602	9	0.09535690032322464
2602	10	0.14953759738065742
2602	11	0.13810476082378642
2602	12	0.17146251050662897
2602	13	0.19122350115408437
2602	14	0.17070343000833788
2602	15	0.12172136189366967
2602	16	0.1536808709453794
2602	17	0.14611150648907056
2602	18	0.14864515581183468
2602	19	0.14917736273371673
2602	20	0.1393622048054084
2602	21	0.13625499309870293
2602	22	0.17475042037096955
2602	23	0.16842051553698667
2602	24	0.16949485377299567
2602	25	0.17243560428418903
2602	26	0.15161411529333435
2602	27	0.16107058104481098
2602	28	0.1457637325291472
2602	29	0.15502268068208735
2602	30	0.1564044193181573
2602	31	0.1685522010267988
2602	32	0.21547132905403998
2602	33	0.13894822082869496
2602	34	0.16747695427882547
2602	35	0.195285141896413
2602	36	0.17747503406714316
2602	37	0.19794018505035638
2602	38	0.17369259676826232
2602	39	0.15567423852256468
2602	40	0.18427071340865808
2602	41	0.18937468225337994
2602	42	0.16489491650583687
2602	43	0.16546061002300405
2602	44	0.20292809623270358
2602	45	0.17045238989786782
2602	46	0.21660345057591712
2602	47	0.20861711015230355
2602	48	0.2019920285193919
2602	49	0.2425095435623561
2602	50	0.2145141309432077
2602	51	0.20487669619986093
2603	1	0.07508334849784859
2603	2	0.14206583260106953
2603	3	0.16087838550839706
2603	4	0.13378491458009734
2603	5	0.09182293159938837
2603	6	0.1440107638058734
2603	7	0.12869293865238518
2603	8	0.11566102213069485
2603	9	0.09062133599103106
2603	10	0.1416644905869049
2603	11	0.10896886117414084
2603	12	0.18606027084683774
2603	13	0.1555332415268893
2603	14	0.15099295489830666
2603	15	0.15090838160687525
2603	16	0.13753401500010654
2603	17	0.17845988051284678
2603	18	0.1464315450846243
2603	19	0.14375580234073482
2603	20	0.1652230611341139
2603	21	0.15738279882207706
2603	22	0.17026924519726094
2603	23	0.14455667808818617
2603	24	0.15622230738264875
2603	25	0.1578111755871774
2603	26	0.16231080006351561
2603	27	0.1476866308503375
2603	28	0.11871125857154396
2603	29	0.11993164388172062
2603	30	0.1373234387935156
2603	31	0.14346453898406253
2603	32	0.13939878883785184
2603	33	0.17292066415223672
2603	34	0.17046252309805254
2603	35	0.1282924343909002
2603	36	0.1525858567362519
2603	37	0.1521201694060963
2603	38	0.16230192020297096
2603	39	0.14313122826463598
2603	40	0.14676178488921465
2603	41	0.16903169134768348
2603	42	0.11314538019360043
2603	43	0.14644525322650281
2603	44	0.13652012598510055
2603	45	0.14417572813272272
2603	46	0.13998062796258637
2603	47	0.15983795654657484
2603	48	0.16414977619876936
2603	49	0.1835090204915062
2603	50	0.1664792159279571
2603	51	0.19871593799717857
2604	1	0.04029677341301863
2604	2	0.10826767034959772
2604	3	0.13345561746999124
2604	4	0.13046143988067627
2604	5	0.09909523068954229
2604	6	0.1309569657503573
2604	7	0.07824989159652773
2604	8	0.13480735102377395
2604	9	0.1081736633643473
2604	10	0.14707671710363002
2604	11	0.11356889225919531
2604	12	0.17058101339242882
2604	13	0.13578678541781386
2604	14	0.1450534812020834
2604	15	0.1377259783874436
2604	16	0.13777128302938735
2604	17	0.12688266055062059
2604	18	0.13499891993064494
2604	19	0.10018083758053109
2604	20	0.11346436625512268
2604	21	0.11898184075779739
2604	22	0.1582094800774314
2604	23	0.13523829916726982
2604	24	0.12862862478103665
2604	25	0.11896777043562423
2604	26	0.107182264640997
2604	27	0.09242874242769972
2604	28	0.12051786017782007
2604	29	0.14812429382124037
2604	30	0.13819592394135327
2604	31	0.1470536559780129
2604	32	0.14068015162535374
2604	33	0.13250447439915547
2604	34	0.19015009621077894
2604	35	0.1337631829809922
2604	36	0.157569497810222
2604	37	0.19317612352652702
2604	38	0.13549471525912793
2604	39	0.15588394610300327
2604	40	0.16246528869884713
2604	41	0.15863526115931847
2604	42	0.18882027483356012
2604	43	0.17613107495774472
2604	44	0.1815075724461792
2604	45	0.1513799116797898
2604	46	0.1635256762410009
2604	47	0.15295803371839156
2604	48	0.157999827964737
2604	49	0.15211880478715045
2604	50	0.2077237992073293
2604	51	0.20805028777911616
2605	1	-0.04799233834977201
2605	2	0.044937194051847484
2605	3	0.05689623220091278
2605	4	0.06145023826602625
2605	5	0.03757987354882886
2605	6	0.06506300151166755
2605	7	0.06931856812847315
2605	8	0.08457384911956467
2605	9	0.02955256261773087
2605	10	0.08251147079713661
2605	11	0.08305392758310859
2605	12	0.15923663185121484
2605	13	0.14003782708238788
2605	14	0.0589446177667412
2605	15	0.12548925003989098
2605	16	0.10877281894210711
2605	17	0.06270298557715392
2605	18	0.13087526259503335
2605	19	0.13827554335810532
2605	20	0.11938274586125885
2605	21	0.08440805413230379
2605	22	0.10945748033079639
2605	23	0.09248565534536368
2605	24	0.0957856532000676
2605	25	0.11651643141341594
2605	26	0.12323042628557346
2605	27	0.08044406617162281
2605	28	0.08057808509797582
2605	29	0.06962595924060366
2605	30	0.11093987559947749
2605	31	0.10236871077015053
2605	32	0.10979214219293709
2605	33	0.11895319171102159
2605	34	0.13930456841425354
2605	35	0.14153866754540445
2605	36	0.1172164805831244
2605	37	0.15907285373750568
2605	38	0.12898022850893653
2605	39	0.10834428702099785
2605	40	0.08722756604383619
2605	41	0.14098861050643308
2605	42	0.13590362938372635
2605	43	0.10970504444156859
2605	44	0.1439689212184092
2605	45	0.11490765064782948
2605	46	0.1359898121217924
2605	47	0.1407876103337884
2605	48	0.09768247227946603
2605	49	0.15095362938718893
2605	50	0.14034793171413185
2605	51	0.15352177944538425
2606	1	0.07449012920203302
2606	2	0.1023355634826828
2606	3	0.15301190977164225
2606	4	0.12314808191572268
2606	5	0.11384936939840173
2606	6	0.13758028945529333
2606	7	0.1501420599959289
2606	8	0.1971895228326943
2606	9	0.11978096202878419
2606	10	0.17011658853375167
2606	11	0.18034315874117368
2606	12	0.22891196863532315
2606	13	0.1160114205426126
2606	14	0.1464994784453424
2606	15	0.20140366438977964
2606	16	0.14325164510225363
2606	17	0.13431309373707023
2606	18	0.18679110579524405
2606	19	0.15916960183309214
2606	20	0.1518366570336056
2606	21	0.12740297865947525
2606	22	0.14906637830986824
2606	23	0.18033886744773042
2606	24	0.14313915242294684
2606	25	0.16548713666546888
2606	26	0.1465570859146581
2606	27	0.18168174708121398
2606	28	0.16501176594690037
2606	29	0.18544409018426222
2606	30	0.1957112203481941
2606	31	0.20739659083185558
2606	32	0.20652446983475414
2606	33	0.18602671517466263
2606	34	0.14411460042197888
2606	35	0.194349565402554
2606	36	0.186647279261976
2606	37	0.20415169810392797
2606	38	0.19036397008639483
2606	39	0.16572563117878047
2606	40	0.15269385904446864
2606	41	0.1633966411752894
2606	42	0.1966013262464088
2606	43	0.15672925327734077
2606	44	0.23291534505651867
2606	45	0.19005491460112722
2606	46	0.20777930740655393
2606	47	0.185156413362229
2606	48	0.22932461747218014
2606	49	0.20946390578995278
2606	50	0.23095695003571137
2606	51	0.2219964309881064
2607	1	0.09513226651974094
2607	2	0.0971063011971367
2607	3	0.1891735480816834
2607	4	0.1727170269461098
2607	5	0.16142370787769522
2607	6	0.15663157840905484
2607	7	0.13284513233710982
2607	8	0.19099213154105854
2607	9	0.13882428086900944
2607	10	0.14682072312663763
2607	11	0.1653446154278626
2607	12	0.19855444561347468
2607	13	0.18926818243745913
2607	14	0.19206870535283826
2607	15	0.18325777119888187
2607	16	0.19117705680614705
2607	17	0.18298673695926482
2607	18	0.19294149853771358
2607	19	0.20508898848513013
2607	20	0.17271472341418104
2607	21	0.16731566298269485
2607	22	0.21123253310512524
2607	23	0.19611151660208748
2607	24	0.1887967813633793
2607	25	0.21460046067821992
2607	26	0.16180647085283084
2607	27	0.20067050832477662
2607	28	0.19504068735366786
2607	29	0.15983684617776106
2607	30	0.18409115242807417
2607	31	0.195597855655528
2607	32	0.21011297356863423
2607	33	0.2026418108642929
2607	34	0.189772394819677
2607	35	0.23552531380908448
2607	36	0.2159864652558383
2607	37	0.2313969979336008
2607	38	0.19558653158194517
2607	39	0.186289648397441
2607	40	0.20697816014062909
2607	41	0.18242881099822483
2607	42	0.17906541057539727
2607	43	0.21262450160929092
2607	44	0.23219887981947096
2607	45	0.2545548160990876
2607	46	0.21630583148655802
2607	47	0.2203087065017968
2607	48	0.23812728829490482
2607	49	0.23389925579954252
2607	50	0.22404093535720193
2607	51	0.2194487455817722
2608	1	0.0555980501593325
2608	2	0.0971045367897645
2608	3	0.1075535334769171
2608	4	0.1328577298380509
2608	5	0.14283449996133157
2608	6	0.12523551007871703
2608	7	0.1371483861893168
2608	8	0.13236571544014453
2608	9	0.10660251513064622
2608	10	0.1600832078130523
2608	11	0.14289271260725656
2608	12	0.1643781236798887
2608	13	0.1646155207316724
2608	14	0.16962682346127167
2608	15	0.13830073926867215
2608	16	0.11207808626546267
2608	17	0.1320546299523926
2608	18	0.18181838040824516
2608	19	0.12957696764557625
2608	20	0.11239965635697757
2608	21	0.16097094456198136
2608	22	0.1573471022284778
2608	23	0.1426185532622597
2608	24	0.1472636497968196
2608	25	0.14302426716634642
2608	26	0.1271805643489543
2608	27	0.14136714792950755
2608	28	0.15036035069206832
2608	29	0.10573072865619793
2608	30	0.14719162131780905
2608	31	0.15361090887743956
2608	32	0.12289898382146447
2608	33	0.14557758308005475
2608	34	0.1561473531863129
2608	35	0.18604061701028485
2608	36	0.16780791803451223
2608	37	0.21048977477121156
2608	38	0.1162290945188289
2608	39	0.13331995256981344
2608	40	0.16131018986087753
2608	41	0.14421877722480758
2608	42	0.16614426319623732
2608	43	0.162854070761
2608	44	0.19518550602602858
2608	45	0.16085273523670907
2608	46	0.16394739154176108
2608	47	0.1670433713931203
2608	48	0.18049095057651243
2608	49	0.17338304787653414
2608	50	0.15743245753830593
2608	51	0.15265857900276103
2609	1	0.017522893499602787
2609	2	0.06070352260177714
2609	3	0.10443653986409629
2609	4	0.10684578591357052
2609	5	0.06889056264862603
2609	6	0.1104491338983209
2609	7	0.09529616819099118
2609	8	0.1389183784385537
2609	9	0.13093853492217988
2609	10	0.12247811528179398
2609	11	0.15465332226756345
2609	12	0.17511809060591332
2609	13	0.14873173939736972
2609	14	0.09242053616009827
2609	15	0.12842359462231911
2609	16	0.14740506072919857
2609	17	0.11616012845326651
2609	18	0.08392046883979276
2609	19	0.1170377267464886
2609	20	0.10135818102071426
2609	21	0.1167273748678852
2609	22	0.1069557218449475
2609	23	0.13279902572710256
2609	24	0.1415334423729533
2609	25	0.14222980481092407
2609	26	0.1237934452309375
2609	27	0.12693741351404242
2609	28	0.12931865264815912
2609	29	0.10977093984344322
2609	30	0.15076099025117884
2609	31	0.17612215510541063
2609	32	0.17670787728722104
2609	33	0.1478671266422964
2609	34	0.1450322798916588
2609	35	0.14819772757019223
2609	36	0.16525672088975085
2609	37	0.2047735446118466
2609	38	0.08469213543469323
2609	39	0.13608799375230518
2609	40	0.1241350347417125
2609	41	0.13364692540535117
2609	42	0.14119994808820735
2609	43	0.12421796324144196
2609	44	0.13330950762375693
2609	45	0.16473610049786913
2609	46	0.10893542778427445
2609	47	0.16252538964837981
2609	48	0.16203650199325637
2609	49	0.1948131152278023
2609	50	0.13068780842295524
2609	51	0.15278708609410785
2610	1	0.030649525462557392
2610	2	0.07486157063626564
2610	3	0.14671131081095723
2610	4	0.12488812650312298
2610	5	0.10650907232532347
2610	6	0.13879808018646855
2610	7	0.07291488465863694
2610	8	0.13795174034620317
2610	9	0.08588791664345052
2610	10	0.143563130232927
2610	11	0.12198802947420972
2610	12	0.1481883972887985
2610	13	0.15515389244468025
2610	14	0.1526254431187084
2610	15	0.13361191661336136
2610	16	0.11984957416748898
2610	17	0.09919618836336497
2610	18	0.11429069086703691
2610	19	0.09453034075988853
2610	20	0.1499350785933018
2610	21	0.0998060203719291
2610	22	0.14681663063208106
2610	23	0.10905809838214964
2610	24	0.10890146484016583
2610	25	0.1800137319987769
2610	26	0.0992200861659498
2610	27	0.09048653129573125
2610	28	0.13305802000794387
2610	29	0.14335802854089508
2610	30	0.11832777533400929
2610	31	0.14581163202800695
2610	32	0.15686789108895027
2610	33	0.12575347898989264
2610	34	0.12066943635952043
2610	35	0.13086972635571925
2610	36	0.15022817995932058
2610	37	0.1651990824136078
2610	38	0.08690967493024715
2610	39	0.14608517515711128
2610	40	0.14074512935657424
2610	41	0.13728435259054805
2610	42	0.16831025905457864
2610	43	0.14475262070963169
2610	44	0.15032353515341157
2610	45	0.16672587688923812
2610	46	0.13445441549541925
2610	47	0.14782445768154417
2610	48	0.1373056462215132
2610	49	0.17149338807001158
2610	50	0.14316399717711903
2610	51	0.150482352707499
2611	1	0.010581799535607672
2611	2	0.08278118431857706
2611	3	0.1283144051298848
2611	4	0.09880497998241111
2611	5	0.08324070629787172
2611	6	0.11884253554640622
2611	7	0.1024795715714788
2611	8	0.07654146165497622
2611	9	0.12123093715074162
2611	10	0.09442827682251931
2611	11	0.14473620722900193
2611	12	0.13699358525031613
2611	13	0.09866982352004783
2611	14	0.13394185956899918
2611	15	0.10230886682820284
2611	16	0.12757921561535568
2611	17	0.12684086263156757
2611	18	0.16067417956990937
2611	19	0.1554267590008891
2611	20	0.13862725989978486
2611	21	0.14111383889348872
2611	22	0.11207482203690944
2611	23	0.14895962714793853
2611	24	0.1461829312139713
2611	25	0.12534024565904645
2611	26	0.13179440923467922
2611	27	0.13180026495565755
2611	28	0.14868829167081543
2611	29	0.10424706489556002
2611	30	0.167178822318661
2611	31	0.16512297102853069
2611	32	0.12228106430814023
2611	33	0.1446622181923658
2611	34	0.1565527576173551
2611	35	0.1626602148443297
2611	36	0.1267200898131975
2611	37	0.1408892845757279
2611	38	0.1556798522965721
2611	39	0.17634214199173215
2611	40	0.15570488851560782
2611	41	0.12287244897444793
2611	42	0.10566201702885536
2611	43	0.1528953420607877
2611	44	0.16231509250051346
2611	45	0.11451607517879125
2611	46	0.1459520536490686
2611	47	0.14346394502799598
2611	48	0.1525984323118479
2611	49	0.14447843695902662
2611	50	0.1471588417803389
2611	51	0.15529512350411068
>>END_MODULE
>>Per sequence quality scores	pass
#Quality	Count
19	6365.0
20	13698.0
21	19447.0
22	27426.0
23	33662.0
24	46452.0
25	54724.0
26	63833.0
27	66742.0
28	81903.0
29	93033.0
30	112478.0
31	123948.0
32	159866.0
33	191701.0
34	243475.0
35	283806.0
36	417188.0
37	602464.0
38	1214100.0
39	9549719.0
40	1.681201E7
>>END_MODULE
>>Per base sequence content	fail
#Base	G	A	T	C
1	37.93386003857299	11.243207699771395	14.100858295243505	36.72207396641212
2	30.266549385731174	15.969417606171676	28.682038940976977	25.08199406712017
3	30.004687605742074	21.515587488709127	21.210620099255458	27.26910480629334
4	32.67079201695411	26.425449830630974	16.91562722135519	23.988130931059725
5	30.258888522256626	30.36208533678964	20.148774304522668	19.230251836431066
6	22.537987242058055	34.03418620135522	22.33651156726247	21.091314989324257
7	19.749576742899276	18.370403904422655	40.71890499847111	21.16111435420696
8	22.80507093147477	20.26765271788989	29.07050418031773	27.856772170317612
9	24.435992539555844	20.53001783040859	28.232456506113568	26.801533123922
10	22.964639665577252	33.14033272839668	23.915594790396728	19.979432815629337
11	27.169521914723788	25.026242602101263	20.51061551311733	27.29361997005762
12	25.506952138523875	21.39035820986404	26.051084054425765	27.051605597186317
13	24.154710232695436	24.607866691552463	27.698503940030523	23.538919135721574
14	23.799296711500812	25.295412938761086	26.77874872096271	24.126541628775396
15	25.086537710586125	24.769601205107943	26.085126632964943	24.05873445134099
16	26.075153321497798	24.953081833007097	24.95880027158612	24.01296457390898
17	25.547691929823234	25.13723508909596	25.240570722711077	24.07450225836973
18	25.74255407408192	24.52277257604606	25.839837037716052	23.89483631215597
19	25.664987900766928	23.80798735695254	25.39530454515716	25.131720197123364
20	25.426556623747913	24.379274517847424	25.01251901679355	25.181649841611108
21	25.54394195622731	24.756104155328234	24.70829493737214	24.99165895107231
22	25.418595330529026	25.033460986714985	24.99695297777052	24.55099070498547
23	25.6609642507576	25.12496934361431	25.044159921710268	24.16990648391782
24	24.225305102162146	25.734905690129718	25.387126140376033	24.652663067332103
25	24.709734832313206	25.874713701014958	25.257815936231065	24.157735530440775
26	25.137952827886533	25.36516224237405	24.536703993502137	24.96018093623728
27	24.2885120690454	25.949936792221802	24.903133252586223	24.858417886146576
28	24.96232023183151	25.091187951157806	25.1322895426432	24.814202274367485
29	25.045651180470905	25.000214278180867	25.594166921015145	24.359967620333084
30	24.91590301443751	24.65651826481638	26.015180270051008	24.412398450695104
31	25.151187796306964	25.285117981292405	24.968576186826517	24.595118035574114
32	25.913888026245484	25.142848120527134	24.637991539305304	24.30527231392208
33	24.884949009512244	24.949435893697675	25.400771253865695	24.764843842924382
34	24.84815909203467	25.29024105182785	25.1883494662229	24.673250389914582
35	25.054184772814956	25.42916508619124	24.861624182791985	24.65502595820182
36	25.235449218122714	24.73519185152109	25.12402964381164	24.90532928654455
37	25.22439460443675	25.276262284633567	25.010281482827573	24.48906162810211
38	24.570175705554416	25.468518175527127	24.915302804911477	25.04600331400698
39	25.329540733486795	24.836938608316693	24.701409599723597	25.132111058472912
40	24.80150761725533	25.64369408230216	24.25438321610793	25.30041508433458
41	26.104872618276637	24.889729192584454	24.16534499420386	24.84005319493505
42	25.353647283678605	25.242249491923534	25.031905868882546	24.37219735551531
43	25.44607659982756	24.647378687372562	25.235853262563047	24.67069145023683
44	24.974876439937304	25.488820986324455	24.720270148458688	24.81603242527955
45	24.769378753197934	25.453049845635196	24.404707900442133	25.372863500724733
46	25.079067698649755	24.743106502990795	24.625552868392315	25.552272929967142
47	26.068169352455257	24.898571187799952	24.307555684528424	24.725703775216363
48	25.19193855706273	24.431582813696266	25.133692303335998	25.24278632590501
49	25.95661072216814	23.683912119016036	24.788090738655335	25.57138642016049
50	25.71778544073333	20.393958719947054	27.736599364086185	26.151656475233427
51	27.590126855531196	0.0	35.92971483678285	36.480158307685954
>>END_MODULE
>>Per sequence GC content	warn
#GC Content	Count
0	5270.0
1	4743.5
2	2335.0
3	667.0
4	885.5
5	1198.5
6	1524.5
7	2040.5
8	2533.0
9	2892.5
10	3256.5
11	4085.5
12	4902.0
13	6663.5
14	8773.5
15	11537.5
16	13827.5
17	19982.0
18	26749.5
19	28999.0
20	31389.5
21	35159.0
22	37937.5
23	49656.5
24	62302.5
25	70209.0
26	85443.5
27	99620.5
28	120381.5
29	141820.0
30	173551.5
31	211450.0
32	260034.0
33	310320.0
34	379812.0
35	454862.0
36	549685.0
37	651830.0
38	767805.5
39	900075.5
40	1040356.5
41	1176149.0
42	1354260.5
43	1536942.0
44	1735148.0
45	1942976.0
46	2111816.5
47	2276598.5
48	2533068.5
49	2766802.0
50	2959834.0
51	3186144.5
52	3316660.0
53	3401412.0
54	3343612.0
55	3176855.0
56	2906277.0
57	2654472.0
58	2325974.0
59	1996396.5
60	1709702.5
61	1410978.0
62	1080733.5
63	815152.0
64	627983.0
65	429769.0
66	335669.0
67	261863.5
68	198340.0
69	133170.5
70	75887.5
71	29199.5
72	17755.0
73	11298.0
74	8172.0
75	4919.5
76	3721.5
77	2840.0
78	2017.0
79	1727.0
80	1438.5
81	1326.5
82	1221.0
83	1303.0
84	1396.5
85	1502.5
86	1603.0
87	1702.5
88	1799.5
89	1865.0
90	1930.5
91	1915.5
92	1902.0
93	1818.0
94	1737.0
95	1671.5
96	1603.5
97	2162.5
98	2727.5
99	20090.0
100	37444.0
>>END_MODULE
>>Per base N content	pass
#Base	N-Count
1	0.0
2	0.0
3	1.8201048115628943E-4
4	0.0
5	1.7539191820515162E-4
6	0.0
7	0.0
8	6.618562951137797E-6
9	0.0
10	0.0
11	0.0
12	0.0
13	0.0
14	0.0
15	0.0
16	0.0
17	0.0
18	0.0
19	0.0
20	0.0
21	1.985569673838412E-5
22	0.0
23	0.0
24	0.0
25	0.0
26	6.6185848538980485E-6
27	2.8459965730230104E-4
28	0.0
29	0.0
30	6.619659362258707E-6
31	1.9528137315241893E-4
32	2.3170500325247621E-4
33	0.0038564847436470457
34	2.218052210499246E-4
35	2.44995852120901E-4
36	2.4501584788992354E-4
37	0.0
38	3.5433528224361655E-4
39	3.874986574165107E-4
40	0.0
41	0.0
42	6.963807929555446E-5
43	2.3246339332527193E-5
44	0.0
45	0.0
46	9.366814700252228E-5
47	0.0028234347495688737
48	3.3629465438124E-5
49	2.393015457922652E-5
50	9.148988198756719E-5
51	9.351815802698343E-5
>>END_MODULE
>>Sequence Length Distribution	warn
#Length	Count
15	1.0
16	2.0
17	2.0
18	4.0
19	3.0
20	0.0
21	1.0
22	16.0
23	18.0
24	20.0
25	33.0
26	54.0
27	78.0
28	79.0
29	4694.0
30	220.0
31	1987.0
32	1970.0
33	2175.0
34	2090.0
35	2465.0
36	2204.0
37	2536.0
38	3735.0
39	5089.0
40	8999.0
41	23650.0
42	43647.0
43	103583.0
44	39742.0
45	76177.0
46	35515.0
47	121423.0
48	484032.0
49	1926370.0
50	7008516.0
51	2.031691E7
>>END_MODULE
>>Sequence Duplication Levels	fail
#Total Deduplicated Percentage	21.341807597113668
#Duplication Level	Percentage of total
1	14.16955058503668
2	6.743516026842365
3	4.021780711287548
4	2.845628832991068
5	2.0321177751777197
6	1.5048395552009428
7	1.2367340397655284
8	1.0237411392653868
9	0.8439423999026984
>10	10.738824594271152
>50	4.377145210896921
>100	10.189878381584885
>500	5.129497460057309
>1k	18.377251843280824
>5k	8.408935327522075
>10k+	8.356616116916848
>>END_MODULE
>>Overrepresented sequences	warn
#Sequence	Count	Percentage	Possible Source
CGTCAATTCATTTGAGTTTTAACCTTGCGGCCGTACTCCCCAGGCGGTCG	55862	0.1848630817882298	No Hit
CTCGGTTGATTTCTTTTCCTCGGGGTACTTAGATGTTTCAGTTCCCCCGG	52476	0.17365785471195352	No Hit
CTGGGTTGTTTCCCTCTTCACGACGGACGTTAGCACCCGCCGTGTGTCTC	43108	0.14265650584882408	No Hit
GTGCAATATTCCCCACTGCTGCCTCCCGTAGGAGTCTGGACCGTGTCTC	41884	0.13860594532272777	No Hit
GTCGTCTTCAACGTTCCTTCAGGACTCTCAAGGAGTCAGGGAGAACTCAT	40561	0.1342277659305501	No Hit
GCGAAATTCCTTGTCGGGTAAGTTCCGACCTGCACGAATGGCGTAATGAT	37344	0.12358180742364495	No Hit
GGGGGGGGGGGGGGGGGGGGGGGGGGGGGGGGGGGGGGGGGGGGGGGGGG	36710	0.12148372296813426	No Hit
GCAATATTCCCCACTGCTGCCTCCCGTAGGAGTCTGGACCGTGTCTCAGT	34511	0.11420661300335826	No Hit
GCCGCCTTCGCCACCGGTATTCCTCCAGATCTCTACGCATTTCACCGCTA	32830	0.10864371084292694	No Hit
GTCGGTTTGGGGTACGATTTGATGTTACCTGATGCTTAGAGGCTTTTCCT	32482	0.10749208088942896	No Hit
>>END_MODULE
>>Adapter Content	pass
#Position	Illumina Universal Adapter	Illumina Small RNA 3' Adapter	Illumina Small RNA 5' Adapter	Nextera Transposase Sequence	PolyA	PolyG
1	0.0	3.971137770682678E-5	6.6185629511377974E-6	0.0	0.0037758901636241135	0.1387813372409329
2	0.0	8.273203688922246E-5	6.6185629511377974E-6	3.3092814755688987E-6	0.003881787170842318	0.14470164180072567
3	0.0	8.935059984036026E-5	6.6185629511377974E-6	3.3092814755688987E-6	0.003938044955926989	0.14574406546552987
4	3.3092814755688987E-6	8.935059984036026E-5	6.6185629511377974E-6	3.3092814755688987E-6	0.0040075398669139365	0.14603528223537993
5	1.654640737784449E-5	9.596916279149806E-5	2.316497032898229E-5	3.3092814755688987E-6	0.0040902719038031585	0.146472107390155
6	2.647425180455119E-5	9.596916279149806E-5	2.316497032898229E-5	3.3092814755688987E-6	0.004209406036923639	0.14796459333563658
7	2.647425180455119E-5	9.927844426706696E-5	2.9783533280120088E-5	3.3092814755688987E-6	0.004315303044141843	0.14958614125866534
8	3.640209623125788E-5	1.0589700721820476E-4	3.309281475568898E-5	3.3092814755688987E-6	0.0044476743031646	0.15178681343991868
9	5.294850360910238E-5	1.4229910344946265E-4	3.309281475568898E-5	3.3092814755688987E-6	0.00468925185088113	0.1557943533068326
10	5.625778508467128E-5	1.5553622935173824E-4	3.309281475568898E-5	3.3092814755688987E-6	0.004970540776304486	0.15827962369498486
11	8.273203688922246E-5	1.5884551082730712E-4	3.309281475568898E-5	3.3092814755688987E-6	0.0050433449687670015	0.1615293381039935
12	9.596916279149806E-5	1.6877335525401383E-4	3.309281475568898E-5	3.3092814755688987E-6	0.005192262635167602	0.16349505130048145
13	1.0589700721820476E-4	1.7870119968072052E-4	3.309281475568898E-5	3.3092814755688987E-6	0.005539737190102336	0.16546076449696936
14	1.2244341459604924E-4	1.9524760705856502E-4	3.309281475568898E-5	3.3092814755688987E-6	0.005748221923063177	0.16808833398857106
15	1.4891766640060043E-4	2.018661700097028E-4	3.640209623125788E-5	3.3092814755688987E-6	0.0059897994707797065	0.17029231545129994
16	1.5553622935173824E-4	2.151032959119784E-4	3.640209623125788E-5	3.3092814755688987E-6	0.006201593485216116	0.17239701846976177
17	1.6877335525401383E-4	2.217218588631162E-4	3.640209623125788E-5	3.3092814755688987E-6	0.0063604389960434235	0.1738928136967189
18	1.7208263672958274E-4	2.217218588631162E-4	3.640209623125788E-5	6.6185629511377974E-6	0.006582160854906539	0.17565666072319713
19	1.8531976263185833E-4	2.28340421814254E-4	3.640209623125788E-5	9.927844426706695E-6	0.006846903372952051	0.17760251823083165
20	1.9855688853413392E-4	2.316497032898229E-4	3.640209623125788E-5	9.927844426706695E-6	0.007022295291157203	0.17903543710975298
21	2.084847329608406E-4	2.415775477165296E-4	3.640209623125788E-5	2.316497032898229E-5	0.007164594394606666	0.18041871676654078
22	2.250311403386851E-4	2.448868291920985E-4	3.640209623125788E-5	2.316497032898229E-5	0.007296965653629421	0.1816828622902081
23	2.316497032898229E-4	2.448868291920985E-4	3.640209623125788E-5	2.316497032898229E-5	0.007498831823639124	0.1827683066141947
24	2.448868291920985E-4	2.448868291920985E-4	3.640209623125788E-5	2.316497032898229E-5	0.0077602650602090675	0.18401921501195975
25	2.548146736188052E-4	2.515053921432363E-4	3.640209623125788E-5	2.316497032898229E-5	0.007935656978414219	0.18511789646184862
26	2.61433236569943E-4	2.581239550943741E-4	3.640209623125788E-5	2.316497032898229E-5	0.008074646800388113	0.18631585635600456
27	2.680517995210808E-4	2.746703624722186E-4	3.640209623125788E-5	2.316497032898229E-5	0.0082037087779353	0.18729871295424852
28	2.779796439477875E-4	2.9121676985006305E-4	3.640209623125788E-5	2.316497032898229E-5	0.0083526264443359	0.18828487883396805
29	3.011446142767698E-4	2.94526051325632E-4	3.640209623125788E-5	2.316497032898229E-5	0.008544564769918895	0.18905925069925117
30	3.0445389575233867E-4	2.94526051325632E-4	3.640209623125788E-5	2.316497032898229E-5	0.00877621447320872	0.1902572105934071
31	3.1769102165461424E-4	2.9783533280120086E-4	3.640209623125788E-5	2.316497032898229E-5	0.00904095699125423	0.19137905701362498
32	3.1769102165461424E-4	3.0445389575233867E-4	3.640209623125788E-5	2.316497032898229E-5	0.009289153101921898	0.19234205792301554
33	3.1769102165461424E-4	3.1769102165461424E-4	3.640209623125788E-5	2.316497032898229E-5	0.009487709990456032	0.19325211032879697
34	3.2100030313018317E-4	3.3092814755688986E-4	3.640209623125788E-5	2.316497032898229E-5	0.009686266878990166	0.1941092142309693
35	3.2430958460575205E-4	3.3423742903245873E-4	3.640209623125788E-5	2.316497032898229E-5	0.009951009397035679	0.19508214298478657
36	3.2430958460575205E-4	3.4747455493473436E-4	3.640209623125788E-5	2.316497032898229E-5	0.010159494129996519	0.19599550467204357
37	3.2430958460575205E-4	3.4747455493473436E-4	3.640209623125788E-5	2.316497032898229E-5	0.01039776239623748	0.1969088663593006
38	3.2430958460575205E-4	3.4747455493473436E-4	3.640209623125788E-5	2.316497032898229E-5	0.010619484255100595	0.19772625888376613
39	3.2430958460575205E-4	3.5409311788587217E-4	3.640209623125788E-5	2.316497032898229E-5	0.010798185454781317	0.19857674422298732
40	3.2430958460575205E-4	3.5409311788587217E-4	3.640209623125788E-5	2.316497032898229E-5	0.010798185454781317	0.19935773465122159
>>END_MODULE
```
