## Supplemental Data Set 2 for "The *glp-1* 3ʹ untranslated region regulates germline proliferation and promotes reproductive fecundity through multiple mechanisms": fastqc_data.txt

```
##FastQC	0.12.1
>>Basic Statistics	pass
#Measure	Value
Filename	glp1_PAMctl1.R1.fastq.gz
File type	Conventional base calls
Encoding	Sanger / Illumina 1.9
Total Sequences	33502284
Total Bases	1.6 Gbp
Sequences flagged as poor quality	0
Sequence length	15-51
%GC	50
>>END_MODULE
>>Per base sequence quality	pass
#Base	Mean	Median	Lower Quartile	Upper Quartile	10th Percentile	90th Percentile
1	39.428197193958475	40.0	40.0	40.0	40.0	40.0
2	38.84829899955478	40.0	40.0	40.0	40.0	40.0
3	39.084405767678405	40.0	40.0	40.0	40.0	40.0
4	39.13365715603151	40.0	40.0	40.0	40.0	40.0
5	39.182634294426016	40.0	40.0	40.0	40.0	40.0
6	39.247815701162345	40.0	40.0	40.0	40.0	40.0
7	39.30565462342806	40.0	40.0	40.0	40.0	40.0
8	39.25953227547113	40.0	40.0	40.0	40.0	40.0
9	39.318598099162436	40.0	40.0	40.0	40.0	40.0
10	39.30541846042497	40.0	40.0	40.0	40.0	40.0
11	39.311757132737576	40.0	40.0	40.0	40.0	40.0
12	39.30280275816419	40.0	40.0	40.0	40.0	40.0
13	39.333511351046994	40.0	40.0	40.0	40.0	40.0
14	39.31942252056606	40.0	40.0	40.0	40.0	40.0
15	39.334985638591085	40.0	40.0	40.0	40.0	40.0
16	39.45851105132149	40.0	40.0	40.0	40.0	40.0
17	39.46766070846522	40.0	40.0	40.0	40.0	40.0
18	39.46787594562973	40.0	40.0	40.0	40.0	40.0
19	39.47896902649333	40.0	40.0	40.0	40.0	40.0
20	39.47189659256542	40.0	40.0	40.0	40.0	40.0
21	39.48302883706003	40.0	40.0	40.0	40.0	40.0
22	39.47181619250923	40.0	40.0	40.0	40.0	40.0
23	39.48440188997377	40.0	40.0	40.0	40.0	40.0
24	39.48956780577019	40.0	40.0	40.0	40.0	40.0
25	39.489725564843724	40.0	40.0	40.0	40.0	40.0
26	39.48695167818974	40.0	40.0	40.0	40.0	40.0
27	39.484725244538616	40.0	40.0	40.0	40.0	40.0
28	39.47973267246377	40.0	40.0	40.0	40.0	40.0
29	39.47033832801928	40.0	40.0	40.0	40.0	40.0
30	39.47480356552687	40.0	40.0	40.0	40.0	40.0
31	39.47851579418743	40.0	40.0	40.0	40.0	40.0
32	39.46425310557606	40.0	40.0	40.0	40.0	40.0
33	39.45197783156361	40.0	40.0	40.0	40.0	40.0
34	39.465348127942256	40.0	40.0	40.0	40.0	40.0
35	39.45270099940807	40.0	40.0	40.0	40.0	40.0
36	39.46402539808729	40.0	40.0	40.0	40.0	40.0
37	39.471722602245165	40.0	40.0	40.0	40.0	40.0
38	39.459259155064935	40.0	40.0	40.0	40.0	40.0
39	39.46522765042586	40.0	40.0	40.0	40.0	40.0
40	39.46079208352614	40.0	40.0	40.0	40.0	40.0
41	39.47111874562091	40.0	40.0	40.0	40.0	40.0
42	39.46569750037755	40.0	40.0	40.0	40.0	40.0
43	39.461788576834564	40.0	40.0	40.0	40.0	40.0
44	39.45362157003515	40.0	40.0	40.0	40.0	40.0
45	39.46515136741503	40.0	40.0	40.0	40.0	40.0
46	39.46635014737133	40.0	40.0	40.0	40.0	40.0
47	39.42212259672762	40.0	40.0	40.0	40.0	40.0
48	39.45129517952921	40.0	40.0	40.0	40.0	40.0
49	39.44077928679836	40.0	40.0	40.0	40.0	40.0
50	39.45462683377984	40.0	40.0	40.0	40.0	40.0
51	39.43681501245809	40.0	40.0	40.0	40.0	40.0
>>END_MODULE
>>Per tile sequence quality	pass
#Tile	Base	Mean
1101	1	0.09021739616227364
1101	2	0.3821300691680918
1101	3	0.2482089659432205
1101	4	0.15984892382478222
1101	5	0.12289225081141097
1101	6	0.1052823752611971
1101	7	0.08738859517302444
1101	8	0.0977911565762426
1101	9	0.08990876334939202
1101	10	0.10165478993629051
1101	11	0.0705605143388297
1101	12	0.06256160532804245
1101	13	0.07871448343458809
1101	14	0.10909172076275553
1101	15	0.06276152195066942
1101	16	0.02165923396673719
1101	17	0.0035561866458806435
1101	18	0.04660193572152593
1101	19	0.004347180451055976
1101	20	0.03899355094367962
1101	21	0.042904985083282554
1101	22	0.004459348038523103
1101	23	0.020526324194982237
1101	24	0.043070217065000804
1101	25	0.012181875942047782
1101	26	0.04776007332340981
1101	27	0.04442193107411185
1101	28	0.005787711448135724
1101	29	0.046622025233524766
1101	30	0.021455151203610967
1101	31	0.03255053684458886
1101	32	0.02836833808847672
1101	33	0.005806379669529349
1101	34	-0.0037178044472909733
1101	35	0.03716182380986055
1101	36	0.039511653168943894
1101	37	0.027850363090983876
1101	38	0.03157341462382135
1101	39	0.042535491508324696
1101	40	0.0018244193708341072
1101	41	-0.008248781835980878
1101	42	-0.01826944549307541
1101	43	0.023249310513435262
1101	44	0.024672899586740016
1101	45	-0.011916718837802875
1101	46	-0.008199390449419752
1101	47	0.05051163406692183
1101	48	-0.010387174971974389
1101	49	0.011913194322389131
1101	50	0.014719713864451478
1101	51	0.011125308003059331
1102	1	0.17738409043464998
1102	2	0.2947906883177609
1102	3	0.1949938101386124
1102	4	0.12697597613533418
1102	5	0.120670821605529
1102	6	0.02846864195344523
1102	7	0.032260459333166125
1102	8	0.021621457950359968
1102	9	0.02079011544110898
1102	10	0.046590501554881314
1102	11	0.02687440331973079
1102	12	0.0497708822407148
1102	13	0.04482701380739229
1102	14	0.030987138042561924
1102	15	-0.0026587245688460825
1102	16	0.037350803766855734
1102	17	0.04237761688671782
1102	18	0.027599689793412097
1102	19	0.002793767572271122
1102	20	0.027053731368880563
1102	21	0.03572491541334699
1102	22	0.02719810288361657
1102	23	-0.001081593688546434
1102	24	0.02718525294285712
1102	25	-0.01062835978771659
1102	26	0.01433192904740821
1102	27	-3.853740117492066E-4
1102	28	-0.05144867623977234
1102	29	0.018515694552391437
1102	30	-0.017083361186756463
1102	31	0.01661749796627987
1102	32	0.03543042936115626
1102	33	0.001685209348522676
1102	34	0.0050163592341974095
1102	35	-0.03774840773278498
1102	36	0.02345746292762385
1102	37	-0.018011412634642454
1102	38	-0.0074961185894082405
1102	39	0.020114706985509656
1102	40	0.05598094580002311
1102	41	-0.019506812609961344
1102	42	0.03247383796838221
1102	43	0.03320507459449118
1102	44	0.02772370345459052
1102	45	0.0016920646706211073
1102	46	0.004782714998952997
1102	47	0.052911985071602885
1102	48	0.006782457076802473
1102	49	-0.009419707414402012
1102	50	-0.03402648827696453
1102	51	-0.01636755147339386
1103	1	0.14594679238091857
1103	2	0.15204550183891996
1103	3	0.06598988924172744
1103	4	0.0694491732578939
1103	5	0.05743767713953929
1103	6	0.03683615747332425
1103	7	0.005040030564721576
1103	8	0.03879282647542226
1103	9	0.05273503055655482
1103	10	0.001481392496671674
1103	11	-0.005087779540460247
1103	12	0.01146647352771879
1103	13	0.016474568419681646
1103	14	0.048455661729342125
1103	15	0.015164534739824376
1103	16	0.0687200770193499
1103	17	0.05598975507555792
1103	18	0.06419506255684126
1103	19	0.04271371300573179
1103	20	0.06459187882332884
1103	21	0.018909305439521518
1103	22	0.03114531985743696
1103	23	0.06446058128283028
1103	24	0.03168861218905761
1103	25	0.06887598700667752
1103	26	0.0146303917586863
1103	27	0.006292797447933651
1103	28	0.02248141500501788
1103	29	0.05131748468698305
1103	30	0.032800285766342085
1103	31	0.025834124390812008
1103	32	0.03138761263724632
1103	33	0.02678879030051462
1103	34	0.04895800443733833
1103	35	0.05284945312030942
1103	36	0.04350912523460693
1103	37	0.041994564699194825
1103	38	0.03533202027770699
1103	39	0.0405422327659295
1103	40	0.01977341077314776
1103	41	0.06649903753772435
1103	42	0.05656628936451824
1103	43	0.038714319683087695
1103	44	0.05969564866030197
1103	45	0.09019272595718064
1103	46	0.05684291912724149
1103	47	0.09034622720404428
1103	48	0.034654216936338855
1103	49	0.044992155878638584
1103	50	-0.013328233119338506
1103	51	0.057737023825964684
1104	1	0.12804570892016187
1104	2	0.23898069573507286
1104	3	0.10690955993758422
1104	4	0.07076404172346429
1104	5	0.11032253268248837
1104	6	0.06903705688358741
1104	7	0.05478472442340632
1104	8	0.04200475717502883
1104	9	0.029976579275782456
1104	10	0.03821426409531625
1104	11	0.018466610551243434
1104	12	0.02677544474386906
1104	13	0.02276626531224224
1104	14	0.005517454811467815
1104	15	0.055029122512983975
1104	16	-0.09698278420427897
1104	17	-0.041007530199372866
1104	18	-0.052543180077172735
1104	19	-0.05973428169298245
1104	20	-0.01977226018042444
1104	21	-7.240280924278863E-4
1104	22	-0.001484013966916109
1104	23	-0.007278322433556639
1104	24	-0.035292060450451856
1104	25	-0.01652212708457057
1104	26	-0.016427861327912296
1104	27	-0.015565834136751278
1104	28	-0.04107544437795241
1104	29	2.923717574390139E-4
1104	30	-0.02172153435911639
1104	31	-0.001799488722539877
1104	32	-0.04910860134402384
1104	33	-0.0699458177803649
1104	34	-0.016695716053838794
1104	35	7.881382964995964E-4
1104	36	-0.006501205297546164
1104	37	-0.025876345567610315
1104	38	-0.01601257214935714
1104	39	-0.012690092806522557
1104	40	-0.01630221680459698
1104	41	-0.013980511052686495
1104	42	-0.016041558482129403
1104	43	-0.015295396810053319
1104	44	0.003633030470304277
1104	45	-6.721872826744857E-4
1104	46	-0.03718782148960997
1104	47	0.034481123328248486
1104	48	-0.0040255680044012365
1104	49	0.03167883974423091
1104	50	-0.010575947583213008
1104	51	-0.017100850116470667
1105	1	0.09381062778471261
1105	2	0.08641956535456785
1105	3	0.04861829233386317
1105	4	0.02838028797282277
1105	5	-0.05116045428786009
1105	6	-0.035224307539429844
1105	7	0.010981732469709016
1105	8	0.007950918012745944
1105	9	-7.504078872315745E-4
1105	10	0.008340582325054413
1105	11	-0.025571080138156788
1105	12	0.018560703745734486
1105	13	-5.223238014906428E-4
1105	14	7.854570935421634E-4
1105	15	0.01349352754579769
1105	16	-0.015116447064244198
1105	17	-0.03950941778129646
1105	18	0.007461234748610934
1105	19	-0.026678459895052242
1105	20	-0.036781985959535746
1105	21	-0.0315853854555499
1105	22	-0.03297696589260113
1105	23	-0.019596986673597883
1105	24	-0.0056594681937056635
1105	25	-0.019587703694732284
1105	26	-0.005706497047974324
1105	27	-0.015836983975525243
1105	28	-0.04880576077660237
1105	29	-0.04907534900799959
1105	30	-0.02351488597014395
1105	31	-1.3948674727259913E-5
1105	32	-0.007771671395246926
1105	33	-0.024229396208497178
1105	34	-0.002854891024227868
1105	35	-0.022502104246100885
1105	36	-0.029495775399048796
1105	37	-0.017101152054756596
1105	38	-0.020118730525652495
1105	39	-0.028368959250705927
1105	40	-0.03352914472568358
1105	41	-0.020844866798050532
1105	42	-0.02514306750340012
1105	43	-0.029036911197309223
1105	44	0.0024437169781350576
1105	45	-0.08365799629642368
1105	46	-0.054409490777977965
1105	47	0.00213313788537306
1105	48	-0.015713354913458488
1105	49	-0.017064276561242764
1105	50	-0.015268692720212584
1105	51	-0.0457235070031885
1106	1	-0.06492287262527441
1106	2	-0.04454228608786792
1106	3	-0.027021085820031487
1106	4	0.028508773221105344
1106	5	0.00444546145794078
1106	6	0.06327517723847365
1106	7	0.004036442375827676
1106	8	-0.031173365030504385
1106	9	4.693806749145324E-5
1106	10	0.0377331889364072
1106	11	0.029953682425038153
1106	12	0.01928300831613683
1106	13	0.0414422018964018
1106	14	-0.009587133253425861
1106	15	-0.022106010182277203
1106	16	-0.08530468857676965
1106	17	-0.0917600250084547
1106	18	-0.06617495464639234
1106	19	-0.07043733582911216
1106	20	-0.04192880129080123
1106	21	-0.046798482551842824
1106	22	-0.02927309739300199
1106	23	-0.05250817680757791
1106	24	-0.037063881324520764
1106	25	-0.05649217909964932
1106	26	-0.03602842196196576
1106	27	-0.03535794897472755
1106	28	0.014255242781928246
1106	29	-0.0751445184414834
1106	30	-0.030861962378402552
1106	31	0.007072099731686876
1106	32	-0.06345971621397695
1106	33	-0.049035590820054153
1106	34	-0.023723255644789276
1106	35	-0.055577137454974945
1106	36	-0.11815596687316798
1106	37	-0.15246392326119462
1106	38	-0.1321953902889348
1106	39	-0.10701434383163644
1106	40	-0.13390155704062323
1106	41	-0.08882290739372678
1106	42	-0.09963049043329164
1106	43	-0.08360725343153064
1106	44	-0.10221862122634207
1106	45	-0.107364020399217
1106	46	-0.10906553502840666
1106	47	-0.0504811406914385
1106	48	-0.08207530622356529
1106	49	-0.07558499123327067
1106	50	-0.09998087041665826
1106	51	-0.11231341865649114
1107	1	-0.10385059225443882
1107	2	0.07245396643715196
1107	3	-0.06316932322054214
1107	4	0.019182565134769902
1107	5	-0.12654134196304057
1107	6	0.012434189016666153
1107	7	-0.03358045588511516
1107	8	-0.015008082203607387
1107	9	0.006036270636641916
1107	10	-0.032988349165570696
1107	11	-0.043254782561639615
1107	12	-0.019012011347214752
1107	13	-0.02733142757368512
1107	14	-0.06904007747094454
1107	15	-0.012235673931513702
1107	16	-0.04868799099599386
1107	17	-0.051522980853860645
1107	18	-0.055482851699949265
1107	19	-0.026149989911012028
1107	20	-0.06935312917741498
1107	21	-0.04122718204526876
1107	22	-0.050807761794651185
1107	23	-0.055326164026816116
1107	24	-0.04838264525032088
1107	25	-0.034453388366948445
1107	26	0.004127276528883783
1107	27	0.018864303895490764
1107	28	-0.03476512006102439
1107	29	-0.001251583374312304
1107	30	-0.041715738497167365
1107	31	-0.043633748470433886
1107	32	-0.03971741593735345
1107	33	-0.06285685820833464
1107	34	-0.06364700679448987
1107	35	-0.057959314124097716
1107	36	-0.013530296291484945
1107	37	-0.0381189583427215
1107	38	-0.03495651721983961
1107	39	-0.01022478882219957
1107	40	-0.01631004908652045
1107	41	-0.03194562710545057
1107	42	-0.010512169560172424
1107	43	-0.03276130191379423
1107	44	-0.010236353418981992
1107	45	-0.03219092103939403
1107	46	-0.005042530122146616
1107	47	0.01909929282329159
1107	48	-0.06908799599182203
1107	49	-0.04961121944279512
1107	50	-0.042178943824715986
1107	51	-0.025136414215950253
1108	1	0.13226344090397646
1108	2	0.07246453490137839
1108	3	-0.09374921757252253
1108	4	-0.025312500314605302
1108	5	0.02808367539233103
1108	6	-0.03402601368979674
1108	7	-0.04320777614399418
1108	8	-0.05625945842596991
1108	9	-0.03075713763508503
1108	10	-0.02553311699426075
1108	11	-0.026368818161479624
1108	12	-0.05218650678896353
1108	13	-0.0792962145389211
1108	14	-0.04253200738370566
1108	15	-0.02927895121531776
1108	16	-0.05955330102126055
1108	17	-0.11081198553248583
1108	18	-0.07876062060838507
1108	19	-0.062232650719380445
1108	20	-0.05983052495072627
1108	21	-0.04529928495124835
1108	22	-0.05759528994006757
1108	23	-0.07173006581092523
1108	24	-0.09932451368155171
1108	25	-0.05048956332434784
1108	26	-0.07389586682879923
1108	27	-0.04621891270927847
1108	28	-0.035006370301452705
1108	29	-0.04842546591147823
1108	30	-0.042722643699910634
1108	31	-0.057018587897680106
1108	32	-0.014844562714010578
1108	33	-0.08353484502005415
1108	34	-0.07344677855157755
1108	35	-0.06389808739072578
1108	36	-0.033822728475144004
1108	37	-0.026573883979558843
1108	38	-0.04560880088475727
1108	39	-0.02471965251165642
1108	40	-0.004505528039587148
1108	41	-0.011379300806197534
1108	42	-0.037182712207936675
1108	43	-0.024734275051429222
1108	44	-0.0658837427972756
1108	45	-0.06439446274883665
1108	46	-0.07702788761108081
1108	47	0.049634499441175706
1108	48	0.001223838728854787
1108	49	-0.021265269294922007
1108	50	-0.0298561981488632
1108	51	-0.04511620695254237
1109	1	-0.09342887345677298
1109	2	-0.3295508139954819
1109	3	-0.2007398862197931
1109	4	-0.10268073423748092
1109	5	-0.061618774515004304
1109	6	-0.08399096479953272
1109	7	-0.04216349499740346
1109	8	-0.0985695754235536
1109	9	-0.06203442023332428
1109	10	-0.04913491273701709
1109	11	-0.02532876561812003
1109	12	-0.05537726370781826
1109	13	-0.074352895645724
1109	14	-0.05107257385386532
1109	15	-0.03378243408803172
1109	16	-0.06620202717479629
1109	17	-0.01018011474806002
1109	18	-0.019223902633605405
1109	19	-0.026599232664523242
1109	20	-0.050685390786256335
1109	21	-0.020647740157876626
1109	22	-0.02430228461193451
1109	23	-0.05247035784609011
1109	24	-0.026298959949620837
1109	25	-0.07151930604274526
1109	26	-0.04092606025093204
1109	27	-0.016378796844456645
1109	28	-0.06424229298593076
1109	29	-0.05806752564478046
1109	30	-0.024831121555074276
1109	31	-0.012464245641623961
1109	32	-0.07803612738808141
1109	33	-0.0876362931667245
1109	34	-0.039261794697182495
1109	35	-0.08152779728902004
1109	36	-0.02235506649805785
1109	37	-0.009039381800270974
1109	38	-0.04855263777951535
1109	39	-0.04343060506940333
1109	40	-0.07240671089916617
1109	41	-0.06247598271043131
1109	42	-0.048746109512698865
1109	43	-0.025302464902395627
1109	44	-0.059125045407689925
1109	45	-0.0477011339030895
1109	46	-0.046559485131915324
1109	47	0.027542297737895183
1109	48	-0.027615591726899424
1109	49	-0.023346780799492706
1109	50	-0.04438012109631728
1109	51	-0.06527691303639216
1110	1	-0.054114818032786616
1110	2	-0.3469495106912035
1110	3	-0.14354854210336043
1110	4	-0.18855244281889583
1110	5	-0.19225201804243142
1110	6	-0.0468573393572953
1110	7	-0.12232006409202967
1110	8	-0.14269751528875219
1110	9	-0.12182885738037186
1110	10	-0.06064509020755793
1110	11	-0.12619502512205116
1110	12	-0.09254684347368425
1110	13	-0.0837729284360691
1110	14	-0.11916846483396171
1110	15	-0.05245471282512426
1110	16	-0.058791441582734194
1110	17	-0.06346681931857745
1110	18	-0.096548070011373
1110	19	-0.01606461584173502
1110	20	-0.061660248327235934
1110	21	-0.052715800893523124
1110	22	-0.04124715784497823
1110	23	-0.06902772336893293
1110	24	-0.10597454009260332
1110	25	-0.06925178669931853
1110	26	-0.050204672701674724
1110	27	-0.06170361619395237
1110	28	-0.06607915943079945
1110	29	-0.06820105201288129
1110	30	-0.07414729198161751
1110	31	-0.07812401471775843
1110	32	-0.0633739221894345
1110	33	-0.09164221006700046
1110	34	-0.035019230079598174
1110	35	-0.02096525742490485
1110	36	-0.06298229160559288
1110	37	-0.01639716751468967
1110	38	-0.05413573860873555
1110	39	-0.013387799552610602
1110	40	-0.050114091240516245
1110	41	-0.028610239832190132
1110	42	-0.006945774766457191
1110	43	-0.006959997812813867
1110	44	-0.011744980550048467
1110	45	0.0010601763056286018
1110	46	-0.04874185784766638
1110	47	-0.036254811620551664
1110	48	-0.02894409630269479
1110	49	-0.011125425569275649
1110	50	-0.0822656593466391
1110	51	-0.08484307634449806
1111	1	0.12821922694704568
1111	2	0.1241751428143516
1111	3	-0.14436602451760194
1111	4	-0.1629635898120938
1111	5	9.076524014801635E-4
1111	6	-0.13909716409019524
1111	7	-0.1590305879380267
1111	8	-0.20446880603363837
1111	9	-0.16724626326559644
1111	10	-0.09461197584433734
1111	11	-0.13952424564347865
1111	12	-0.16348315475036657
1111	13	-0.08223566961412132
1111	14	-0.1367474847506287
1111	15	-0.14171131221714006
1111	16	-0.08045738812975145
1111	17	-0.09524629371380655
1111	18	-0.09669220181686455
1111	19	-0.06976456961010769
1111	20	-0.13468973647662352
1111	21	-0.084083400781509
1111	22	-0.1001020081435442
1111	23	-0.11002942676621075
1111	24	-0.13841203693355908
1111	25	-0.12497813244583966
1111	26	-0.10979737840253279
1111	27	-0.07258514090898416
1111	28	-0.12793422550048206
1111	29	-0.12096446559580443
1111	30	-0.12950935339736702
1111	31	-0.11917455797456711
1111	32	-0.10316781801591901
1111	33	-0.12617258201256476
1111	34	-0.1346186412172159
1111	35	-0.13481318972754508
1111	36	-0.15454980419367814
1111	37	-0.15791138485688094
1111	38	-0.15101498045411432
1111	39	-0.13462625136731532
1111	40	-0.15623336234096996
1111	41	-0.1024865210625876
1111	42	-0.10802855216430629
1111	43	-0.14616013637894554
1111	44	-0.14222054496984526
1111	45	-0.12662350331581962
1111	46	-0.1830379218478555
1111	47	-0.10016156429911405
1111	48	-0.15773251166481117
1111	49	-0.14190189040122192
1111	50	-0.1109908722733195
1111	51	-0.1259884755222629
1201	1	0.2095961398263526
1201	2	0.20908513619765046
1201	3	0.1304106764139803
1201	4	0.1362466378103946
1201	5	-0.02517824794484369
1201	6	0.03578939645819901
1201	7	0.08016706411649466
1201	8	0.026672764771475954
1201	9	0.07598628701440902
1201	10	0.04461361175494005
1201	11	0.03776954912828501
1201	12	0.02959632565237058
1201	13	0.06472966453537765
1201	14	0.05251845501057062
1201	15	0.019148347176255243
1201	16	0.054385379622708285
1201	17	0.014228851648070417
1201	18	0.043118183095778306
1201	19	0.01146417057772453
1201	20	0.029832327544120574
1201	21	0.008801811854972641
1201	22	0.02057384145590646
1201	23	0.030948723642545417
1201	24	0.026503598301488296
1201	25	0.029289582801311553
1201	26	0.004527847726770062
1201	27	0.0462170626794105
1201	28	0.04301019144563156
1201	29	0.045856486000602104
1201	30	0.018406781856711518
1201	31	0.014082153328082825
1201	32	0.03847993466946775
1201	33	0.01753982979506219
1201	34	0.02330776095080722
1201	35	0.04931391600158008
1201	36	0.056705656457346265
1201	37	0.04657453456835725
1201	38	0.037728212913684445
1201	39	0.00150747890943137
1201	40	0.026203444538325016
1201	41	0.03842291898846639
1201	42	-5.736964908038544E-4
1201	43	0.026911828584587738
1201	44	0.022532616315402265
1201	45	0.027847520416159455
1201	46	0.07440391295180859
1201	47	0.10143260963658207
1201	48	0.04774366002025232
1201	49	0.04367486124790787
1201	50	0.011333322161519277
1201	51	0.011233508791455904
1202	1	0.021256731320463018
1202	2	-0.042068620808628054
1202	3	-0.0016268621929498295
1202	4	0.05223229415113195
1202	5	0.06261864527391481
1202	6	0.08221464441349013
1202	7	0.07343242850944875
1202	8	0.0534791669755208
1202	9	0.07799778978687755
1202	10	0.08874839424235859
1202	11	0.06760178031906605
1202	12	0.012185618872720738
1202	13	0.07642086499403433
1202	14	0.05745365698893323
1202	15	0.011122185925842132
1202	16	0.024292586555155538
1202	17	0.019081750407607956
1202	18	0.016544211978725798
1202	19	-0.027952861983798982
1202	20	0.004357668585463159
1202	21	0.009165422971577186
1202	22	0.010199416846838005
1202	23	0.015273268762065584
1202	24	0.0016861255696341004
1202	25	0.01738481762316013
1202	26	-0.01765173788216856
1202	27	-0.03672891036246284
1202	28	-0.044173853255735196
1202	29	0.02409572560289064
1202	30	2.292171779103569E-4
1202	31	0.005233448715678435
1202	32	-0.01071740876932381
1202	33	-0.10294472794635112
1202	34	0.015268531408082708
1202	35	0.00882073882235801
1202	36	-0.012187894712795355
1202	37	-0.017857001638525105
1202	38	0.005459571672567165
1202	39	0.002082214176759578
1202	40	0.01193755757857673
1202	41	0.015299236104816316
1202	42	-0.021439128522274586
1202	43	-0.052739014996809885
1202	44	0.024581031229800487
1202	45	0.03616021736134911
1202	46	-0.008209091430124715
1202	47	0.08230212231630674
1202	48	0.03503568993845363
1202	49	0.018694791101523833
1202	50	0.02246349760007149
1202	51	-0.016090804839699047
1203	1	-0.027157559512730245
1203	2	-0.1678170333022777
1203	3	-0.004449877634705501
1203	4	0.043344517310032415
1203	5	0.04140151539457548
1203	6	0.06355127293043239
1203	7	0.05299817631941295
1203	8	-0.015622477729813511
1203	9	0.043047550339188945
1203	10	0.06768987364237944
1203	11	0.04732870778221354
1203	12	0.024069086256538696
1203	13	0.055332556551547896
1203	14	0.05248556368317736
1203	15	0.04797126676862007
1203	16	0.046529234728339475
1203	17	0.024647820701545697
1203	18	0.03849328103073191
1203	19	0.03764577280934844
1203	20	0.0177123692641743
1203	21	0.06259089203697243
1203	22	0.03367268789016009
1203	23	0.0212235298026755
1203	24	0.021687996956110567
1203	25	0.030703129406980167
1203	26	0.045807443594760855
1203	27	0.06307216912033198
1203	28	0.04422694756707557
1203	29	0.036841615731724175
1203	30	0.03475659162214839
1203	31	0.03579320653424389
1203	32	0.0224159917217861
1203	33	0.029889861041723975
1203	34	0.03930864949894186
1203	35	0.0323788349763916
1203	36	0.006494479560338107
1203	37	0.023055325379566227
1203	38	0.007382945297464971
1203	39	-0.007255566941495317
1203	40	-0.0021714192900503804
1203	41	0.02564115291873037
1203	42	0.017977437242848282
1203	43	0.007606869261223892
1203	44	0.010004877872809459
1203	45	0.009112189279356642
1203	46	0.005045145285848207
1203	47	0.05459246974680809
1203	48	-0.007330673818806588
1203	49	0.029175070691330518
1203	50	0.017617029431789888
1203	51	0.022248005447856656
1204	1	0.14992564895794658
1204	2	0.25836725488980505
1204	3	0.195338748815594
1204	4	0.10343363140574269
1204	5	0.13443977936481133
1204	6	0.08134757578517338
1204	7	0.06223220071076696
1204	8	-0.007988329837942842
1204	9	0.06504190200690374
1204	10	0.038621121996463614
1204	11	0.04061082472630062
1204	12	0.029725288676303308
1204	13	0.04192530452877463
1204	14	0.04310527593909086
1204	15	0.024926555345125223
1204	16	-0.0398874039388204
1204	17	-0.06831852238167357
1204	18	-0.06902378353158412
1204	19	-0.041763967385534784
1204	20	-0.028982508794207718
1204	21	-0.03462283952497813
1204	22	-0.030665933565636294
1204	23	-0.06459522108649907
1204	24	-0.03756379576886104
1204	25	-0.07368253121482127
1204	26	-0.06139360494881174
1204	27	-0.019072441504945914
1204	28	-0.05915829835937103
1204	29	-0.051757238075104794
1204	30	-0.043300396459578394
1204	31	-0.02079250360335294
1204	32	-0.03396471346712815
1204	33	-0.02842222611119638
1204	34	0.0046510997144224575
1204	35	-2.0549543560832717E-4
1204	36	0.014377944237551787
1204	37	0.011241964880980504
1204	38	0.017910390955030664
1204	39	0.002616419918943791
1204	40	0.019763723363134034
1204	41	0.02711022213762959
1204	42	0.00543853706173536
1204	43	0.010449059096671931
1204	44	0.014059158682556472
1204	45	4.1522383064318547E-5
1204	46	0.010868173779819301
1204	47	0.09284554913601539
1204	48	0.015611048265249394
1204	49	-0.0373979809071443
1204	50	0.03135509132774672
1204	51	-0.00924078908493442
1205	1	0.014980989424621782
1205	2	0.22661243790469143
1205	3	0.0826417441221281
1205	4	-0.016616862632275797
1205	5	0.06610415750071752
1205	6	0.01701053315733958
1205	7	0.02750172075084123
1205	8	-0.05425242560235688
1205	9	0.03320636830216017
1205	10	0.009416654400766333
1205	11	-0.01905319940201622
1205	12	-0.035596647406393345
1205	13	-0.02575516039953385
1205	14	-0.03165233878966944
1205	15	-0.07298661227354586
1205	16	-0.18529408385772683
1205	17	-0.1788594470975724
1205	18	-0.22207687788114328
1205	19	-0.19052731063469253
1205	20	-0.14867325289710465
1205	21	-0.12887811350000788
1205	22	-0.1428800797561962
1205	23	-0.12184227771332701
1205	24	-0.14654565462384284
1205	25	-0.12328570826476692
1205	26	-0.08820014447294255
1205	27	-0.12223180352647489
1205	28	-0.0932093503143463
1205	29	-0.140298940417118
1205	30	-0.12743862104291992
1205	31	-0.1503644058927378
1205	32	-0.12068963255198639
1205	33	-0.05521239469761241
1205	34	-0.19615849215126957
1205	35	-0.11618790663131762
1205	36	-0.4623402355163293
1205	37	-0.5071340392923318
1205	38	-0.49846243023461057
1205	39	-0.4501004914923641
1205	40	-0.43871234753201804
1205	41	-0.444861840099648
1205	42	-0.33114750772985246
1205	43	-0.378457085599031
1205	44	-0.3079014778811384
1205	45	-0.4362805377557848
1205	46	-0.3602647065175546
1205	47	-0.26129398424574646
1205	48	-0.36640537618323776
1205	49	-0.2937614443092045
1205	50	-0.3357078810747183
1205	51	-0.3813880846981377
1206	1	-0.03684711847454025
1206	2	-0.014928236100395509
1206	3	-0.03056136430262768
1206	4	-0.04358824817003182
1206	5	0.05076938934615072
1206	6	0.027253992198545518
1206	7	-0.0525167575338088
1206	8	-0.013483275821656093
1206	9	0.0394044011063599
1206	10	-0.01733931038965153
1206	11	-0.0030226684748484445
1206	12	-0.02514899309572627
1206	13	-0.031089481974611033
1206	14	-0.022060180699313037
1206	15	-0.026718304980107632
1206	16	-0.0033491274878230115
1206	17	-0.008021450520281803
1206	18	-0.015629318330091735
1206	19	-0.02002484103991975
1206	20	-0.057426483987072174
1206	21	-0.013211994910385272
1206	22	-0.03443696939459784
1206	23	-0.05454553145779073
1206	24	0.009758645585819181
1206	25	-0.02692888496893886
1206	26	-0.036328416662875895
1206	27	-0.01835655696917371
1206	28	-0.031321428365195914
1206	29	0.01190342347940998
1206	30	-0.03491254165825097
1206	31	-0.00541445626063819
1206	32	-0.04762294097167796
1206	33	-0.025180046613094476
1206	34	-0.046746245054663405
1206	35	0.004394392154992488
1206	36	-0.032207110798616156
1206	37	-0.014153604351584193
1206	38	-0.05852513796748582
1206	39	-0.053515487402215456
1206	40	-6.836087874972918E-5
1206	41	-0.02449550301397352
1206	42	-0.02913940173999663
1206	43	-0.005194181774925255
1206	44	-0.009499290971405117
1206	45	-0.022400102289637402
1206	46	-0.07521411932993516
1206	47	0.03547141057929082
1206	48	0.004074837609543636
1206	49	0.0033964846969283258
1206	50	-0.06177927555885532
1206	51	-0.08256906611099879
1207	1	0.14367625677491702
1207	2	0.08951688851496442
1207	3	0.01521165157585358
1207	4	0.01048127072760252
1207	5	-0.0335087844514419
1207	6	0.0035433795061763362
1207	7	-0.03424349465098686
1207	8	-0.032826621809093126
1207	9	-0.04199836055471451
1207	10	-0.0525490491418239
1207	11	0.005480573857745696
1207	12	-0.04352083552537067
1207	13	-0.054969258084220485
1207	14	-0.03951523007602731
1207	15	-0.046291955269111895
1207	16	-0.14618516622795852
1207	17	-0.12286979201400072
1207	18	-0.11592892630762464
1207	19	-0.16525629415099274
1207	20	-0.12091396669472942
1207	21	-0.10553578890431936
1207	22	-0.11005148772496653
1207	23	-0.12040960137865397
1207	24	-0.09001720667814084
1207	25	-0.12133502403651875
1207	26	-0.1058039223052063
1207	27	-0.062103330220779185
1207	28	-0.0987106745057389
1207	29	-0.09521003414221951
1207	30	-0.1018458884656539
1207	31	-0.03754002986681826
1207	32	-0.0744620478241913
1207	33	-0.07240181538177382
1207	34	-0.059220501945958404
1207	35	-0.07042262079961858
1207	36	-0.17722241329507682
1207	37	-0.20181575491019998
1207	38	-0.15833095766313932
1207	39	-0.14398188956332802
1207	40	-0.1683193480945704
1207	41	-0.15381918435679864
1207	42	-0.10028504785613279
1207	43	-0.1281357632676361
1207	44	-0.18385458607782823
1207	45	-0.11643024248742506
1207	46	-0.14159906809421585
1207	47	-0.0687646603833727
1207	48	-0.1480322812067243
1207	49	-0.09054035855216824
1207	50	-0.11598044974757471
1207	51	-0.11816774258048213
1208	1	0.028218308188186825
1208	2	-0.20333304547609998
1208	3	-0.0021121064331737216
1208	4	-0.025093646297627004
1208	5	0.022436040058870788
1208	6	0.021719963046066937
1208	7	-0.01990546138060978
1208	8	-0.06716903788528583
1208	9	-0.07228541972495606
1208	10	-0.00580121734516581
1208	11	-0.0634958568622821
1208	12	-0.05134845338856309
1208	13	-0.01957673136676874
1208	14	-0.044087237764806275
1208	15	-0.07131145599519328
1208	16	-0.0023803857633808434
1208	17	-0.07470875325019222
1208	18	-0.020699932482592942
1208	19	-0.056279154000044684
1208	20	-0.007982472904238591
1208	21	-0.07921329057486304
1208	22	-0.041037062406260816
1208	23	-0.08078195196310389
1208	24	-0.04074227072054981
1208	25	-0.044904867467181475
1208	26	-0.01370175475495472
1208	27	-0.029340054083100142
1208	28	-0.04442764864782589
1208	29	-0.04504448774576275
1208	30	-0.07022486349741541
1208	31	-0.02605748425835941
1208	32	-0.023349867440153105
1208	33	-0.06813826617105434
1208	34	-0.049328354332764945
1208	35	-0.0466603448939793
1208	36	-0.07064200776062535
1208	37	-0.07945065213753111
1208	38	-0.047965596289728296
1208	39	-0.02953778665858664
1208	40	-0.06525248230524738
1208	41	-0.0388516796670757
1208	42	-0.041193618559937306
1208	43	-0.04906120346266363
1208	44	-0.034556618920021265
1208	45	-0.0454493330968333
1208	46	-0.08779133444893716
1208	47	-0.005364392031317777
1208	48	-0.051653616414753856
1208	49	-0.05697442239792849
1208	50	-0.06936848963704989
1208	51	-0.10989775465852603
1209	1	0.1542613565097284
1209	2	0.06733237311200924
1209	3	-0.1359182732061015
1209	4	-0.04906413258286335
1209	5	-0.04903155081760957
1209	6	-0.06023614037643199
1209	7	-0.07432114668500134
1209	8	-0.11984728297471747
1209	9	-0.165070629010863
1209	10	-0.058168795930626516
1209	11	-0.06077129832316075
1209	12	-0.12575028546100953
1209	13	-0.07530717023924183
1209	14	-0.12077612454500297
1209	15	-0.03516602761325771
1209	16	-0.071992743985966
1209	17	-0.03392730078900286
1209	18	-0.09141626843128137
1209	19	-0.03295681509187176
1209	20	-0.0664290520940014
1209	21	-0.04736752643608355
1209	22	-0.08442138170855884
1209	23	-0.09952376856718814
1209	24	-0.046619825852801
1209	25	-0.06427462493076064
1209	26	-0.09902696424195057
1209	27	-0.0959061022260812
1209	28	-0.08857096569237655
1209	29	-0.07036223767163108
1209	30	-0.06757321414006867
1209	31	-0.05360153093901232
1209	32	-0.08120656516551605
1209	33	-0.0684141865779253
1209	34	-0.0907921146062094
1209	35	-0.09766429767596918
1209	36	-0.05397228269195864
1209	37	-0.06238344623221792
1209	38	-0.09085263450451464
1209	39	-0.07028854578580734
1209	40	-0.10099575740721178
1209	41	-0.016549515491455224
1209	42	-0.036383919535829534
1209	43	-0.056109517453059254
1209	44	-0.09678776330492411
1209	45	-0.06768478512457676
1209	46	-0.0495690574672949
1209	47	-0.08092389535098476
1209	48	-0.07509600578788422
1209	49	-0.08444175557026767
1209	50	-0.0473555430022401
1209	51	-0.03403198797418838
1210	1	0.10259579800603547
1210	2	-0.12360991145479971
1210	3	-0.25203080069788797
1210	4	-0.12315300621374803
1210	5	-0.07023236571001945
1210	6	-0.12360081608478879
1210	7	-0.13110462020335945
1210	8	-0.20982682885036752
1210	9	-0.10026530806644729
1210	10	-0.14790081806634703
1210	11	-0.13071696167376956
1210	12	-0.17063789433576915
1210	13	-0.10065721705213093
1210	14	-0.15672621764871053
1210	15	-0.14870062800076767
1210	16	-0.04415268458541988
1210	17	-0.08852022747005606
1210	18	-0.10715699325310624
1210	19	-0.06848375566698195
1210	20	-0.0817677573406641
1210	21	-0.09545873371715885
1210	22	-0.1284591454882289
1210	23	-0.08572431470278019
1210	24	-0.11043473001589632
1210	25	-0.13926679465302527
1210	26	-0.12803658779560578
1210	27	-0.08605182391651311
1210	28	-0.08191915583763887
1210	29	-0.12358475489860155
1210	30	-0.11746192491177965
1210	31	-0.07560744608245074
1210	32	-0.1179076883098702
1210	33	-0.10681041065814156
1210	34	-0.13838457893159273
1210	35	-0.11934818334240305
1210	36	-0.13467270714974688
1210	37	-0.0910260235905298
1210	38	-0.14575284066403071
1210	39	-0.11823875777563586
1210	40	-0.1428478687324244
1210	41	-0.08590696078763926
1210	42	-0.10353996930351173
1210	43	-0.07616212636567354
1210	44	-0.1114817321186905
1210	45	-0.10076522635260687
1210	46	-0.12286362509339455
1210	47	-0.0956109102702527
1210	48	-0.11356902775418831
1210	49	-0.12918509129180933
1210	50	-0.11137238313615683
1210	51	-0.15388350686615127
1211	1	0.16038988528489284
1211	2	-0.06963807295285562
1211	3	-0.203195477050798
1211	4	-0.1537062734491741
1211	5	-0.19223426627709728
1211	6	-0.12992893129724337
1211	7	-0.1559930675437471
1211	8	-0.19772441681269726
1211	9	-0.15446887926211872
1211	10	-0.16038495527761398
1211	11	-0.1832274039288464
1211	12	-0.18750221674564216
1211	13	-0.17077590925701713
1211	14	-0.15162860806282197
1211	15	-0.15881877529551502
1211	16	-0.06264310246032778
1211	17	-0.1221877554879498
1211	18	-0.11288568515510633
1211	19	-0.1659631932037513
1211	20	-0.1445785523716836
1211	21	-0.1170118390713526
1211	22	-0.10328879560661619
1211	23	-0.12379779241105382
1211	24	-0.16992597563049827
1211	25	-0.13546941289489212
1211	26	-0.13845356773912698
1211	27	-0.09298072157545789
1211	28	-0.14817130546546764
1211	29	-0.14066704874986158
1211	30	-0.13430725737408267
1211	31	-0.13538116068129824
1211	32	-0.13572207180713036
1211	33	-0.13861158331904022
1211	34	-0.11777764898728549
1211	35	-0.14184621731855884
1211	36	-0.12448737311805047
1211	37	-0.12900248699072847
1211	38	-0.1349474735529128
1211	39	-0.18057914837864075
1211	40	-0.13354544415052771
1211	41	-0.13096583775547543
1211	42	-0.15081470440763667
1211	43	-0.15345429034787372
1211	44	-0.18582139365485517
1211	45	-0.1404370569593283
1211	46	-0.14064738935747556
1211	47	-0.7529256376409421
1211	48	-0.1570345196778291
1211	49	-0.1331073211510585
1211	50	-0.16081324599812774
1211	51	-0.14118342607552847
1301	1	-0.10568822380352572
1301	2	-0.02840874751984046
1301	3	0.06505513480816205
1301	4	0.05183631111141551
1301	5	0.07045414102888259
1301	6	0.011336026573566471
1301	7	0.03166418511301572
1301	8	0.04281365198512077
1301	9	0.023198885913153333
1301	10	0.0840396441422655
1301	11	0.0029379698225184825
1301	12	-0.014298189710558518
1301	13	-0.046130730490411054
1301	14	0.047339886659720776
1301	15	0.05044375982268434
1301	16	-0.03315260834664002
1301	17	-0.02821432095765175
1301	18	0.022260619862358055
1301	19	0.010598510722971355
1301	20	0.013594282040010341
1301	21	0.033332998117515444
1301	22	-0.006677421453993304
1301	23	0.0388311853050638
1301	24	0.0143285374424309
1301	25	0.013759489758932375
1301	26	0.02615513049968854
1301	27	-0.037208551458732586
1301	28	0.025094492900500143
1301	29	-0.013047732297735593
1301	30	0.038203867478053155
1301	31	0.035995042546382194
1301	32	-4.3230241733027697E-4
1301	33	-0.025188145752338187
1301	34	-0.12010746592370936
1301	35	0.02372716797355423
1301	36	-0.00987953526306029
1301	37	-0.019934389190964907
1301	38	0.012418798036740952
1301	39	0.005646185746343235
1301	40	0.001564783225944666
1301	41	-0.018495042773466253
1301	42	0.011578623842602553
1301	43	-0.00935821349450805
1301	44	-0.017086748785544614
1301	45	0.01173826127453026
1301	46	-0.009637575234364704
1301	47	0.030249641993734144
1301	48	-0.07587348374783431
1301	49	0.009896126635290159
1301	50	-0.10159887226662079
1301	51	-0.019548529825293315
1302	1	-0.015765639994853586
1302	2	-0.03661318727115059
1302	3	-0.08430935934536166
1302	4	-0.006139732299104139
1302	5	0.06294785471953901
1302	6	0.07755062299327165
1302	7	0.08842472971534932
1302	8	0.03128099208478119
1302	9	0.04024372928935804
1302	10	0.11392884092882127
1302	11	0.055714717831897076
1302	12	-3.3874193618999016E-5
1302	13	0.05419372389494015
1302	14	0.04678547263451094
1302	15	0.0838054447833585
1302	16	0.02816383122518573
1302	17	0.023358809917091605
1302	18	0.02578115132516956
1302	19	0.08287435849133828
1302	20	0.047335615904437134
1302	21	0.05013253118816863
1302	22	0.020009430041575627
1302	23	0.05427460975235476
1302	24	0.028893559014903758
1302	25	0.04268540599259296
1302	26	0.06966261134372331
1302	27	0.060037552329966104
1302	28	0.07190195539641309
1302	29	0.03210870618323014
1302	30	0.025232309204582748
1302	31	0.07805354606708903
1302	32	0.0581424600113607
1302	33	0.023539544811271185
1302	34	0.0531390301572614
1302	35	0.07488980221859265
1302	36	0.07100746445681239
1302	37	0.07045418708352003
1302	38	0.04925927574014821
1302	39	0.0812324907560864
1302	40	0.07030836168624433
1302	41	0.05726869374534971
1302	42	0.07309957286084767
1302	43	0.09542142091493844
1302	44	0.09206612403874459
1302	45	0.05222989121887167
1302	46	0.09212514957279438
1302	47	0.051045287884385004
1302	48	0.05848509865563045
1302	49	0.07867701390182447
1302	50	0.055802834532897805
1302	51	0.04947668018377982
1303	1	7.891583964365623E-4
1303	2	-0.1546906927166134
1303	3	0.014721055728969645
1303	4	0.014945044905559257
1303	5	-0.10513687645045167
1303	6	-0.2656858627147116
1303	7	-0.14427501449570457
1303	8	-0.14050990013913633
1303	9	-0.3695358556860171
1303	10	-0.03093441682171516
1303	11	-0.05738905811202244
1303	12	-0.19663608814074962
1303	13	-0.29518370325131826
1303	14	-0.1144925191897741
1303	15	-0.08518979735614352
1303	16	-0.1880559159018631
1303	17	-0.2013461195352022
1303	18	-0.23279599891937153
1303	19	-0.24912953133767246
1303	20	-0.27002508032558836
1303	21	-0.2179008000191729
1303	22	-0.17125687473652818
1303	23	-0.011559199450644542
1303	24	-0.02795486470176911
1303	25	-0.019693873580763466
1303	26	-0.015980902949536357
1303	27	-0.07741421326842612
1303	28	-0.00508958024757078
1303	29	-0.09959795730358678
1303	30	-0.07876717132612754
1303	31	-0.08416420473682251
1303	32	-0.09526914146420751
1303	33	-0.007458118684631643
1303	34	-0.010884550096420753
1303	35	-0.18757917249382672
1303	36	-0.09275721513946422
1303	37	-0.0805919181017245
1303	38	-0.12512884184101836
1303	39	-0.11520220995208774
1303	40	-0.10288878037714255
1303	41	-0.10774836287654921
1303	42	-0.0895637538011087
1303	43	-0.09845828392302991
1303	44	-0.07718266451986011
1303	45	-0.06995077556395302
1303	46	-0.08694448322400916
1303	47	-0.03345075733273006
1303	48	0.007818876424558141
1303	49	-0.06642614302412397
1303	50	0.031574551461091005
1303	51	-0.07995832865390895
1304	1	0.13268042960659443
1304	2	0.36055143243263643
1304	3	0.11655482567419284
1304	4	-0.04172228730357119
1304	5	0.05175730149635882
1304	6	0.010246437985394152
1304	7	-0.06263332170849623
1304	8	-0.06530199830584849
1304	9	-0.09906356911466219
1304	10	-0.04987591563937599
1304	11	-0.18322661924369754
1304	12	-0.05190417746456433
1304	13	-0.04803362823746937
1304	14	-0.0702292947407912
1304	15	-0.11228459225279863
1304	16	-0.08173815385654848
1304	17	-0.05978828509810796
1304	18	-0.07399564321499241
1304	19	-0.0666871829510498
1304	20	-0.015717296606041486
1304	21	-0.08603037712708073
1304	22	-0.06122522538598929
1304	23	-0.06312959900866133
1304	24	-0.05302384456950904
1304	25	-0.048875745487094946
1304	26	-0.058652919615354904
1304	27	-0.05940639835658601
1304	28	-0.020445489101931003
1304	29	-0.03308540781890201
1304	30	-0.05395609518224376
1304	31	-0.07079257395778171
1304	32	-0.07090200088173759
1304	33	-0.06677216976571287
1304	34	-0.14884488064479484
1304	35	-0.12082038750750002
1304	36	-0.059622599988173874
1304	37	-0.06027250454035027
1304	38	-0.08155433293105574
1304	39	-0.08922155343933724
1304	40	-0.03078696376824297
1304	41	-0.05988171568566969
1304	42	-0.07123042581769568
1304	43	-0.07200037766244805
1304	44	-0.0877176790837737
1304	45	-0.0761461117881268
1304	46	-0.08490487635368282
1304	47	-0.10533534533246325
1304	48	-0.12255404376043089
1304	49	-0.15931452120062772
1304	50	-0.07171887539825406
1304	51	-0.1586568527992327
1305	1	-0.014072530977287556
1305	2	-0.28461394858985045
1305	3	-0.08628891001031747
1305	4	-0.07148862711852644
1305	5	-0.07078020811206187
1305	6	-0.034518149140488674
1305	7	-0.08195376501719664
1305	8	-0.11504333297381919
1305	9	-0.034123303607358935
1305	10	-0.0455731347983388
1305	11	-0.04675965121223413
1305	12	-0.06519457515985039
1305	13	-0.06709386455516864
1305	14	-0.041234939768614254
1305	15	-0.07405163047121732
1305	16	-0.08084602482241365
1305	17	-0.07990947453231456
1305	18	-0.05412687663647375
1305	19	-0.0859337479738258
1305	20	-0.05877834572688556
1305	21	-0.07291834327536151
1305	22	-0.060961855686606725
1305	23	-0.08237336277543506
1305	24	-0.03210103119685925
1305	25	-0.03795426800373036
1305	26	-0.030922318366357615
1305	27	-0.05662126572198645
1305	28	-0.061068361151860984
1305	29	-0.05396615071560973
1305	30	-0.018755696556723933
1305	31	-0.06571938835303825
1305	32	-0.037327849530605306
1305	33	0.0015043525625415555
1305	34	-0.020990921953988106
1305	35	-0.041363020719096255
1305	36	-0.0488997933394586
1305	37	-0.049328748640313336
1305	38	-0.048360842638075496
1305	39	-0.038158037917803256
1305	40	-0.062248895679829275
1305	41	-0.05155942473888331
1305	42	-0.027813549922001357
1305	43	-0.045871630499100036
1305	44	-0.06640829549669292
1305	45	-0.013446511418280238
1305	46	-0.0787097473397651
1305	47	-0.006610462117237148
1305	48	-0.07729759839528327
1305	49	0.0030675174917220716
1305	50	-0.01029976741400418
1305	51	-0.033292644838333274
1306	1	-0.10653208596105657
1306	2	-0.06651021526806034
1306	3	-0.11279544108179351
1306	4	-0.1163161353109885
1306	5	-0.08348074465204292
1306	6	-0.060946599142340574
1306	7	-0.051395185136478005
1306	8	-0.1544087731904753
1306	9	-0.13405348564329955
1306	10	-0.0903452555970361
1306	11	-0.14671556466016966
1306	12	-0.10559199853882006
1306	13	-0.08939422307189915
1306	14	-0.10812839781488748
1306	15	-0.1245236693526266
1306	16	-0.04474335809015173
1306	17	-0.08530700881512843
1306	18	-0.13991582778722034
1306	19	-0.09490898757518096
1306	20	-0.06594069881541031
1306	21	-0.07617508099644965
1306	22	-0.08326490117691776
1306	23	-0.1126670507412797
1306	24	-0.05728182538874904
1306	25	-0.062002833740749
1306	26	-0.1516638122857472
1306	27	-0.09046138819318372
1306	28	-0.08629079019787866
1306	29	-0.1324268910319546
1306	30	-0.15756798785528048
1306	31	-0.22354698133408135
1306	32	-0.11144385794005984
1306	33	-0.08550607750353834
1306	34	-0.057860091884677445
1306	35	-0.061360842079920985
1306	36	-0.1074406735894371
1306	37	-0.07740196824608603
1306	38	-0.2046557162821685
1306	39	-0.08440659929862449
1306	40	-0.11817204678247606
1306	41	-0.09720244695536451
1306	42	-0.1985853867999552
1306	43	-0.05593609514042441
1306	44	-0.08870794706463414
1306	45	-0.03748787935320763
1306	46	-0.13083177513257027
1306	47	-0.02091939332945003
1306	48	-0.08366810041206918
1306	49	-0.08616799296297728
1306	50	-0.08906016190575627
1306	51	-0.053086366274150976
1307	1	-0.06067453443684201
1307	2	-0.3021043688753693
1307	3	-0.2046359176358763
1307	4	-0.26956198828477795
1307	5	-0.07458960577784524
1307	6	-0.04599852660256687
1307	7	-0.07384998522270081
1307	8	-0.13835317432188532
1307	9	-0.05932613385381558
1307	10	-0.1161277802657068
1307	11	-0.04015069523931203
1307	12	-0.04754114753488636
1307	13	-0.08742767605041735
1307	14	-0.10687388374385165
1307	15	-0.052154121217292015
1307	16	-0.10509595786912485
1307	17	-0.09422909643338073
1307	18	-0.10134897761257378
1307	19	-0.12163411299579252
1307	20	-0.05705154847830585
1307	21	-0.035470109266078964
1307	22	-0.0609405586911933
1307	23	-0.10190057104715322
1307	24	-0.1524234443626824
1307	25	-0.08293634144555284
1307	26	-0.07185213330908624
1307	27	-0.32058867064319685
1307	28	-0.06408246620994618
1307	29	-0.3264426541142882
1307	30	-0.05150364533959362
1307	31	-0.3894255591482292
1307	32	-0.2837514483555026
1307	33	-0.0637122554276317
1307	34	-0.305242763248053
1307	35	-0.3202216411375005
1307	36	-0.29832081917619746
1307	37	-0.26979088185183286
1307	38	-0.33600634502737137
1307	39	-0.26539035244351084
1307	40	-0.27851678664271873
1307	41	-0.2901054654129922
1307	42	-0.3709829956659334
1307	43	-0.21546674611494154
1307	44	-0.16130260730474077
1307	45	-0.2129103110544932
1307	46	-0.21930572267011428
1307	47	-0.15581185533601882
1307	48	-0.16398011136489998
1307	49	-0.21290492458546595
1307	50	-0.1947750109126929
1307	51	-0.23175537133397484
1308	1	0.14214416795557128
1308	2	0.08184854698202315
1308	3	-0.06468228557962163
1308	4	-0.10295679894790055
1308	5	-0.09031059739904634
1308	6	-0.06078692684248921
1308	7	-0.10855221856287756
1308	8	-0.21950328517570483
1308	9	-0.16199075002186447
1308	10	-0.14167944525064513
1308	11	-0.19861395411846416
1308	12	-0.14074458501863774
1308	13	-0.13723299908305364
1308	14	-0.09466035557992569
1308	15	-0.18022670920532846
1308	16	-0.09999965449856063
1308	17	-0.11215248783312148
1308	18	-0.10764792597279182
1308	19	-0.13496620219646616
1308	20	-0.11409261829268047
1308	21	-0.10272210634479251
1308	22	-0.14813753660221352
1308	23	-0.13078653572328136
1308	24	-0.16979424244821928
1308	25	-0.164409228933998
1308	26	-0.13546656847499605
1308	27	-0.07325096183522817
1308	28	-0.15291531476450615
1308	29	-0.11551993437171149
1308	30	-0.10359900162281122
1308	31	-0.10849487823715265
1308	32	-0.09855652990302843
1308	33	-0.1511433911470519
1308	34	-0.13850107648171672
1308	35	-0.15006711944983664
1308	36	-0.15536353282637805
1308	37	-0.13455997013792853
1308	38	-0.128122393919206
1308	39	-0.14098222433776186
1308	40	-0.10809886900611332
1308	41	-0.10644669722574918
1308	42	-0.14142640141950125
1308	43	-0.16482925424151773
1308	44	-0.15627678954839297
1308	45	-0.1593697329666952
1308	46	-0.1367967948239155
1308	47	-0.0920827068842911
1308	48	-0.11732804868705671
1308	49	-0.06454125512244246
1308	50	-0.13258326217740546
1308	51	-0.11750788429943526
1309	1	0.10675987144647792
1309	2	0.06290302924892899
1309	3	-0.16824795965781192
1309	4	-0.12847689319180944
1309	5	-0.1451468697513647
1309	6	-0.15902047109741346
1309	7	-0.15972668398300982
1309	8	-0.22375681740781772
1309	9	-0.15865270025557265
1309	10	-0.1483719452400365
1309	11	-0.22851491553449677
1309	12	-0.22686797556201554
1309	13	-0.13304190862542953
1309	14	-0.16419189280146895
1309	15	-0.1569595445562939
1309	16	-0.13019196265394584
1309	17	-0.13723787596544668
1309	18	-0.12414715431611256
1309	19	-0.12104917805154258
1309	20	-0.15882138601217832
1309	21	-0.11750020509088444
1309	22	-0.15369942467688702
1309	23	-0.11543428359527041
1309	24	-0.112165560924403
1309	25	-0.0898241671801685
1309	26	-0.11290741472815569
1309	27	-0.13898165703504617
1309	28	-0.10119340093908846
1309	29	-0.10080600566694642
1309	30	-0.15476315089020432
1309	31	-0.14713126251804454
1309	32	-0.13906463127266022
1309	33	-0.1273500825349032
1309	34	-0.12730073536923214
1309	35	-0.13878150324552507
1309	36	-0.10587402478886077
1309	37	-0.13368313147997668
1309	38	-0.11374367001550212
1309	39	-0.1306305072548284
1309	40	-0.07928000729167906
1309	41	-0.1108071284570471
1309	42	-0.10841776655267665
1309	43	-0.105965250712039
1309	44	-0.15247176597966927
1309	45	-0.12268029811907866
1309	46	-0.09165441981458144
1309	47	-0.06394844287983403
1309	48	-0.12267294243750371
1309	49	-0.09431962998500865
1309	50	-0.13877415644864044
1309	51	-0.07937249370683475
1310	1	0.10415815133883655
1310	2	-0.03399108612626378
1310	3	-0.24894661483893543
1310	4	-0.2024001760765799
1310	5	-0.10236574449628932
1310	6	-0.11549494691058726
1310	7	-0.11279936696271875
1310	8	-0.16097546848316568
1310	9	-0.08921828864663439
1310	10	-0.15053967992894002
1310	11	-0.1314949140485382
1310	12	-0.16737038394080628
1310	13	-0.1532109917540012
1310	14	-0.11990755296056932
1310	15	-0.12954033384194474
1310	16	-0.11103054419462666
1310	17	-0.14361885900210325
1310	18	-0.16476628056751963
1310	19	-0.1380223993773555
1310	20	-0.14952335305324738
1310	21	-0.1276249075245346
1310	22	-0.182347666506665
1310	23	-0.12902136895810656
1310	24	-0.10693397377504255
1310	25	-0.1180448236415188
1310	26	-0.11341053840669701
1310	27	-0.1294386062329309
1310	28	-0.10855427818445662
1310	29	-0.09464193783039576
1310	30	-0.1738706229046585
1310	31	-0.13519689603056406
1310	32	-0.14805510497127017
1310	33	-0.16447950304434755
1310	34	-0.12263302450120506
1310	35	-0.15195191695963217
1310	36	-0.17459583255926248
1310	37	-0.0933611151909659
1310	38	-0.1301127371406352
1310	39	-0.10350177773484148
1310	40	-0.15344920414040075
1310	41	-0.10769254607353673
1310	42	-0.09616161861416117
1310	43	-0.08211111968945062
1310	44	-0.11421906380454772
1310	45	-0.1542030185258696
1310	46	-0.10750849102168303
1310	47	-0.08702539494620964
1310	48	-0.10355321331033451
1310	49	-0.10732003071387197
1310	50	-0.13701275370230093
1310	51	-0.10184682308106119
1311	1	0.07330187814271483
1311	2	-0.02043986472227033
1311	3	-0.17996567445847944
1311	4	-0.22108178383796684
1311	5	-0.10103287757201684
1311	6	-0.1579885789888138
1311	7	-0.1715946523055223
1311	8	-0.20245132775672658
1311	9	-0.22129844773908047
1311	10	-0.24292398181412267
1311	11	-0.24162082599695367
1311	12	-0.2663974590317224
1311	13	-0.21893930651684457
1311	14	-0.1707519681330254
1311	15	-0.19781035146666426
1311	16	-0.17193375234982966
1311	17	-0.20179990068195508
1311	18	-0.19242533403873097
1311	19	-0.18135965204155013
1311	20	-0.15112893111831482
1311	21	-0.15977440514015484
1311	22	-0.15197516625026708
1311	23	-0.15405072241723872
1311	24	-0.16987470551256223
1311	25	-0.15315998224910032
1311	26	-0.13992555343003943
1311	27	-0.12959276733513292
1311	28	-0.1890848747279037
1311	29	-0.13897595299820154
1311	30	-0.1954292829970541
1311	31	-0.13184782535513762
1311	32	-0.1851363326286446
1311	33	-0.19415252943674233
1311	34	-0.1838899313998965
1311	35	-0.13390611852352663
1311	36	-0.19062911027243956
1311	37	-0.14280947438902558
1311	38	-0.1908602416008236
1311	39	-0.158311506496716
1311	40	-0.15291185645130412
1311	41	-0.1713615523811569
1311	42	-0.1971645482080433
1311	43	-0.16976717173873368
1311	44	-0.20654768311754879
1311	45	-0.14974982961973637
1311	46	-0.21438610660336366
1311	47	-0.34312037618222746
1311	48	-0.1818426549571015
1311	49	-0.161304645959504
1311	50	-0.17817544708134392
1311	51	-0.2038367989772354
1401	1	-0.0574356968536307
1401	2	0.13443361546161015
1401	3	0.13638331094524148
1401	4	0.13013096658374224
1401	5	0.08932329326625421
1401	6	0.07470869718149231
1401	7	0.08052268767004023
1401	8	0.11370868866781336
1401	9	0.09452542758359783
1401	10	0.08769401014824041
1401	11	0.06970044308873469
1401	12	0.09900544279445711
1401	13	0.07571956862350504
1401	14	0.01673380918823142
1401	15	0.12211812410753708
1401	16	0.04920957963560113
1401	17	0.05161047928857698
1401	18	0.04790470585565032
1401	19	0.043830857298750914
1401	20	0.041920724845510904
1401	21	0.05367335579822452
1401	22	0.0785693740966451
1401	23	0.011745366431703985
1401	24	0.03880145853960926
1401	25	0.07220321757218784
1401	26	0.00941241355912581
1401	27	0.019806675699022946
1401	28	0.05873685296657527
1401	29	0.019537550961779004
1401	30	0.03094243932146412
1401	31	0.04669957790889612
1401	32	0.05928112087886461
1401	33	0.05814850679296768
1401	34	0.043621361931570846
1401	35	0.05713036642750069
1401	36	0.061035289488259536
1401	37	0.046651126025587075
1401	38	0.05822688790587449
1401	39	0.08168216506447834
1401	40	0.051326638374412425
1401	41	0.09128975020391294
1401	42	0.06260207529932416
1401	43	0.043072735825546715
1401	44	0.07116163214695348
1401	45	0.060678547948107564
1401	46	0.05803281381093939
1401	47	0.11106896722751713
1401	48	0.04514897007508978
1401	49	0.08886963940733494
1401	50	0.05891102482978283
1401	51	0.02132561361013785
1402	1	0.16704935042672275
1402	2	0.20494964474946187
1402	3	0.10323624891896088
1402	4	0.096442541271621
1402	5	0.13303790256089343
1402	6	0.06687993826349015
1402	7	0.08656333610068856
1402	8	0.06080935138976429
1402	9	0.053522822376741885
1402	10	0.05944491796876861
1402	11	0.09836497810759681
1402	12	0.07465334611255514
1402	13	0.05793120497612847
1402	14	0.04687116893800436
1402	15	0.057247775746589014
1402	16	0.05121278438408439
1402	17	0.035921405347068
1402	18	0.04359286973443943
1402	19	0.03378121271107659
1402	20	-0.008039638962486606
1402	21	-0.011754977003377576
1402	22	0.011118341962294664
1402	23	0.0349215823678648
1402	24	0.02699267864542776
1402	25	0.04194844869194725
1402	26	0.03506695953207384
1402	27	-0.008302042855895309
1402	28	-0.003621601866235835
1402	29	0.0017887156094076317
1402	30	0.03146130740798725
1402	31	0.012988237493530619
1402	32	0.02962204677432112
1402	33	0.024756584062458842
1402	34	0.047344456240118404
1402	35	0.06108081851201774
1402	36	0.013842044935671538
1402	37	0.01938131983884972
1402	38	0.010013550048149966
1402	39	0.008989271459860504
1402	40	0.028974066905995244
1402	41	0.01269112397263683
1402	42	0.003918760920655018
1402	43	0.051940514957458106
1402	44	0.00661027784240531
1402	45	0.003618917258116028
1402	46	0.026220005418352343
1402	47	0.06719579191085501
1402	48	-0.006137092507685793
1402	49	0.011706982914311936
1402	50	0.028127393909670673
1402	51	0.023881608273292443
1403	1	-0.07033086529419563
1403	2	0.24646122699335393
1403	3	0.150186986098646
1403	4	0.08512512540348638
1403	5	0.11627336647467956
1403	6	0.05609501648416426
1403	7	0.004217942589406221
1403	8	0.07279916152211285
1403	9	0.09554053755782377
1403	10	0.0795534345210811
1403	11	0.13241506896214617
1403	12	0.06644296557413298
1403	13	0.06098783069325009
1403	14	0.07686156613573303
1403	15	0.051482273158185876
1403	16	0.06582836126840874
1403	17	0.04227392047813794
1403	18	0.005444303631264802
1403	19	0.03329794841043565
1403	20	0.03565697810963542
1403	21	-0.013158322389656973
1403	22	0.02332383104258895
1403	23	0.052262741498104504
1403	24	0.05532933766999548
1403	25	0.0011753484891841026
1403	26	0.028910717878616765
1403	27	0.02977546377243101
1403	28	0.023334104956965973
1403	29	0.0447087969004869
1403	30	0.04618693572817989
1403	31	0.008460765325679631
1403	32	0.04024647663393921
1403	33	-0.0012143363526675444
1403	34	2.904448200595766E-4
1403	35	0.04251605061019603
1403	36	0.06358096686708592
1403	37	0.03558044369629698
1403	38	0.058367510833726044
1403	39	0.05406312620032594
1403	40	0.05337960512063944
1403	41	0.05382407781115006
1403	42	0.030373594570924922
1403	43	0.049970529278233755
1403	44	0.07190067865236927
1403	45	0.06582493012516011
1403	46	0.06965226917416345
1403	47	0.09430489717431101
1403	48	0.04846291778128631
1403	49	0.042624614940280026
1403	50	0.04040097581938795
1403	51	0.027615139092013408
1404	1	0.12917068540254917
1404	2	0.22370954445803193
1404	3	0.0828022524851022
1404	4	0.03689775800403794
1404	5	0.015980722230700906
1404	6	0.0868674654004451
1404	7	0.03808946289517934
1404	8	0.012375125151635302
1404	9	0.03493854156745613
1404	10	0.07179164439630625
1404	11	0.006439369022309904
1404	12	0.0303623749377806
1404	13	0.022929352476865006
1404	14	0.02535104312708114
1404	15	0.010933745163072217
1404	16	-1.7340666359189072E-4
1404	17	0.03795400025122575
1404	18	0.02117140445242427
1404	19	-0.011383120485525922
1404	20	-0.003000170785639966
1404	21	0.028234051298042573
1404	22	0.012949427509809652
1404	23	0.001121043562399393
1404	24	-0.016359604721394305
1404	25	0.026826593276190636
1404	26	9.418552725009022E-4
1404	27	0.0011863570919388167
1404	28	-0.012695542857834141
1404	29	0.007611928611929386
1404	30	0.024100555109441757
1404	31	-0.00873272068002251
1404	32	-0.031109163895472136
1404	33	5.27347634786679E-5
1404	34	0.005895116393737965
1404	35	-0.0021260342571380875
1404	36	0.0226038698173312
1404	37	-0.060677386000740796
1404	38	-0.011356963514629115
1404	39	0.007626449190659912
1404	40	-0.016113325248532817
1404	41	-0.012207646234301706
1404	42	0.01373095563923954
1404	43	0.03987766239377777
1404	44	0.0386670512592886
1404	45	-0.016262394280296633
1404	46	0.007376200941195066
1404	47	0.05440297383956505
1404	48	-0.009800137468445769
1404	49	0.015393330641224168
1404	50	0.008379841309817948
1404	51	-1.6304093495023153E-4
1405	1	-0.030466015336180874
1405	2	0.01305790373730531
1405	3	0.03479053417432709
1405	4	0.03314377228802812
1405	5	0.008224806876960145
1405	6	0.0564963944469099
1405	7	0.03643516722168272
1405	8	0.01258967644788811
1405	9	0.0027273089391783856
1405	10	0.02158461839299264
1405	11	0.002568141356960041
1405	12	0.009094435250823096
1405	13	0.025287945694834946
1405	14	-0.01603867483119359
1405	15	-0.007637703241137217
1405	16	-0.013938155801028529
1405	17	0.0027340847128698442
1405	18	0.041499496191676144
1405	19	0.023259227670656912
1405	20	0.018676865339351423
1405	21	-0.023016751683357484
1405	22	0.007159778800783556
1405	23	-0.010450163131423551
1405	24	-0.016227321380185344
1405	25	0.017563265669799932
1405	26	-0.023906560871694182
1405	27	-0.02861972387800904
1405	28	0.012195202484505785
1405	29	-0.02149629061690206
1405	30	-0.01758967785189469
1405	31	0.015298931211688682
1405	32	-0.005554314602022714
1405	33	0.012857858051305016
1405	34	0.011501566958479259
1405	35	0.018810891903818572
1405	36	0.0038155181763244173
1405	37	0.031063778362330652
1405	38	0.009809647911133368
1405	39	0.0229557878636939
1405	40	0.008517496438081196
1405	41	0.05017016909435057
1405	42	-0.012050235471548376
1405	43	0.038866568747529584
1405	44	0.02086822293738777
1405	45	0.02000071294753525
1405	46	4.0145646303102467E-4
1405	47	0.05437171975447086
1405	48	0.004229699181593105
1405	49	0.0384678040764328
1405	50	-0.01683761760163094
1405	51	0.03481395800086773
1406	1	0.13565990627028413
1406	2	0.16362142745309427
1406	3	-0.10639456755384202
1406	4	-0.013372927684862645
1406	5	-0.17518603380611353
1406	6	0.008266993281488055
1406	7	-0.008221273488402403
1406	8	-0.039490864135579784
1406	9	-0.07400916015932069
1406	10	-0.02132036386400671
1406	11	-0.02060905105337696
1406	12	-0.008890431664447362
1406	13	-0.021352363166109
1406	14	-0.01153875927006709
1406	15	0.002170611985683024
1406	16	-0.00416660260079027
1406	17	-0.017504459532553085
1406	18	0.010887481915808905
1406	19	0.0020057340390806644
1406	20	-0.017057545624311388
1406	21	-0.01365280629750032
1406	22	-0.007169889596909229
1406	23	-0.016703373015872103
1406	24	-0.026921979458357725
1406	25	-0.02015730190796461
1406	26	-0.030076748624324523
1406	27	-0.008670756289674841
1406	28	-0.019447519063717777
1406	29	-0.028058443039618908
1406	30	-0.014064856509811818
1406	31	-0.0521688572932959
1406	32	-0.01086260268040462
1406	33	-0.048199674794787484
1406	34	-0.018477615095015665
1406	35	-0.04122718732473629
1406	36	-0.02354988119565604
1406	37	-0.05299168485633032
1406	38	-0.004344121131545364
1406	39	-0.025558510876173557
1406	40	-0.028712339003099885
1406	41	-0.028622781999224856
1406	42	0.0039591318240326245
1406	43	-0.011051274959292812
1406	44	-0.007013978591743353
1406	45	-0.0031820525867800598
1406	46	-0.021156086950036013
1406	47	0.006408538855801282
1406	48	-0.06889197551284099
1406	49	-8.117523792918746E-4
1406	50	-0.05073529042150682
1406	51	-0.01318795751112134
1407	1	0.1592242018648875
1407	2	0.1879756489160087
1407	3	-0.011680016776537627
1407	4	-0.020878731891791347
1407	5	0.036581079036189124
1407	6	0.060045683850880494
1407	7	-0.06123476342916234
1407	8	-0.026894037299165063
1407	9	-0.02875385028828248
1407	10	-0.011571466230051897
1407	11	0.0031142471845768682
1407	12	-0.025570828393291833
1407	13	-0.01246469972495845
1407	14	-0.022183549479628084
1407	15	-0.028453726984572825
1407	16	-0.04671494357233996
1407	17	-0.06582717102406122
1407	18	-0.02257935712279391
1407	19	-0.04780303531031649
1407	20	-0.06680394565938741
1407	21	-0.040736653106989706
1407	22	-0.03172009228493522
1407	23	-0.04208150551102818
1407	24	-0.03301304070469513
1407	25	-0.07600960457537553
1407	26	-0.027261394226563596
1407	27	-0.0316912314260307
1407	28	-0.05547776386940484
1407	29	-0.03532092870435832
1407	30	-0.0625051246692081
1407	31	-0.034043294903440824
1407	32	-0.01366655054624033
1407	33	-0.03809022259927275
1407	34	-0.01027076457225462
1407	35	-0.03492848185531017
1407	36	-0.022016868426284475
1407	37	-0.021380514825843022
1407	38	0.006493916436141944
1407	39	0.0024521121827376646
1407	40	-0.013307970741031738
1407	41	-2.179441882503852E-4
1407	42	-0.0038902666505578054
1407	43	-0.028428925256690718
1407	44	-0.045283432966790826
1407	45	-0.009970155325824237
1407	46	-0.00152892081403877
1407	47	-0.004774183082020045
1407	48	-0.043450499993738845
1407	49	-0.036936680459731974
1407	50	-0.009437538168832305
1407	51	-0.014806522551367607
1408	1	-0.10237046190940191
1408	2	-0.21694415600242678
1408	3	-0.09024478812377623
1408	4	-0.057363975939267675
1408	5	-0.03125274434584924
1408	6	-0.006303225246519162
1408	7	-0.04299825529488999
1408	8	-0.09020639933223862
1408	9	-0.0027866738502098087
1408	10	3.5748281995751086E-4
1408	11	-0.0037561008351758574
1408	12	-0.03382912400501681
1408	13	-0.03479816982444106
1408	14	-0.06235899923798627
1408	15	-0.022363420633922715
1408	16	-0.0106630958351559
1408	17	-0.056198694620817946
1408	18	-0.0451813175958975
1408	19	-0.037835968462367475
1408	20	-0.0847937542959798
1408	21	-0.057750329243674514
1408	22	-0.08715711542850357
1408	23	-0.07800913443433188
1408	24	-0.05745171096153001
1408	25	-0.06673248068478443
1408	26	-0.05628736173608928
1408	27	-0.0487152078433013
1408	28	-0.05597672217574967
1408	29	-0.030748442754685357
1408	30	-0.06418071757235566
1408	31	-0.06420267019111492
1408	32	-0.047267115315641206
1408	33	-0.0432041599430093
1408	34	-0.025751748747630643
1408	35	-0.08642575055603885
1408	36	-0.08526908674452471
1408	37	-0.07369908042922191
1408	38	-0.12958737717924862
1408	39	-0.1119327534407546
1408	40	-0.06569062457406005
1408	41	-0.12456521438151213
1408	42	-0.06902379036195327
1408	43	-0.08791563443084272
1408	44	-0.07113814240731386
1408	45	-0.12306957212279457
1408	46	-0.10910031613710203
1408	47	-0.06521051957243174
1408	48	-0.05488486518812863
1408	49	-0.0751068931025145
1408	50	-0.04911672568002956
1408	51	-0.0766118848726478
1409	1	0.11895872376734218
1409	2	0.055177435108760164
1409	3	-0.07627143465696662
1409	4	-0.06422221026380726
1409	5	-0.05218806968071732
1409	6	-0.015344838320444865
1409	7	-0.11449417028574516
1409	8	-0.10523634968074447
1409	9	-0.05122507291271461
1409	10	-0.11764915113525376
1409	11	-0.066768393506905
1409	12	-0.08520946569578314
1409	13	-0.08265743523461566
1409	14	-0.06868959757139237
1409	15	-0.08951725871311567
1409	16	-0.0568865058516721
1409	17	-0.042025579617522624
1409	18	-0.08266878478874418
1409	19	-0.05397974996014909
1409	20	-0.08353970578097147
1409	21	-0.09352846808660331
1409	22	-0.05959262463565551
1409	23	-0.05691385697536333
1409	24	-0.052887716865498646
1409	25	-0.0718582945643007
1409	26	-0.048380944681646554
1409	27	-0.024806496063071393
1409	28	-0.07850491650794567
1409	29	-0.078916368109617
1409	30	-0.0960911720318336
1409	31	-0.08150558398572372
1409	32	-0.11106617635405058
1409	33	-0.09707232347656003
1409	34	-0.054237875568631466
1409	35	-0.11325877723359667
1409	36	-0.0693414838454629
1409	37	-0.06266398518900473
1409	38	-0.06046169157316683
1409	39	-0.06479081561604971
1409	40	-0.11014763817189532
1409	41	-0.09686878303106994
1409	42	-0.06454697839865275
1409	43	-0.05243854191397901
1409	44	-0.12708988083224426
1409	45	-0.10729813741357219
1409	46	-0.07426504128738998
1409	47	-0.06215742446450889
1409	48	-0.08886926737873324
1409	49	-0.11240512643430378
1409	50	-0.07126961416688005
1409	51	-0.05385058079128413
1410	1	0.11584654172670383
1410	2	0.05195707924595183
1410	3	-0.1530469076864307
1410	4	-0.09273720261506924
1410	5	-0.12381198182354325
1410	6	-0.05926690270808166
1410	7	-0.18484965142440757
1410	8	-0.17599984943475988
1410	9	-0.10680708327861055
1410	10	-0.11900596105563466
1410	11	-0.11204393235719579
1410	12	-0.16440731668251374
1410	13	-0.11196900917024522
1410	14	-0.10397587622058069
1410	15	-0.10208259933445873
1410	16	-0.14081637142496106
1410	17	-0.14446265733694474
1410	18	-0.07790397272496108
1410	19	-0.10942899910941861
1410	20	-0.10005232135076625
1410	21	-0.0927849038527242
1410	22	-0.08046429062313365
1410	23	-0.147118032788093
1410	24	-0.13758049518438042
1410	25	-0.07048324318990495
1410	26	-0.10304344720433534
1410	27	-0.09734920181833928
1410	28	-0.07685877884255632
1410	29	-0.09825201653272586
1410	30	-0.10476375101771396
1410	31	-0.13260081796927636
1410	32	-0.11100475541358179
1410	33	-0.10510407455682724
1410	34	-0.09387187198873193
1410	35	-0.10039947736544974
1410	36	-0.07941272494632301
1410	37	-0.066123981216478
1410	38	-0.11182762971959193
1410	39	-0.07974996498275289
1410	40	-0.08952362491664445
1410	41	-0.11489824474686827
1410	42	-0.10142191720289873
1410	43	-0.0858029741211368
1410	44	-0.0973799243405864
1410	45	-0.10933508725020147
1410	46	-0.06628054662249383
1410	47	-0.03286238340076153
1410	48	-0.10233907351120308
1410	49	-0.07181809649856774
1410	50	-0.08040426848651094
1410	51	-0.15106962638860466
1411	1	-0.13969193040155403
1411	2	-0.6251009038612665
1411	3	-0.32219073473604
1411	4	-0.18890348230237208
1411	5	-0.1111750434542742
1411	6	-0.04777857952350928
1411	7	-0.05199737009292704
1411	8	-0.14925082863524608
1411	9	-0.07568129511945187
1411	10	-0.09091538941743948
1411	11	-0.11149420341063632
1411	12	-0.051736565886585595
1411	13	-0.0599738465521753
1411	14	-0.027643981678195928
1411	15	-0.043699294457958615
1411	16	-0.07700456595217986
1411	17	-0.093957144210151
1411	18	-0.12239400779653664
1411	19	-0.06100711941382997
1411	20	-0.08607060871386096
1411	21	-0.09382998876713344
1411	22	-0.08271166976833655
1411	23	-0.06164912740524642
1411	24	-0.09430280517415923
1411	25	-0.08070200544914741
1411	26	-0.07129157512521545
1411	27	-0.07127278080941579
1411	28	-0.09291284290932822
1411	29	-0.12958958845128876
1411	30	-0.12611567051271777
1411	31	-0.06359771146460957
1411	32	-0.12201102249920126
1411	33	-0.06789979564545234
1411	34	-0.04967294891146423
1411	35	-0.09546378650739484
1411	36	-0.11002260576633205
1411	37	-0.1498336477286486
1411	38	-0.12156176063990642
1411	39	-0.11766498078284116
1411	40	-0.1282171100749352
1411	41	-0.1508221916186514
1411	42	-0.09461778710240765
1411	43	-0.07424766740015798
1411	44	-0.06587383107509481
1411	45	-0.08026583345561278
1411	46	-0.10423651517479726
1411	47	-0.06273615840663638
1411	48	-0.07995358603184144
1411	49	-0.06681445543656395
1411	50	-0.1041751232910002
1411	51	-0.14750675554775938
1501	1	-0.09732524159660727
1501	2	-0.03440588499419306
1501	3	0.13687782854358232
1501	4	0.15418362560389198
1501	5	0.1382001936912971
1501	6	0.06193727853649733
1501	7	0.0850855927851697
1501	8	0.17468291036379924
1501	9	0.07856211004101965
1501	10	0.10599219345400002
1501	11	0.10478336442353964
1501	12	0.11455986647723648
1501	13	0.10950919035404638
1501	14	0.06696988915645363
1501	15	0.07472573944905747
1501	16	0.07591287258826895
1501	17	0.08107979553548006
1501	18	0.08573623626888605
1501	19	0.0655253374184781
1501	20	0.047749643449293444
1501	21	0.062429292697942174
1501	22	0.053106007906706054
1501	23	0.05017823508821806
1501	24	0.0603008590782963
1501	25	0.06570128565811473
1501	26	0.0801798193575749
1501	27	0.06515551366598515
1501	28	0.06402480645272135
1501	29	0.004427570357464106
1501	30	0.0538591540322102
1501	31	0.04890160438337432
1501	32	0.07297962849837347
1501	33	0.07042480728912182
1501	34	0.0710070740103248
1501	35	0.06524527194405749
1501	36	0.11228533215160041
1501	37	0.08414112706234533
1501	38	0.10345883866137484
1501	39	0.0875485118381647
1501	40	0.07244374512816165
1501	41	0.05148660559042639
1501	42	0.1004734326321639
1501	43	0.08755576855294578
1501	44	0.08882531170541341
1501	45	0.09162816208077373
1501	46	0.12155524314182742
1501	47	0.12848785386128014
1501	48	0.077944049986435
1501	49	0.09358550158374612
1501	50	0.10220059905209666
1501	51	0.08892909727325105
1502	1	0.10704311701496039
1502	2	0.3374632671502624
1502	3	0.22296335923550714
1502	4	0.13125818087670638
1502	5	0.11323048744731778
1502	6	0.09616900567106512
1502	7	0.0438898354499031
1502	8	0.12000039902314796
1502	9	0.055561602208740624
1502	10	0.11410542322559536
1502	11	0.08771526384139605
1502	12	0.12298041891419587
1502	13	0.09502111362606769
1502	14	0.08136234211580984
1502	15	0.101576424245998
1502	16	0.05894779393179306
1502	17	0.014057014418099811
1502	18	0.07673751153052422
1502	19	0.08604774452910391
1502	20	0.05360334604424111
1502	21	0.039108575830333336
1502	22	0.05253394512534726
1502	23	0.061555352260555196
1502	24	0.059324480686150594
1502	25	0.05125792578451893
1502	26	0.051382119114393277
1502	27	0.05001631282515007
1502	28	0.026402571826729115
1502	29	0.05866678481815768
1502	30	0.03575141103532786
1502	31	0.052954129040792
1502	32	0.0718916026826264
1502	33	0.02251524407520833
1502	34	0.04215531370363834
1502	35	0.05084834096895463
1502	36	0.041245177870116834
1502	37	0.066979885753085
1502	38	0.08745044098742483
1502	39	0.08805287370763182
1502	40	0.08392641435473536
1502	41	0.07360509510262148
1502	42	0.043312505165225446
1502	43	0.0541487733683752
1502	44	0.07254579509552173
1502	45	0.10324961365406438
1502	46	0.08723762483840858
1502	47	0.11000420238354991
1502	48	0.02656421368849493
1502	49	0.08298192412521388
1502	50	0.08653144898984522
1502	51	0.03273584352847081
1503	1	-0.10018451983879828
1503	2	-0.049329884583663386
1503	3	0.08213631484386497
1503	4	0.13127073759537922
1503	5	0.1116907669574303
1503	6	0.06532111584599676
1503	7	0.09917263828567258
1503	8	0.11316378069635391
1503	9	0.08358940836151163
1503	10	0.09339773942203777
1503	11	0.07088681814584419
1503	12	0.09234047758069153
1503	13	0.07082221739737804
1503	14	0.07184967935661035
1503	15	0.07689193589869348
1503	16	0.0786091332914296
1503	17	0.0598127066700016
1503	18	0.10100833169819623
1503	19	0.090159633700722
1503	20	0.091167920929351
1503	21	0.0762348362466696
1503	22	0.10041708659431947
1503	23	0.10483881740555034
1503	24	0.09149046013254036
1503	25	0.07061651370805322
1503	26	0.05145255718438335
1503	27	0.08196635723412982
1503	28	0.09413037174265071
1503	29	0.08333697730468259
1503	30	0.06172691692113119
1503	31	0.05818833330651785
1503	32	0.08663587245062843
1503	33	0.060506219333525735
1503	34	0.0625781529278342
1503	35	0.10643966960742546
1503	36	0.07645878200727196
1503	37	0.10731920646728099
1503	38	0.07554693695426806
1503	39	0.0720720042559293
1503	40	0.08091155212166967
1503	41	0.09335908835931406
1503	42	0.08872399488134164
1503	43	0.062278941239867436
1503	44	0.10128035361597654
1503	45	0.10269906017342834
1503	46	0.0853424932052107
1503	47	0.14338025346712158
1503	48	0.09587229322033153
1503	49	0.053447141808682375
1503	50	0.09454836388526644
1503	51	0.061833207316865924
1504	1	0.10951583307890189
1504	2	0.27360657123132626
1504	3	0.23789940972403656
1504	4	0.1664166715450932
1504	5	0.1037632711458869
1504	6	0.14355775632320444
1504	7	0.11291626993346426
1504	8	0.1448726706859773
1504	9	0.09598116203951434
1504	10	0.13302414787689543
1504	11	0.10543239965311813
1504	12	0.10878786516806116
1504	13	0.08646825346236398
1504	14	0.11070474562895782
1504	15	0.07607877941427432
1504	16	0.07616064171097037
1504	17	0.08434939755834137
1504	18	0.07687821076982004
1504	19	0.06501689770583852
1504	20	0.053993366647041796
1504	21	0.06935761763730142
1504	22	0.09337748073826191
1504	23	0.05554568002131077
1504	24	0.1049954526507264
1504	25	0.08159295292945501
1504	26	0.06150752470143317
1504	27	0.04957292852698458
1504	28	0.02797843997911542
1504	29	0.07372869894971501
1504	30	0.060574847030700596
1504	31	0.05263102234069805
1504	32	0.06772236877576887
1504	33	0.05685244355718311
1504	34	0.04775886461633405
1504	35	0.07471445334857663
1504	36	0.10159739712428006
1504	37	0.08642217352562653
1504	38	0.08668951985842455
1504	39	0.0879156601551685
1504	40	0.08694112382306685
1504	41	0.07379736300395479
1504	42	0.07995065243621724
1504	43	0.096176816021881
1504	44	0.0747606050860199
1504	45	0.09841921229588735
1504	46	0.055639421653467025
1504	47	0.10414417534122578
1504	48	0.05043347380928509
1504	49	0.09325301266709118
1504	50	0.07832153749829018
1504	51	0.06227206777496974
1505	1	-0.11937568785156571
1505	2	0.16967367189860738
1505	3	0.2501455381821245
1505	4	0.19887660074292057
1505	5	0.108495950780231
1505	6	0.13250280146122861
1505	7	0.1476370611049802
1505	8	0.13781600239155267
1505	9	0.09306192716382355
1505	10	0.0968258776102715
1505	11	0.1444073953683329
1505	12	0.10412223702737577
1505	13	0.09670596181951652
1505	14	0.1333112191557717
1505	15	0.14557151399731794
1505	16	0.14197615625943172
1505	17	0.13112267173902836
1505	18	0.11682816969354803
1505	19	0.11597212970271897
1505	20	0.09616384744563078
1505	21	0.09342947687928671
1505	22	0.10680190553228641
1505	23	0.12075716889551558
1505	24	0.08067815780347587
1505	25	0.1019944362222418
1505	26	0.08237705477466051
1505	27	0.09501311975829907
1505	28	0.09018586732383227
1505	29	0.10255734890092327
1505	30	0.09607280625021275
1505	31	0.1198868722602171
1505	32	0.10800584679768122
1505	33	0.08169140593467716
1505	34	0.10208703746101833
1505	35	0.11278965000999364
1505	36	0.12124032090719794
1505	37	0.09951639431652382
1505	38	0.0954199837665115
1505	39	0.11612472134758889
1505	40	0.08611390853090484
1505	41	0.10873579392421107
1505	42	0.10224883913294036
1505	43	0.1028941948528157
1505	44	0.08609977508329791
1505	45	0.10943514495463091
1505	46	0.08077582215274504
1505	47	0.15886021193171018
1505	48	0.13767179019300357
1505	49	0.11906623350319734
1505	50	0.12473455668197175
1505	51	0.1094808793495119
1506	1	0.12063065684038321
1506	2	0.29122113258723914
1506	3	0.2191632249559774
1506	4	0.18162587325239343
1506	5	0.1436181906228171
1506	6	0.10276538453637585
1506	7	0.09171486160471432
1506	8	0.12398000746171078
1506	9	0.06430653125546115
1506	10	0.04866708007153164
1506	11	0.1275979687226183
1506	12	0.14894886162895915
1506	13	0.07706365138845683
1506	14	0.08019687850001844
1506	15	0.10193935779511776
1506	16	0.06589519505674701
1506	17	0.0694917615671855
1506	18	0.06704343143722724
1506	19	0.0506123521389128
1506	20	0.09949450830177398
1506	21	0.06585743557482715
1506	22	0.05166046906514765
1506	23	0.050292983838573946
1506	24	0.07268597798407939
1506	25	0.015236066126121273
1506	26	0.06258247778518466
1506	27	0.0515477460922682
1506	28	0.06936511655217004
1506	29	0.049292178163725
1506	30	0.05294400556353196
1506	31	0.032449806262818015
1506	32	0.06505767108783544
1506	33	0.05987182493905863
1506	34	0.04250979327937898
1506	35	0.05613658741027905
1506	36	0.07855825221665924
1506	37	0.0642356678026772
1506	38	0.05108385566997953
1506	39	0.0666439043187097
1506	40	0.10166600427788097
1506	41	0.07856222809803626
1506	42	0.09800854371199819
1506	43	0.0928377943693448
1506	44	0.0796146527578685
1506	45	0.06496667197919237
1506	46	0.05642203258687317
1506	47	0.1211761023652187
1506	48	0.032571263926534755
1506	49	0.07636904855075954
1506	50	0.09054056872044924
1506	51	0.07179892073452265
1507	1	0.08564405823995713
1507	2	0.25184903131061986
1507	3	0.18666371610166976
1507	4	0.10926790860358437
1507	5	0.17243547138163962
1507	6	0.0823257218814959
1507	7	0.11447851878796911
1507	8	0.1198282949230105
1507	9	0.07795403654917266
1507	10	0.1205520568215448
1507	11	0.09917771238750106
1507	12	0.13067256942436245
1507	13	0.1133564879961142
1507	14	0.123208390830996
1507	15	0.08488688948536094
1507	16	0.07112814887125296
1507	17	0.06361776096165528
1507	18	0.096017875608851
1507	19	0.07651603086435443
1507	20	0.09191999989068478
1507	21	0.07298888790000291
1507	22	0.0861981118674322
1507	23	0.10878345292701397
1507	24	0.07870899579958035
1507	25	0.08561500092494612
1507	26	0.05966876342727545
1507	27	0.07684442305689743
1507	28	0.057879174519676724
1507	29	0.08677842620073051
1507	30	0.07461227093573086
1507	31	0.07722498291485635
1507	32	0.0835699742455347
1507	33	0.07464368496012241
1507	34	0.04643936627429923
1507	35	0.07818739204958547
1507	36	0.12253643603111897
1507	37	0.10003823396692724
1507	38	0.08306104805793524
1507	39	0.08971400014547726
1507	40	0.10541688965663099
1507	41	0.10949484080692429
1507	42	0.10715619429571888
1507	43	0.09502395850224588
1507	44	0.07239420323345058
1507	45	0.10096463652560317
1507	46	0.08921384277651612
1507	47	0.14498304723188227
1507	48	0.08938721832933538
1507	49	0.10913355140351655
1507	50	0.09467279700022857
1507	51	0.0906063355855764
1508	1	0.1208516056954494
1508	2	0.3751222772751177
1508	3	0.23307596895251947
1508	4	0.19970021856158837
1508	5	0.10045107539624354
1508	6	0.17777659363829912
1508	7	0.1059896262291602
1508	8	0.12218088675491856
1508	9	0.07473920289615421
1508	10	0.12359128763099392
1508	11	0.11037398662460873
1508	12	0.10968335553899777
1508	13	0.07369199658531045
1508	14	0.08009380029597679
1508	15	0.09215105281826652
1508	16	0.06698716113038472
1508	17	0.07565135034504777
1508	18	0.07483755896313227
1508	19	0.07546038592337112
1508	20	0.1126527682292533
1508	21	0.08001671680194278
1508	22	0.09032933225032735
1508	23	0.07537002345929977
1508	24	0.08742127475204597
1508	25	0.10644268136383062
1508	26	0.06311343391260493
1508	27	0.0644809967019313
1508	28	0.11238308703862288
1508	29	0.06750272193581708
1508	30	0.08906447962188935
1508	31	0.08790385607634477
1508	32	0.0803800399928889
1508	33	0.04912288011728094
1508	34	0.09021005593810827
1508	35	0.0862450166475881
1508	36	0.08195128198843804
1508	37	0.11019642271599395
1508	38	0.10057298762044553
1508	39	0.12022912592150448
1508	40	0.08521660640256101
1508	41	0.06516355840702204
1508	42	0.10113961248212888
1508	43	0.11370456509872895
1508	44	0.10297067560394879
1508	45	0.05354867881435865
1508	46	0.08923283539746762
1508	47	0.13641665539890369
1508	48	0.09297786963366406
1508	49	0.1202427418424179
1508	50	0.09017928058117519
1508	51	0.07075228526004196
1509	1	0.04983136220922546
1509	2	0.3677224166229536
1509	3	0.24892447160858922
1509	4	0.16916695535562098
1509	5	0.14418884829729706
1509	6	0.09406040282466677
1509	7	0.06778774213461247
1509	8	0.08557244483962023
1509	9	0.046219655421616324
1509	10	0.06111342940178588
1509	11	0.04919778687000331
1509	12	0.06642357927676557
1509	13	0.06655424123370324
1509	14	0.09116203904900289
1509	15	0.050479394786606235
1509	16	0.10014286052476962
1509	17	0.10302503269792851
1509	18	0.09325340537796478
1509	19	0.10745617436679566
1509	20	0.08583978640415069
1509	21	0.07589035906535457
1509	22	0.08793693240106393
1509	23	0.05578507445271441
1509	24	0.07852484168869722
1509	25	0.04784161294780631
1509	26	0.06346768528167956
1509	27	0.06483533158392873
1509	28	0.035866492894115254
1509	29	0.08521373800115128
1509	30	0.06483719879867778
1509	31	0.0857839588250755
1509	32	0.06352333140754496
1509	33	0.07733839904740591
1509	34	0.06565882807792889
1509	35	0.07670675521251269
1509	36	0.10395217309127247
1509	37	0.08827259335916438
1509	38	0.10381708329005335
1509	39	0.08720603698684926
1509	40	0.08215283267774254
1509	41	0.0735892759772554
1509	42	0.08105508297787622
1509	43	0.08516352383570336
1509	44	0.07208848302643389
1509	45	0.07629381318063366
1509	46	0.0742121426661484
1509	47	0.14544210108984856
1509	48	0.05445543707761402
1509	49	0.10711430919733544
1509	50	0.11268448957076771
1509	51	0.10582672279083027
1510	1	-0.12215775185919142
1510	2	0.14270887268801147
1510	3	0.2185149968246094
1510	4	0.19701942717648535
1510	5	0.15992017069279285
1510	6	0.12354785685734981
1510	7	0.11596754399197806
1510	8	0.14384707690350496
1510	9	0.13677560937878042
1510	10	0.1392299532584218
1510	11	0.1193501151735532
1510	12	0.13210747553191737
1510	13	0.11621239541138095
1510	14	0.06995554609501653
1510	15	0.15378188398532444
1510	16	0.09284490757933384
1510	17	0.103263172410891
1510	18	0.07308597586615662
1510	19	0.10525090553609573
1510	20	0.08461496040177252
1510	21	0.07698308492507522
1510	22	0.09582859931230558
1510	23	0.07261862635289873
1510	24	0.054894689381818296
1510	25	0.0863733029342626
1510	26	0.10895850942495144
1510	27	0.07821442086645902
1510	28	0.1035938661306659
1510	29	0.09266677434061421
1510	30	0.11541123103520334
1510	31	0.0755423054475628
1510	32	0.12060840523557204
1510	33	0.11042628507288299
1510	34	0.08206423123925077
1510	35	0.12219437464732152
1510	36	0.11753375838195979
1510	37	0.12095457556367961
1510	38	0.11184648346536363
1510	39	0.11716404775044964
1510	40	0.12789654651437132
1510	41	0.1138185030007719
1510	42	0.12247378582982549
1510	43	0.09851316401834254
1510	44	0.1265881575442549
1510	45	0.07436101949450347
1510	46	0.10763639971035843
1510	47	0.17251476592396386
1510	48	0.11295058008894898
1510	49	0.13222414597918686
1510	50	0.13646854686521692
1510	51	0.13246755846184044
1511	1	0.08000586369445273
1511	2	0.2571262640432792
1511	3	0.24191300756259437
1511	4	0.17654822370207057
1511	5	0.1564030423499645
1511	6	0.11435416570459722
1511	7	0.06922027851840795
1511	8	0.09551997690837766
1511	9	0.07493538393455168
1511	10	0.11693856373105405
1511	11	0.08198623800972626
1511	12	0.10484900083165627
1511	13	0.08513636203095842
1511	14	0.11497907941144092
1511	15	0.0782193854021287
1511	16	0.07052465864799018
1511	17	0.0533750348891644
1511	18	0.0811092791813266
1511	19	0.06573812312696958
1511	20	0.10772767072359102
1511	21	0.0806884269975896
1511	22	0.06590828028746643
1511	23	0.03406835485964166
1511	24	0.05456244834632429
1511	25	0.08047772193739178
1511	26	0.08294646117877846
1511	27	0.06308976430743485
1511	28	0.06348437768069459
1511	29	0.09175920210319788
1511	30	0.030769207251601927
1511	31	0.05700264142826228
1511	32	0.06584618475707771
1511	33	0.049519907286104115
1511	34	0.0558731420466998
1511	35	0.06548861655072358
1511	36	0.07742112062813788
1511	37	0.07536686908517964
1511	38	0.07138279760687993
1511	39	0.06412532837646978
1511	40	0.09868262289401031
1511	41	0.0638786748025808
1511	42	0.038047755629733615
1511	43	0.07316185319470492
1511	44	0.06074877849879812
1511	45	0.08042050437279613
1511	46	0.0671513633773344
1511	47	0.08975476859369991
1511	48	0.056869642265368725
1511	49	0.05625084263397184
1511	50	0.07048222053041542
1511	51	0.05729963312122521
1601	1	0.13226431069841738
1601	2	0.386964107676981
1601	3	0.2315757733552104
1601	4	0.15353572658145964
1601	5	0.11603868117428817
1601	6	0.10538508701208116
1601	7	0.07966787363127992
1601	8	0.10005838359910513
1601	9	0.07851419393384873
1601	10	0.11084542052963542
1601	11	0.07701235241658111
1601	12	0.09856342066085944
1601	13	0.08484621131902514
1601	14	0.06506469651782254
1601	15	0.030944535011514063
1601	16	0.05656151109972285
1601	17	0.06296792429095177
1601	18	0.07198157809653338
1601	19	0.04427930768058275
1601	20	0.07780572291260768
1601	21	0.03676345990754015
1601	22	0.05778479438898643
1601	23	0.02918272754200757
1601	24	0.031558612846765755
1601	25	0.04207690621169036
1601	26	0.04340635138933635
1601	27	0.024426984839998056
1601	28	0.02531753990668051
1601	29	0.04029784172792006
1601	30	0.05408265509734633
1601	31	0.06750044685719558
1601	32	0.05131183140972695
1601	33	0.03634325204945554
1601	34	0.08938074910588512
1601	35	0.06812180043465332
1601	36	0.03891278095511552
1601	37	0.06141182233321274
1601	38	0.04973696774774794
1601	39	0.014294260683527682
1601	40	0.03547022104680764
1601	41	0.041719862278021935
1601	42	0.045153709821654786
1601	43	0.057436897502540774
1601	44	0.053353972140314454
1601	45	0.046855185847164194
1601	46	0.04088609214763039
1601	47	0.07518145827029343
1601	48	0.05263567402180769
1601	49	0.09480340242727436
1601	50	-0.0014309966473931013
1601	51	0.07950803611584689
1602	1	-0.12340661464817515
1602	2	8.992388735151735E-5
1602	3	0.1724638170517565
1602	4	0.12363826834478431
1602	5	0.13230909857962558
1602	6	0.14848651763259824
1602	7	0.1050368424823489
1602	8	0.12300722727528068
1602	9	0.10654647333131351
1602	10	0.1199412216781468
1602	11	0.1080327047296521
1602	12	0.0827567806478342
1602	13	0.12285938751567471
1602	14	0.09282692400400094
1602	15	0.0670312530193371
1602	16	0.08866877632804204
1602	17	0.07584927090011462
1602	18	0.07846164202162242
1602	19	0.04722255757042859
1602	20	0.08194569303892507
1602	21	0.062360998914307686
1602	22	0.10096200592627724
1602	23	0.06194142680598702
1602	24	0.06957215271908268
1602	25	0.05974304263165919
1602	26	0.08430565766663278
1602	27	0.07605785994934422
1602	28	0.09588277940017775
1602	29	0.04006933976139493
1602	30	0.08812858506318122
1602	31	0.04643549981427242
1602	32	0.05991087024455766
1602	33	0.09394168101215428
1602	34	0.0684657066731944
1602	35	0.05765093752092554
1602	36	0.07910990618520941
1602	37	0.12433350856660041
1602	38	0.07293671923539335
1602	39	0.11223502218483361
1602	40	0.07093189684513845
1602	41	0.10543231494017391
1602	42	0.07275140931422186
1602	43	0.08194881456310554
1602	44	0.11335985578035945
1602	45	0.09776104551244202
1602	46	0.08681580268653732
1602	47	0.13687329803558868
1602	48	0.07192784339821401
1602	49	0.08476730550297873
1602	50	0.10439089830764914
1602	51	0.03485207903775489
1603	1	0.1077556492173315
1603	2	0.3265715450877096
1603	3	0.20702958134916116
1603	4	0.16696919716370218
1603	5	0.14073276132038615
1603	6	0.14729350303683475
1603	7	0.14311462231219707
1603	8	0.16021959172457656
1603	9	0.11940135522714002
1603	10	0.12383472405077356
1603	11	0.1549329267676498
1603	12	0.11777273850726999
1603	13	0.12269982272450619
1603	14	0.09652801001080036
1603	15	0.12633154760685983
1603	16	0.09239093151280997
1603	17	0.09140411053059694
1603	18	0.10207072705557607
1603	19	0.0927199897643689
1603	20	0.10383638121867733
1603	21	0.07405439268350023
1603	22	0.08611235433241404
1603	23	0.077222190442221
1603	24	0.0883798834951861
1603	25	0.08094339499930925
1603	26	0.05825380683928927
1603	27	0.09187525819849185
1603	28	0.08433680362144713
1603	29	0.04205429263595306
1603	30	0.08103993928477138
1603	31	0.06205896982122994
1603	32	0.08996288783683326
1603	33	0.07161602180896409
1603	34	0.08933297332516332
1603	35	0.10145642945137467
1603	36	0.10998974013278229
1603	37	0.08997359342734512
1603	38	0.10886473698027288
1603	39	0.09306933525960659
1603	40	0.12785825236233705
1603	41	0.07182061347162261
1603	42	0.07318307395104995
1603	43	0.08981913122564578
1603	44	0.09349210220858595
1603	45	0.10066096581083883
1603	46	0.04384247679583808
1603	47	0.13648291042751737
1603	48	0.08427157637736826
1603	49	0.06763610272546572
1603	50	0.08526090076225046
1603	51	0.056950884093382115
1604	1	-0.11540296365858183
1604	2	-0.1020232394914018
1604	3	0.135917847565878
1604	4	0.17087448872656097
1604	5	0.14752389473940752
1604	6	0.10835884097523518
1604	7	0.14214016743799363
1604	8	0.16797949475015628
1604	9	0.13167129985669845
1604	10	0.1581784512716311
1604	11	0.13480724174365832
1604	12	0.12846039193335201
1604	13	0.12052886266553742
1604	14	0.14398764968666455
1604	15	0.10107434000728688
1604	16	0.12573193995746124
1604	17	0.09341295924359372
1604	18	0.11390485531115502
1604	19	0.11896091110259732
1604	20	0.10007923148700115
1604	21	0.07048160805970838
1604	22	0.12384661274001019
1604	23	0.10540113830221998
1604	24	0.09607838563020721
1604	25	0.10453660597755743
1604	26	0.06455308338897936
1604	27	0.0901664291808828
1604	28	0.10573533885285258
1604	29	0.0842990799561818
1604	30	0.10780015356019135
1604	31	0.10885209000088025
1604	32	0.0981550839678107
1604	33	0.08035657131551233
1604	34	0.08603881991714246
1604	35	0.09999669030642622
1604	36	0.11054751451938927
1604	37	0.12333093397125339
1604	38	0.11703594055033051
1604	39	0.07996119997897466
1604	40	0.1021639624935915
1604	41	0.11241777010571496
1604	42	0.09426963943619882
1604	43	0.10896004783675295
1604	44	0.10219154531986163
1604	45	0.10713002354798107
1604	46	0.0681508458200284
1604	47	0.1364317218250548
1604	48	0.11330080592771452
1604	49	0.11694155820384111
1604	50	0.10592753141280298
1604	51	0.11996271078056964
1605	1	0.12401344882766807
1605	2	0.250174863775527
1605	3	0.19643378438392034
1605	4	0.19234259767948458
1605	5	0.13046602517676575
1605	6	0.15286526587011195
1605	7	0.11512513370990973
1605	8	0.1674790829302495
1605	9	0.11793146036919921
1605	10	0.1402310282940462
1605	11	0.09836241668566714
1605	12	0.13293838608502284
1605	13	0.07700629069992004
1605	14	0.12112275519444893
1605	15	0.11573687382562525
1605	16	0.10007184135603353
1605	17	0.09750158765876193
1605	18	0.06706178771433002
1605	19	0.08167309001294853
1605	20	0.08372705530156566
1605	21	0.06478908739607192
1605	22	0.08380873603526595
1605	23	0.07753238177259902
1605	24	0.08286703968555287
1605	25	0.08498791640860048
1605	26	0.06656215935700516
1605	27	0.08331932383575946
1605	28	0.05171055473109476
1605	29	0.09151963699414267
1605	30	0.05904961011721355
1605	31	0.10247107081205087
1605	32	0.09093334725945823
1605	33	0.048673444671891275
1605	34	0.06315296738070941
1605	35	0.08985650408923362
1605	36	0.0931421927160585
1605	37	0.08443104423609071
1605	38	0.08102004119736961
1605	39	0.11185976941834497
1605	40	0.07004578045372511
1605	41	0.09314356590667217
1605	42	0.07888071991969525
1605	43	0.08702237318050265
1605	44	0.11190470023938559
1605	45	0.0856531400751166
1605	46	0.08384292029046492
1605	47	0.12558737539404774
1605	48	0.08786469044517986
1605	49	0.11051201864608373
1605	50	0.07099857842005264
1605	51	0.06113760315957961
1606	1	-0.03539536245699537
1606	2	0.2042145194990681
1606	3	0.23849810307775243
1606	4	0.20742685591338983
1606	5	0.16965634427383947
1606	6	0.16042450285738852
1606	7	0.11848401268154873
1606	8	0.15374146838995273
1606	9	0.16616209207552401
1606	10	0.17459430500128548
1606	11	0.12892113547347606
1606	12	0.15298296709459436
1606	13	0.16338910458441092
1606	14	0.14997855582366526
1606	15	0.1320601385135376
1606	16	0.10898195502196728
1606	17	0.10400057384551076
1606	18	0.09612840592664895
1606	19	0.06151931504887642
1606	20	0.07365035441206658
1606	21	0.07520293434957637
1606	22	0.08241282124862437
1606	23	0.09980946255704737
1606	24	0.13777283292383657
1606	25	0.08718802371850387
1606	26	0.09644279019141067
1606	27	0.09736039115852435
1606	28	0.08604420054295758
1606	29	0.06992852369950242
1606	30	0.1129159813512004
1606	31	0.0968562151696446
1606	32	0.09665679780558634
1606	33	0.10870886804208624
1606	34	0.11131876738379276
1606	35	0.10231286272640716
1606	36	0.09718114858121396
1606	37	0.07967317218044911
1606	38	0.1035662378063904
1606	39	0.10841442537927293
1606	40	0.09545011196452435
1606	41	0.12698837269957153
1606	42	0.11557970164567166
1606	43	0.13506737519460188
1606	44	0.07289875287939651
1606	45	0.11092596577213243
1606	46	0.11824329649439136
1606	47	0.10900806556667675
1606	48	0.09731075733647288
1606	49	0.10709058640305358
1606	50	0.10688201030846045
1606	51	0.08742007090358328
1607	1	0.1659611534093841
1607	2	0.42987219126560916
1607	3	0.27843993383815047
1607	4	0.19028326013268781
1607	5	0.196571203495445
1607	6	0.1520489079612375
1607	7	0.1026491871873958
1607	8	0.14875050424371494
1607	9	0.11744190329375925
1607	10	0.1696999792178815
1607	11	0.09403159338436495
1607	12	0.13027918570711705
1607	13	0.13902540068765035
1607	14	0.09552562427951727
1607	15	0.10148064833979475
1607	16	0.0653291629313344
1607	17	0.12993650753131902
1607	18	0.11080218340640613
1607	19	0.11011033489537425
1607	20	0.07988145791722445
1607	21	0.08666224425606117
1607	22	0.11544253299292251
1607	23	0.09082762426917412
1607	24	0.08076984770887918
1607	25	0.06412791021577391
1607	26	0.06530572537067059
1607	27	0.07648417966051824
1607	28	0.07829494363177503
1607	29	0.08877790893140514
1607	30	0.08937537626465542
1607	31	0.1029289166848244
1607	32	0.0681714255540129
1607	33	0.07062376505056278
1607	34	0.07668394270927337
1607	35	0.08631080477096731
1607	36	0.07670338286875023
1607	37	0.06941390940025371
1607	38	0.05722153369399763
1607	39	0.05186188700854899
1607	40	0.04637637391865468
1607	41	0.08403459875776065
1607	42	0.07661524692042576
1607	43	0.09259575011474652
1607	44	0.045526795826347666
1607	45	0.07783305693038045
1607	46	0.06787071227777375
1607	47	0.11277239888694623
1607	48	0.045491612740413245
1607	49	0.07218601760482812
1607	50	0.03903087274788675
1607	51	0.09329004033013177
1608	1	-0.13468875607949826
1608	2	-0.029014942396251797
1608	3	0.10343134001581689
1608	4	0.15442828945809595
1608	5	0.16952345347055342
1608	6	0.14779933625258934
1608	7	0.08628085467950086
1608	8	0.13598929535146453
1608	9	0.09804718615249897
1608	10	0.1291002445072209
1608	11	0.10550895200776012
1608	12	0.09804346816474663
1608	13	0.09553970482464536
1608	14	0.13946690811532392
1608	15	0.14729971767471994
1608	16	0.10278978811908956
1608	17	0.1083949752313984
1608	18	0.11984582295615809
1608	19	0.10746827017003824
1608	20	0.11099672762722435
1608	21	0.10854576023627516
1608	22	0.09476552144958816
1608	23	0.11299987061666883
1608	24	0.10871326704728546
1608	25	0.0946664685049754
1608	26	0.09598856298464398
1608	27	0.1243372560074647
1608	28	0.11157546474120039
1608	29	0.08108299253044038
1608	30	0.09939658371233406
1608	31	0.09706550560937899
1608	32	0.08405432054077977
1608	33	0.10248937296368155
1608	34	0.11285754058550879
1608	35	0.14254537737408413
1608	36	0.07330980152794808
1608	37	0.0688927167521669
1608	38	0.09564907373874121
1608	39	0.0604471438879699
1608	40	0.0528602508036613
1608	41	0.09918570405462646
1608	42	0.08417783144100355
1608	43	0.09440643278082206
1608	44	0.06809245835192712
1608	45	0.09142904294207455
1608	46	0.05824935636002948
1608	47	0.13848573195437552
1608	48	0.08023824154762593
1608	49	0.09586845556891888
1608	50	0.12865480105115523
1608	51	0.10263450886417047
1609	1	0.13837601126531496
1609	2	0.2726134690280091
1609	3	0.2690681924630667
1609	4	0.19975895162283308
1609	5	0.1904735675663929
1609	6	0.1410472276489685
1609	7	0.1140014503164295
1609	8	0.13652743132429634
1609	9	0.11947152497695157
1609	10	0.12594003745271465
1609	11	0.11325839125072434
1609	12	0.13246477247734845
1609	13	0.08387647964558909
1609	14	0.11350908946439375
1609	15	0.13397077221298304
1609	16	0.08019739507457757
1609	17	0.05922325656063521
1609	18	-0.0639642185685858
1609	19	0.09605160909071486
1609	20	0.09218989111642628
1609	21	0.07178235709211123
1609	22	0.07711055531541433
1609	23	0.09877981450900819
1609	24	0.08415240459039097
1609	25	0.09938928178687689
1609	26	0.07971814474442596
1609	27	0.08794696720152473
1609	28	0.043236770110546274
1609	29	0.026169372919135014
1609	30	0.07068666644651245
1609	31	0.07266254295059582
1609	32	0.08005818714039492
1609	33	0.09060810068508829
1609	34	0.0897270526907974
1609	35	0.06506551696575968
1609	36	0.08572764989270354
1609	37	0.09339441552977235
1609	38	0.09634209330334897
1609	39	0.07120576077285534
1609	40	0.10036867099227464
1609	41	0.08802814735236808
1609	42	0.09523981378778501
1609	43	0.05652938512125871
1609	44	0.07861586886807714
1609	45	0.08512934039851672
1609	46	0.09290453766978857
1609	47	0.11339106473564442
1609	48	0.10760448176287696
1609	49	0.09519978688314978
1609	50	0.06875680966081177
1609	51	0.08167582386692374
1610	1	0.13492084580691
1610	2	0.45644773286810647
1610	3	0.2926312186191993
1610	4	0.24316127622140016
1610	5	0.22621547318626511
1610	6	0.12989684921699052
1610	7	0.11103306776853827
1610	8	0.13162552255997895
1610	9	0.10932058606219641
1610	10	0.15113072704489383
1610	11	0.123803557033078
1610	12	0.14211255977165393
1610	13	0.13346025854740162
1610	14	0.1364207584107504
1610	15	0.0764674611367866
1610	16	0.0673584033401795
1610	17	0.054673680528210866
1610	18	0.07978770890643005
1610	19	0.08553783848893914
1610	20	0.052510485837444776
1610	21	0.07356609143640469
1610	22	0.06580875805457254
1610	23	0.06717244826058533
1610	24	0.08574001438551448
1610	25	0.06832491234599303
1610	26	0.050846409631411404
1610	27	0.08925013411842286
1610	28	0.04638338068360781
1610	29	0.04861924036708842
1610	30	0.09797011586136506
1610	31	0.0643315313544619
1610	32	0.05958047637430042
1610	33	0.04919832032928895
1610	34	0.01850358194560897
1610	35	0.054093135167093465
1610	36	0.06073002333998545
1610	37	0.07527679960337963
1610	38	0.07024305691276567
1610	39	0.043008213216339186
1610	40	0.05229625650724046
1610	41	0.05681654703872141
1610	42	0.045953114484753144
1610	43	0.051586867146525606
1610	44	0.06346668962074631
1610	45	0.0826825870492911
1610	46	0.10604820742718601
1610	47	0.1345467171864101
1610	48	0.08138449150212068
1610	49	0.07940008109346763
1610	50	0.09681135510318484
1610	51	0.07201256220902508
1611	1	0.07659293191181149
1611	2	0.4060365672372157
1611	3	0.2513424132681976
1611	4	0.18218909523275073
1611	5	0.17800623784474823
1611	6	0.12200495772793829
1611	7	0.1288942787173184
1611	8	0.1361713608930586
1611	9	0.08854408128551938
1611	10	0.17135538398081707
1611	11	0.10503162696476664
1611	12	0.11238224122765672
1611	13	0.11974419044899065
1611	14	0.11255205658093104
1611	15	0.10287920461529865
1611	16	0.06616837697465172
1611	17	0.09499981797923596
1611	18	0.07550171607692846
1611	19	0.0877008910141086
1611	20	0.10767628569667664
1611	21	0.08171028960740045
1611	22	0.06150311044006429
1611	23	0.09242175014550469
1611	24	0.08050908309508742
1611	25	0.0847474682168965
1611	26	0.08678138667492874
1611	27	0.05619503774531864
1611	28	0.06674427489646462
1611	29	0.08421378645535782
1611	30	0.06972851735220331
1611	31	0.07355693566638166
1611	32	0.0815428432050922
1611	33	0.066710438501417
1611	34	0.08852408727678807
1611	35	0.09643520748165457
1611	36	0.09177884746367226
1611	37	0.08171428908946865
1611	38	0.10007329358746375
1611	39	0.0878620914367616
1611	40	0.0741832615682867
1611	41	0.10028163657463551
1611	42	0.08149829113072826
1611	43	0.08613295466162185
1611	44	0.07394184152720129
1611	45	0.07258044078971437
1611	46	0.09635110344665065
1611	47	0.12239503139024777
1611	48	0.10568625408498633
1611	49	0.08452512143684743
1611	50	0.07579836675466112
1611	51	0.0759431840278566
2101	1	0.10475710459213872
2101	2	0.230069931816125
2101	3	0.04638035349669423
2101	4	-0.006561218027137272
2101	5	-0.05848041252833269
2101	6	-0.01680436359356463
2101	7	0.06892287964329569
2101	8	0.026812851820196215
2101	9	0.019799978790082662
2101	10	0.06859597567736841
2101	11	0.01054703739728069
2101	12	0.058899998770755246
2101	13	0.025049018884097052
2101	14	0.06819620669052284
2101	15	0.051469019971378316
2101	16	0.055059867409127605
2101	17	0.049407537504414734
2101	18	0.06643107340256904
2101	19	0.05861457488038013
2101	20	0.0640647259999696
2101	21	0.060934011057874216
2101	22	0.04959570415072534
2101	23	0.057964853740514855
2101	24	0.027565743435950196
2101	25	0.05457688759163659
2101	26	0.0485119551254698
2101	27	0.03134900607631863
2101	28	0.05991102677887028
2101	29	0.03549830199808923
2101	30	0.03759748028706156
2101	31	0.03908535099424171
2101	32	0.013947389398609289
2101	33	0.04057801219442325
2101	34	0.029395390958462997
2101	35	0.03779207726515921
2101	36	0.01132018965364523
2101	37	0.0715443637779174
2101	38	0.05124843174213112
2101	39	0.06316135644701859
2101	40	0.032039919408710205
2101	41	0.030791342243993824
2101	42	0.019389944386581703
2101	43	0.04523547747429291
2101	44	0.04047180017838059
2101	45	0.04406333787461847
2101	46	0.04183454657471941
2101	47	0.07241130248955585
2101	48	0.03990368385805709
2101	49	0.08658249766360626
2101	50	0.01644214840845848
2101	51	0.05847790135013042
2102	1	-0.10076368938728564
2102	2	-0.4779758668805769
2102	3	-0.04752848564286438
2102	4	0.0385219324572077
2102	5	-0.06954428301168747
2102	6	-0.006284609273514263
2102	7	-0.030662851043203432
2102	8	0.0362464697275513
2102	9	0.02549019781265116
2102	10	0.09886396238584894
2102	11	0.06323703259344882
2102	12	0.035079151971132205
2102	13	0.0377866246069658
2102	14	0.020284647565091518
2102	15	0.07625641528887428
2102	16	0.051065025296217925
2102	17	0.04439298797356628
2102	18	0.06077618895168513
2102	19	0.020686566439714227
2102	20	0.02266067756014678
2102	21	0.03537719789188998
2102	22	0.06613012738264246
2102	23	0.045951600697016204
2102	24	0.026330072323915488
2102	25	0.037178144495811694
2102	26	0.02158019827415103
2102	27	0.06193756493136959
2102	28	0.057044813166143626
2102	29	0.07700389656083928
2102	30	0.04866451578162412
2102	31	0.04001513947736868
2102	32	0.05607965329699738
2102	33	0.05392361005124968
2102	34	0.026953280538101865
2102	35	0.055309489411563106
2102	36	-0.004492529531951561
2102	37	-0.012245402516583681
2102	38	0.021049163199982956
2102	39	-0.007387867721959651
2102	40	-0.02478437737232042
2102	41	0.003395915773779734
2102	42	0.004261855507110113
2102	43	0.029093654455351725
2102	44	-1.7457232097939368E-4
2102	45	0.010503728380854227
2102	46	0.002112053652460588
2102	47	0.062326179246944946
2102	48	0.03783745881844425
2102	49	0.07267419566733224
2102	50	0.015415179910100107
2102	51	0.02522824374882049
2103	1	-0.11093545261081061
2103	2	-0.32592430040048725
2103	3	-0.09662377551894252
2103	4	-0.031047239757207024
2103	5	-0.03524187983222049
2103	6	0.010599245912757738
2103	7	0.036140238944256
2103	8	0.04773766413302383
2103	9	0.026035736566882406
2103	10	0.05800663431666919
2103	11	0.03254664594951606
2103	12	0.029261007776270276
2103	13	0.023678916686762363
2103	14	0.052706475039627776
2103	15	0.05250967848386523
2103	16	0.05442992157058768
2103	17	0.02201352847233551
2103	18	0.033320621586632626
2103	19	0.01937356845395044
2103	20	0.05688218236805653
2103	21	0.04530807572454876
2103	22	0.015032638447365798
2103	23	0.03903174996532499
2103	24	0.036880049224294
2103	25	0.054929266419577516
2103	26	0.034286312313298595
2103	27	0.06611685549953705
2103	28	0.03584032302639173
2103	29	0.041166395185470606
2103	30	0.05293511831182229
2103	31	0.03584444756559435
2103	32	0.023184789678019513
2103	33	0.03385782816531702
2103	34	0.03989738437558543
2103	35	0.06193149000316822
2103	36	0.041183959243973334
2103	37	0.04412802000359051
2103	38	0.05327190693790129
2103	39	0.05068031044929455
2103	40	0.07641034088710086
2103	41	0.0758553863498932
2103	42	0.06700557075468794
2103	43	0.036335181234967706
2103	44	0.06575793766664617
2103	45	0.0919874482686538
2103	46	0.0675204348229883
2103	47	0.09107489151249837
2103	48	0.053137854467856016
2103	49	0.07390723749880124
2103	50	0.031096406365655582
2103	51	0.07611853074924113
2104	1	0.11687027486865276
2104	2	0.17379637119493907
2104	3	-0.03843212259159401
2104	4	0.0011607076337085687
2104	5	-0.09527104144982701
2104	6	-0.06291857341155804
2104	7	-0.09205695568292782
2104	8	-0.008628082023157901
2104	9	-0.02585106807680404
2104	10	-0.04135146854653726
2104	11	-0.01158821192938575
2104	12	0.0026901600284858773
2104	13	0.00837153613719721
2104	14	-7.354122899769777E-4
2104	15	-0.0164301136824605
2104	16	0.021572085235511906
2104	17	0.01778294562465277
2104	18	-0.006039977754241477
2104	19	0.0054943065470212105
2104	20	0.03591431060387862
2104	21	-0.01238463836225634
2104	22	-0.005348479087651015
2104	23	0.03119431570507203
2104	24	0.0019818771216648656
2104	25	0.03493135639203615
2104	26	0.006981421032449475
2104	27	5.369390497449444E-4
2104	28	-0.021231700905055106
2104	29	-0.007997556695748642
2104	30	0.009329986208079788
2104	31	0.04968778979143451
2104	32	0.008166314043172918
2104	33	-0.004754537215490018
2104	34	0.030757647916992426
2104	35	0.022302457168450474
2104	36	-0.026118909562420356
2104	37	-0.017004280164208296
2104	38	0.005252061686562115
2104	39	0.004721592204703029
2104	40	0.0013166210967625602
2104	41	-0.002390936334535354
2104	42	-0.011902352659348026
2104	43	-0.03678802612400034
2104	44	0.02331079643634837
2104	45	-0.02873468347190311
2104	46	0.010175557710404348
2104	47	0.039578170167807514
2104	48	-0.011684007294000764
2104	49	-0.019701969766757088
2104	50	-0.002569798982612781
2104	51	-0.01595953438651776
2105	1	0.0746801959848753
2105	2	0.15145251821548555
2105	3	-0.04344998056419058
2105	4	-0.03385683154748875
2105	5	-0.04777621774420027
2105	6	-0.031736428952243045
2105	7	-0.05937534810568934
2105	8	-0.02564873483959218
2105	9	-0.045771820524130646
2105	10	-0.06892283344499361
2105	11	-0.00738106755361656
2105	12	-0.036130907440387716
2105	13	-0.03224552508814327
2105	14	-0.025312298022754476
2105	15	-0.031239340153611295
2105	16	-0.048718661543574626
2105	17	-0.05113464753508623
2105	18	-0.0011256221632294228
2105	19	-0.023973784600080705
2105	20	-0.005424713403726855
2105	21	-0.05919805656550636
2105	22	-0.04355572381474104
2105	23	-0.020661635357235753
2105	24	-0.03906679132197155
2105	25	-0.0689133860713298
2105	26	-0.004167066221036464
2105	27	-0.03448732156035561
2105	28	0.010147296291549424
2105	29	-0.030370487161121673
2105	30	-0.06455008134037854
2105	31	-0.03468103160380309
2105	32	-0.07802926397359755
2105	33	-0.014546377315376446
2105	34	-0.03855405424427971
2105	35	-0.04965594152108821
2105	36	-0.02285063710547064
2105	37	-0.03932163682708989
2105	38	0.022970961070903684
2105	39	0.006850771417944657
2105	40	0.010099430043418067
2105	41	-0.014388878677280559
2105	42	-0.004545489740579001
2105	43	0.013788912779617135
2105	44	-0.009536029346676855
2105	45	-0.014604920786815967
2105	46	-0.020772443265137497
2105	47	0.014932220686532105
2105	48	0.002555091796544673
2105	49	-0.00775094239164531
2105	50	8.981626469690696E-4
2105	51	0.011343216960582936
2106	1	0.08654893311139489
2106	2	0.15724418669994833
2106	3	0.03988289309652515
2106	4	-0.0448141878220909
2106	5	0.02864603120884368
2106	6	-0.037061551854201014
2106	7	-0.04819835189721289
2106	8	0.007548280735697688
2106	9	-0.005304485189647323
2106	10	-0.04872260634607528
2106	11	0.00857913933032961
2106	12	0.008341154724810451
2106	13	0.007041174315666865
2106	14	-0.0650531441391351
2106	15	-0.04323535005764256
2106	16	-0.009969803682537304
2106	17	-0.0065339556978116775
2106	18	-0.029473804495289357
2106	19	-0.019076575115704486
2106	20	-0.012412091147652404
2106	21	-0.05236538446754935
2106	22	-0.005778933423577826
2106	23	-0.012382356328018318
2106	24	-0.04890099286626537
2106	25	-0.031753156773064006
2106	26	-0.03482214630598435
2106	27	-0.009029128008059217
2106	28	-0.02658529490108208
2106	29	-0.005618842376293287
2106	30	-0.012226798116124371
2106	31	0.003983691333623085
2106	32	0.010937524017542444
2106	33	3.384800284536027E-4
2106	34	0.010673305277336453
2106	35	-0.02128713844912511
2106	36	-0.06816941962161138
2106	37	-0.041401082652342325
2106	38	-0.021285961407400578
2106	39	-0.07717317012507152
2106	40	-0.011844916737537403
2106	41	-0.061094272914111514
2106	42	-0.05611356213014318
2106	43	-0.039461976763675466
2106	44	-0.04665977068199112
2106	45	-0.021604235506075042
2106	46	-0.0396892904371029
2106	47	0.018707263481452685
2106	48	-0.029620050138738918
2106	49	0.010176599870959535
2106	50	-0.019352443124425633
2106	51	-1.4077315639582366E-4
2107	1	-0.2088692314169549
2107	2	-0.3993955260378854
2107	3	-0.08012695823987315
2107	4	-0.033781488892756784
2107	5	-0.04341911868390724
2107	6	0.045344787535860576
2107	7	0.016866391188962382
2107	8	0.0018587350512504486
2107	9	0.03088886393575052
2107	10	-0.055729241133754215
2107	11	0.018077095463645776
2107	12	-0.008638879460022508
2107	13	0.005279144130597047
2107	14	-0.0442126097026474
2107	15	-0.007659249491460685
2107	16	0.01737848932926056
2107	17	0.011576884468986748
2107	18	-0.002448559170332487
2107	19	0.05546881737196685
2107	20	0.005639908844671027
2107	21	0.022207708289052164
2107	22	0.02453862081758018
2107	23	0.027278295771047567
2107	24	0.016722097546022496
2107	25	0.004244825062549751
2107	26	0.03566022121096779
2107	27	0.014678401222866455
2107	28	0.03228964907677323
2107	29	0.028663669878120857
2107	30	0.018529697896369157
2107	31	0.0053047433214032935
2107	32	0.020340196863514848
2107	33	0.03875627098358336
2107	34	0.029420561895200592
2107	35	0.03770475275693741
2107	36	0.038685891696829344
2107	37	0.033007330437662574
2107	38	0.04457926996428796
2107	39	0.04661800608921851
2107	40	0.01631707875190358
2107	41	0.06526085778510549
2107	42	0.02257651564305263
2107	43	0.019718641761748756
2107	44	0.04152998378415873
2107	45	0.03092264009207213
2107	46	0.059949202910040356
2107	47	0.0397249105540709
2107	48	0.024754308676776304
2107	49	0.06350035224318873
2107	50	0.032719704542756745
2107	51	0.05965497386972629
2108	1	-0.1422204205139579
2108	2	-0.4453371145948992
2108	3	-0.2770962714088583
2108	4	-0.09398061915067757
2108	5	-0.11360344529686728
2108	6	-0.11113949951627689
2108	7	-0.07268821056914732
2108	8	-0.044615173803890684
2108	9	-0.026078720775437603
2108	10	-0.05171616445653626
2108	11	-0.06755793024343859
2108	12	-0.049024817263848774
2108	13	-0.01580319825752241
2108	14	-0.036521717557668865
2108	15	0.025240678017617313
2108	16	-0.045884183358197106
2108	17	-0.010817446785480911
2108	18	-0.019504414432852002
2108	19	-0.03370954680663374
2108	20	-0.030167850887778513
2108	21	-0.010926902066643152
2108	22	-0.0261916153478694
2108	23	-0.04887964056955241
2108	24	-0.011679742069482302
2108	25	-0.04518795022229227
2108	26	-0.050219172666565726
2108	27	-0.030508849612864708
2108	28	-0.055879578861365076
2108	29	0.021325547027984726
2108	30	-0.024811543005007763
2108	31	-0.029510211361703398
2108	32	-0.01195746330505898
2108	33	-0.017108968540625824
2108	34	-0.24877075637790114
2108	35	-0.2937809375242111
2108	36	-0.1471767394050545
2108	37	-0.20204803007017347
2108	38	-0.21355862590500152
2108	39	-0.22961578754654255
2108	40	-0.43791460940454385
2108	41	-0.6877386163894954
2108	42	-0.3822461212221029
2108	43	-0.702136159777794
2108	44	-0.7879501217596356
2108	45	-0.7106237505381756
2108	46	-0.4228147009220322
2108	47	-0.49429382120126775
2108	48	-0.4398412672758525
2108	49	-0.557767694200507
2108	50	-0.686765971429125
2108	51	-0.5987122875541289
2109	1	0.11106354600578072
2109	2	0.1983143535831431
2109	3	-0.0838826877615162
2109	4	-0.1725639251664859
2109	5	-0.23433010930173737
2109	6	-0.13267050240117584
2109	7	-0.09671795220049972
2109	8	-0.10244635593114282
2109	9	-0.07824610194757042
2109	10	-0.12446794403159345
2109	11	-0.07053876382688173
2109	12	-0.1462238855681406
2109	13	-0.1042216982681694
2109	14	-0.0866810597133707
2109	15	-0.0663209119128112
2109	16	-0.11701091158545296
2109	17	-0.12132789448738635
2109	18	-0.08554301567384925
2109	19	-0.06333504522611122
2109	20	-0.07563456725721096
2109	21	-0.07891366139605793
2109	22	-0.0756392908924326
2109	23	-0.04885022640996084
2109	24	-0.08075939642336749
2109	25	-0.059971885185852614
2109	26	-0.05247765161091422
2109	27	-0.0373870961473628
2109	28	-0.02830539419412048
2109	29	-0.0763917728580239
2109	30	-0.0760226548324141
2109	31	-0.06805681975378519
2109	32	-0.09017263327741176
2109	33	-0.05337962775384142
2109	34	-0.03597178760455222
2109	35	-0.047801275996171455
2109	36	-0.0203124772419514
2109	37	-0.02864198348689939
2109	38	-0.05390451729358858
2109	39	-0.03265440059136182
2109	40	-0.024384902396576535
2109	41	-0.03533535935997634
2109	42	-0.046859490946552285
2109	43	-0.01281016637044985
2109	44	-0.008689342484665019
2109	45	-0.02838741732990968
2109	46	-0.026973774885163948
2109	47	0.004203472575582623
2109	48	-0.0266401855514502
2109	49	-0.034032327041408905
2109	50	-0.033913702743511465
2109	51	-0.03901891680974501
2110	1	0.07456769187722045
2110	2	0.2100599469445612
2110	3	-0.16506151328478325
2110	4	-0.07967610686318238
2110	5	-0.08635119050482842
2110	6	-0.08655488601359451
2110	7	-0.09914705846266259
2110	8	-0.13522742290830791
2110	9	-0.09608782649763015
2110	10	-0.11219643398531076
2110	11	-0.08981077538021509
2110	12	-0.11139577316902205
2110	13	-0.1326539745664519
2110	14	-0.05358594400330219
2110	15	-0.08659105528606403
2110	16	-0.13392922819266317
2110	17	-0.10438822292115191
2110	18	-0.09960126830987548
2110	19	-0.09841281624109399
2110	20	-0.0857061321489212
2110	21	-0.05472620248012561
2110	22	-0.03494407166366642
2110	23	-0.11900202078875566
2110	24	-0.08298921930185799
2110	25	-0.08338763102539559
2110	26	-0.09606562881702274
2110	27	-0.10503150492300506
2110	28	-0.07874362683693903
2110	29	-0.08491697704564416
2110	30	-0.10385906937840872
2110	31	-0.1103303147990573
2110	32	-0.07857953934276907
2110	33	-0.0966875912343994
2110	34	-0.05418222692154728
2110	35	-0.132367257351639
2110	36	-0.08279134564892843
2110	37	-0.047980596073308845
2110	38	-0.11439295103053837
2110	39	-0.09824249161712117
2110	40	-0.04771088317489358
2110	41	-0.06998099768287602
2110	42	-0.08442048720155526
2110	43	-0.10610113325510184
2110	44	-0.0798644961953272
2110	45	-0.0829240032096692
2110	46	-0.11571620648709313
2110	47	-0.06763946953472555
2110	48	-0.09862528654462466
2110	49	-0.07349482352740466
2110	50	-0.11117871076094588
2110	51	-0.03186335780377192
2111	1	-0.12408791463276003
2111	2	-0.2917377725499293
2111	3	-0.2067792942575295
2111	4	-0.05961871320505452
2111	5	-0.1425616477675007
2111	6	-0.0744150834769357
2111	7	-0.11522027545370861
2111	8	-0.18005683713057152
2111	9	-0.07435786236596442
2111	10	-0.08402333757446456
2111	11	-0.08392676422582213
2111	12	-0.12126948308067398
2111	13	-0.10000850162364117
2111	14	-0.14694354744199245
2111	15	-0.1175673834261346
2111	16	-0.06530286388461093
2111	17	-0.081037665844228
2111	18	-0.061976890492111636
2111	19	-0.05819898070492968
2111	20	-0.06190863517111467
2111	21	-0.048960502297603625
2111	22	-0.07538327228300545
2111	23	-0.08304547371376714
2111	24	-0.08012193284576341
2111	25	-0.028259807265754944
2111	26	-0.04690481467027752
2111	27	-0.06706256235067087
2111	28	-0.05892037891705826
2111	29	-0.05812838333686443
2111	30	-0.0750142142225485
2111	31	-0.059064504130532214
2111	32	-0.07863429083383977
2111	33	-0.008368859197879885
2111	34	-0.052477914918924284
2111	35	-0.08224094199037779
2111	36	-0.05629528894106528
2111	37	-0.04048729735194456
2111	38	-0.06811807107684587
2111	39	-0.06416559955347623
2111	40	-0.02978865240156381
2111	41	-0.059350188767041345
2111	42	-0.06341174195671329
2111	43	-0.088747065924899
2111	44	-0.043015456110268246
2111	45	-0.08794957693960725
2111	46	-0.0718672832580296
2111	47	-0.03839580778913643
2111	48	-0.05219487748718166
2111	49	-0.058490610961648315
2111	50	-0.02594070045896757
2111	51	-0.08001867631268311
2201	1	0.11638627613334762
2201	2	0.22634827722029627
2201	3	0.010811451521171023
2201	4	-0.0016822446899666943
2201	5	-0.05064523855254066
2201	6	-0.022381812461176764
2201	7	-0.009119054752858347
2201	8	-9.272352724281063E-4
2201	9	-0.04887061164183848
2201	10	0.014212163355310281
2201	11	-0.04872955141146207
2201	12	-0.03473495580185926
2201	13	0.008121716356541242
2201	14	0.023542505695893112
2201	15	-0.03938215277991475
2201	16	-0.020505625248738113
2201	17	0.00441966165750074
2201	18	-0.01193126886182938
2201	19	0.015007074259784758
2201	20	0.011046189825847819
2201	21	0.005560627440210908
2201	22	-0.07121292617869557
2201	23	0.009547226758144234
2201	24	0.0023056905170264486
2201	25	-0.007832383259369635
2201	26	0.007583091286903709
2201	27	-0.008307520811790425
2201	28	-0.012397507270563324
2201	29	0.027414165014796765
2201	30	4.0016307814028096E-5
2201	31	-0.00890793727823791
2201	32	0.0030755157183435244
2201	33	-0.02236262295445357
2201	34	0.034622482707042934
2201	35	0.012598852523325377
2201	36	0.03795703979753284
2201	37	0.04227450609074168
2201	38	0.030298467723483213
2201	39	-0.004784434619956812
2201	40	0.042270257991461335
2201	41	0.02787349355362778
2201	42	0.007727445658723298
2201	43	0.03352326543030415
2201	44	0.04903270150668959
2201	45	0.010375018963642901
2201	46	0.01847864553259626
2201	47	0.03837591370455584
2201	48	0.029748010519327295
2201	49	0.04579549593754706
2201	50	-0.015756109071645596
2201	51	0.018913822234083
2202	1	-0.11644904828624192
2202	2	-0.5039727872322572
2202	3	-0.016828049834039405
2202	4	-0.020081733345286068
2202	5	-0.08592952694251466
2202	6	-0.009861407288440205
2202	7	-0.022942679647037778
2202	8	-0.014157270869837646
2202	9	-0.009358329536510723
2202	10	0.02196449542900325
2202	11	0.02527557904609523
2202	12	0.03984703129142275
2202	13	0.02445091512533537
2202	14	0.0022820224141923973
2202	15	0.013920060275466994
2202	16	0.03767681545907209
2202	17	0.028819329323866327
2202	18	0.05322712822005826
2202	19	0.015430852998669309
2202	20	0.01578720519862742
2202	21	0.058396173499588144
2202	22	0.0632300074963581
2202	23	0.05433984360616506
2202	24	0.046019755130856765
2202	25	0.016029256442614326
2202	26	0.06333479167175682
2202	27	0.03321212451091782
2202	28	0.058890975567472026
2202	29	0.06453883603425936
2202	30	0.06886705292636464
2202	31	0.061409365087719436
2202	32	0.050630249104472114
2202	33	0.0631827715150095
2202	34	0.02859682083735038
2202	35	0.04143942724002159
2202	36	0.043159463056063885
2202	37	0.03390330847017253
2202	38	0.08922148060322144
2202	39	0.035752495331138334
2202	40	0.06227298581646323
2202	41	0.040178583590247285
2202	42	0.04158220103465027
2202	43	0.0418081551904379
2202	44	0.05549141488104681
2202	45	0.0432254127322409
2202	46	0.047586933121451125
2202	47	0.09249360422677455
2202	48	0.07369508531093771
2202	49	0.08524574775416482
2202	50	0.06315591687362598
2202	51	0.04939180015767164
2203	1	0.09269956508618549
2203	2	0.14792937203359457
2203	3	-0.04875987885163369
2203	4	-0.0398080366091591
2203	5	0.017792829127891707
2203	6	-0.05147689059720051
2203	7	0.006289441192336653
2203	8	-0.02525918014794115
2203	9	-0.022470250685842075
2203	10	-0.07586607518812372
2203	11	0.030358627593670917
2203	12	0.035136793077001016
2203	13	-0.011709371055559359
2203	14	0.019685373378329984
2203	15	-0.025093161084619453
2203	16	-0.0025002044288342518
2203	17	0.03701495740243388
2203	18	0.032036846592646384
2203	19	0.020778427886085638
2203	20	0.02255302258707559
2203	21	-0.006409989162534657
2203	22	0.02466029789486157
2203	23	0.010237411905393401
2203	24	0.049657978690028415
2203	25	0.004155162739678531
2203	26	0.0015391113122191769
2203	27	4.8121019059266246E-4
2203	28	-0.015242412557327611
2203	29	-0.004856145679070778
2203	30	0.005503837149952062
2203	31	-0.019485822998362323
2203	32	7.202842481461857E-4
2203	33	0.03554123667220921
2203	34	0.004558128581393817
2203	35	0.002061385259793269
2203	36	0.019282413301986878
2203	37	0.02967563993888689
2203	38	0.04259581283989178
2203	39	0.006924537373507178
2203	40	0.026060529499801532
2203	41	0.012713234006533014
2203	42	0.054924254046795795
2203	43	-0.0028229446735181796
2203	44	-0.001916206352788663
2203	45	0.024730501707999508
2203	46	0.02795599944917626
2203	47	0.07178803423121138
2203	48	0.02323460320535986
2203	49	0.025226790178010106
2203	50	0.02888134534762088
2203	51	0.06347318771783961
2204	1	-0.1720672715339333
2204	2	-0.15325542298577233
2204	3	-0.13839293134657282
2204	4	-0.035116770155951826
2204	5	-0.09079089971400123
2204	6	-0.07784019583141344
2204	7	0.013049816197181485
2204	8	-0.02415803530725924
2204	9	-0.004006033123957309
2204	10	-0.005546642451612627
2204	11	-0.005632190982275631
2204	12	0.010290744121000728
2204	13	-0.008590681097381037
2204	14	0.0284436945564579
2204	15	0.01819611838967461
2204	16	0.014815443686600815
2204	17	0.04030201489896257
2204	18	0.0028471927670565833
2204	19	-0.002489301154575685
2204	20	-0.0174106509799401
2204	21	0.021147998433661996
2204	22	3.9236048647950383E-4
2204	23	0.010031158168828824
2204	24	0.0020679598732584736
2204	25	-0.016613758219875763
2204	26	0.015338245285938967
2204	27	-0.02090195110459092
2204	28	-4.4973054585994987E-4
2204	29	0.041656147698198254
2204	30	0.03169999739204599
2204	31	0.012624175394755355
2204	32	0.022221191356742054
2204	33	0.01881323154540837
2204	34	0.02799228999354142
2204	35	0.04792620823025828
2204	36	0.028995321730256762
2204	37	0.03447260968564336
2204	38	0.018623073609610685
2204	39	0.009525364418152549
2204	40	0.022982892009302702
2204	41	0.03286352607246812
2204	42	0.04330203526196641
2204	43	0.030994125902054748
2204	44	0.04864935097724299
2204	45	0.001174497082779169
2204	46	0.028685733382239675
2204	47	0.13154684220180712
2204	48	0.03448508311576148
2204	49	-0.43186591564332844
2204	50	0.059946756492536224
2204	51	0.033441439246608695
2205	1	-0.07220760745926924
2205	2	0.07901733992526516
2205	3	-0.041370370602109574
2205	4	0.021880352294736838
2205	5	0.040700430878146676
2205	6	-0.05384191406135841
2205	7	0.002013655977343376
2205	8	0.0011824788298042677
2205	9	-0.017299451875757654
2205	10	-0.05126482487615647
2205	11	-0.06263471748879823
2205	12	-0.015257644298294792
2205	13	0.050201471244456286
2205	14	-0.006271856177335167
2205	15	-0.036834109605813126
2205	16	-0.16121540058560413
2205	17	-0.14053765963164722
2205	18	-0.18092501344504086
2205	19	-0.15803941036293878
2205	20	-0.13121433796067805
2205	21	-0.07278033764150393
2205	22	-0.1369385590612353
2205	23	-0.14631247688192417
2205	24	-0.11750868769200196
2205	25	-0.15523377891260282
2205	26	-0.13293204212584442
2205	27	-0.07906354366269852
2205	28	-0.08907534982743215
2205	29	-0.08903138155117318
2205	30	-0.054324426381178625
2205	31	-0.07817125674132086
2205	32	-0.048583638176658894
2205	33	-0.054747011664822764
2205	34	-0.05158925840986939
2205	35	-0.030244946571720277
2205	36	-0.3730213410584895
2205	37	-0.37306405824086397
2205	38	-0.3511171544715097
2205	39	-0.3517439050468312
2205	40	-0.3208280287331746
2205	41	-0.2538599448399026
2205	42	-0.259945426211722
2205	43	-0.2618591338153635
2205	44	-0.2595864472465834
2205	45	-0.23660911986375766
2205	46	-0.23098630285252142
2205	47	-0.14756848612877604
2205	48	-0.22683843190139186
2205	49	-0.13753479693421156
2205	50	-0.16730639502463163
2205	51	-0.27120803572473307
2206	1	-0.08938971852388988
2206	2	-0.347222498283692
2206	3	-0.13368477499259512
2206	4	-0.20312500820343615
2206	5	-0.03361467607468427
2206	6	-0.05973526756659453
2206	7	-0.0306743023782019
2206	8	-0.07312436782709852
2206	9	-0.06990672635007655
2206	10	-0.07177341739065213
2206	11	-0.047788574393358374
2206	12	-0.03687446779063208
2206	13	-0.08781202343605798
2206	14	-0.04803282554313171
2206	15	-0.05738528205794324
2206	16	-0.031049902443335498
2206	17	-0.03213365608282004
2206	18	-0.01100805667742577
2206	19	-0.01133827695462486
2206	20	-0.014206212773913762
2206	21	-0.0023975488709382375
2206	22	-0.04926189682596771
2206	23	-0.00639180109327242
2206	24	-0.025322765017492088
2206	25	-0.039133120430228985
2206	26	0.0026313110003926
2206	27	-0.0021601620754054807
2206	28	-0.03102516300513969
2206	29	0.00823743837636215
2206	30	-0.021194585250349007
2206	31	-7.700846821663276E-4
2206	32	-0.009291346122147104
2206	33	-0.02227038681379412
2206	34	-0.045477323927407554
2206	35	-0.05404139429756327
2206	36	-0.030709301816614243
2206	37	0.0013873589716340007
2206	38	-0.04077659643219533
2206	39	-0.005175107320340544
2206	40	-0.029628507664845927
2206	41	-0.029750079537045337
2206	42	-0.022295398463406002
2206	43	-0.019749320690380046
2206	44	-0.032827289469778975
2206	45	-0.012774500188967863
2206	46	-0.005835235728291366
2206	47	-0.010735703203081925
2206	48	-0.032777831208711916
2206	49	0.016026535537562836
2206	50	-0.010613578005376212
2206	51	-0.004664958247111883
2207	1	-0.09783484767111617
2207	2	-0.7911923627311097
2207	3	-0.35210261062957215
2207	4	-0.15483881583835313
2207	5	-0.09010600982391281
2207	6	-0.020825430100252618
2207	7	-0.03797086352147261
2207	8	-0.04571635258488982
2207	9	0.014327605418358758
2207	10	-0.06556535045929479
2207	11	-0.0011664206031625213
2207	12	-0.03539306201430037
2207	13	-0.0588539281132725
2207	14	0.010328515043909192
2207	15	0.011341472329640112
2207	16	-0.009379091460367306
2207	17	0.024899749027220253
2207	18	0.03796737212718426
2207	19	0.0011594080713308585
2207	20	0.018793289868504814
2207	21	0.03305988998307896
2207	22	-0.010015409763752814
2207	23	0.035804661649954994
2207	24	1.3783877719930615E-4
2207	25	-5.448218902230906E-4
2207	26	0.015100441506127993
2207	27	0.010893195280203827
2207	28	0.01687551601212789
2207	29	-0.007384562022096475
2207	30	0.016089481490354274
2207	31	0.025138494948258483
2207	32	0.021175749275649025
2207	33	0.035647076778047904
2207	34	-0.006306391620562124
2207	35	-0.029944870215977915
2207	36	0.05319796771376417
2207	37	0.05784308357899448
2207	38	0.03929497951173033
2207	39	0.0726484137442398
2207	40	0.004205520620260472
2207	41	0.032138165572604294
2207	42	0.05798934684213464
2207	43	0.03423759580264374
2207	44	0.04718476206822686
2207	45	0.04768594894501632
2207	46	0.02429284681349486
2207	47	0.09958601507124598
2207	48	-0.009088264208429564
2207	49	0.024227614453430135
2207	50	0.01909912322972218
2207	51	0.05764282810547172
2208	1	-0.12698843115693847
2208	2	-0.21736442142866963
2208	3	-0.33187768112851757
2208	4	-0.2534837106954697
2208	5	-0.04610127976187073
2208	6	-0.07836604513425272
2208	7	-0.11343047306999665
2208	8	-0.14465512966042837
2208	9	-0.13351778926239177
2208	10	-0.09051581564627043
2208	11	-0.06821446470376458
2208	12	-0.06892283528076604
2208	13	-0.09961012912892642
2208	14	-0.1281498872440281
2208	15	-0.09740105871392757
2208	16	-0.03424100762881466
2208	17	0.013716723897303496
2208	18	-0.005991601625098042
2208	19	-0.00249552147889176
2208	20	-0.0349574356197806
2208	21	-0.01884168223926963
2208	22	-0.019395220962728388
2208	23	-0.014739264546442143
2208	24	-0.05138130220820614
2208	25	-0.07325708181227952
2208	26	-0.03211821175326435
2208	27	-0.03068061467534733
2208	28	-0.06396383886037427
2208	29	-0.020468318338195957
2208	30	-0.012020090891958546
2208	31	-0.0017613851808917502
2208	32	-0.02630877494789985
2208	33	-0.033167731849637505
2208	34	-0.05260686657322111
2208	35	-0.05067687733801307
2208	36	-0.0608258419112957
2208	37	-0.03719714467154489
2208	38	-0.05640684400427887
2208	39	-0.036392777993256686
2208	40	-0.03370785015417255
2208	41	-0.032036764601485856
2208	42	-0.02820101764601901
2208	43	-0.05720071265602655
2208	44	-0.06994421438411536
2208	45	-0.02718042331901671
2208	46	-0.04416474914905422
2208	47	-0.0017801258864977854
2208	48	-0.02182380226525993
2208	49	0.022039787648417075
2208	50	-0.057226348702634766
2208	51	-0.0729330582360106
2209	1	-0.12997041551248856
2209	2	-0.17509626933789235
2209	3	-0.23575943973315816
2209	4	-0.17482267935352525
2209	5	-0.15901363365162524
2209	6	-0.13282597748510483
2209	7	-0.07340873304390527
2209	8	-0.06715629057072903
2209	9	-0.07039789345222403
2209	10	-0.1447699465944723
2209	11	-0.11033302909309128
2209	12	-0.1369612866998864
2209	13	-0.10961605189383761
2209	14	-0.0761306398555135
2209	15	-0.10190616202479674
2209	16	-0.07967453760348064
2209	17	-0.029657015087238392
2209	18	-0.023553376923338476
2209	19	-0.05879978979019285
2209	20	-0.0740822514288908
2209	21	-0.08298061230748033
2209	22	-0.020625307732331066
2209	23	-0.018207324616618337
2209	24	-0.01335890739639467
2209	25	-0.07456840845892287
2209	26	-0.05574303055237806
2209	27	-0.06287823867984343
2209	28	-0.04178813029366779
2209	29	-0.05239760632529311
2209	30	-0.04772334505528164
2209	31	-0.025501851675699072
2209	32	-0.042084696269142796
2209	33	-0.02263248131644957
2209	34	-0.04991882971226147
2209	35	-0.051043180654808396
2209	36	-0.044885671952563655
2209	37	-0.03576954940484711
2209	38	-0.04335184080340326
2209	39	-0.00896562431400838
2209	40	-0.04619836905337138
2209	41	-0.03862482606690776
2209	42	-0.035569121400428116
2209	43	-0.027612009832068907
2209	44	-0.011495483419139418
2209	45	-0.014652832318532205
2209	46	-0.05478441930967648
2209	47	0.021932706684779646
2209	48	-0.043647073421063
2209	49	-0.027622333111317232
2209	50	-0.0440685188368235
2209	51	-0.06858151429908332
2210	1	0.07945792823279163
2210	2	0.22616518040867817
2210	3	-0.01237618800236362
2210	4	-0.10560070215520767
2210	5	-0.052341060086128266
2210	6	-0.1092016949989798
2210	7	-0.06444589404102885
2210	8	-0.1308211981454761
2210	9	-0.11738721448459444
2210	10	-0.13166909868310483
2210	11	-0.16513097754756245
2210	12	-0.1348441352523011
2210	13	-0.11882955696648168
2210	14	-0.14804086238801517
2210	15	-0.07636626367034438
2210	16	-0.07320479738982755
2210	17	-0.1311465141658772
2210	18	-0.12136934397041443
2210	19	-0.11917870758908577
2210	20	-0.15016769307883493
2210	21	-0.038017561667835764
2210	22	-0.12270774468748158
2210	23	-0.138676026834041
2210	24	-0.07380933209524443
2210	25	-0.09992673696628174
2210	26	-0.12257283204012737
2210	27	-0.08471875307696308
2210	28	-0.10686533850549296
2210	29	-0.11229168642875464
2210	30	-0.11289086882681687
2210	31	-0.09566676986219136
2210	32	-0.1054178528075056
2210	33	-0.08779815281990011
2210	34	-0.10246611907550118
2210	35	-0.12166511756988996
2210	36	-0.07993389185085675
2210	37	-0.11021401192515157
2210	38	-0.06688112436571458
2210	39	-0.10424055312982716
2210	40	-0.06337371056464747
2210	41	-0.075888663813231
2210	42	-0.10742783634060515
2210	43	-0.07095509503161423
2210	44	-0.09773829998461281
2210	45	-0.10237231285863402
2210	46	-0.04504868068605106
2210	47	-0.028697214873069754
2210	48	-0.09665033391242162
2210	49	-0.05689152640183437
2210	50	-0.07586237906748039
2210	51	-0.024277609901176334
2211	1	-0.1887319569670538
2211	2	-0.4939107062874726
2211	3	-0.32698196775351107
2211	4	-0.26990746444964486
2211	5	-0.12576236611535307
2211	6	-0.19722024846520014
2211	7	-0.13709890722041962
2211	8	-0.12304637854661138
2211	9	-0.12966700546665066
2211	10	-0.15391012324851516
2211	11	-0.12412836314545928
2211	12	-0.17074232193382954
2211	13	-0.12364006286559714
2211	14	-0.15722380413915715
2211	15	-0.1329138721923826
2211	16	-0.08328888423181979
2211	17	-0.06405747469820966
2211	18	-0.04856860826851772
2211	19	-0.10459651141064086
2211	20	-0.10599182696505238
2211	21	-0.040207685681991734
2211	22	-0.09880106761815455
2211	23	-0.09353905189797018
2211	24	-0.06236331749469315
2211	25	-0.11379010735705464
2211	26	-0.07644561097563951
2211	27	-0.13757332869914762
2211	28	-0.07248567924095539
2211	29	-0.07147596395053313
2211	30	-0.06939423258329214
2211	31	-0.07500690227667661
2211	32	-0.07487947433754272
2211	33	-0.08490756962220303
2211	34	-0.08625979019449659
2211	35	-0.06428879632552054
2211	36	-0.08433446182575466
2211	37	-0.07148540990243646
2211	38	-0.08560621427319859
2211	39	-0.0807769652203163
2211	40	-0.08737713789077617
2211	41	-0.07979320891620034
2211	42	-0.09172645906121346
2211	43	-0.05454010583717661
2211	44	-0.09069389758558088
2211	45	-0.07217073628309834
2211	46	-0.08158795033795485
2211	47	-3.852249107705589
2211	48	-0.10194473208890287
2211	49	-0.12231080326925792
2211	50	-0.07869368142741706
2211	51	-0.042820527718753
2301	1	-0.047724717872817735
2301	2	-0.022005540650297917
2301	3	-0.10885947474912427
2301	4	-0.06183951956541023
2301	5	0.03029510214468445
2301	6	0.011229574447483515
2301	7	0.028948933809608945
2301	8	0.03678911545589614
2301	9	0.033591210519688275
2301	10	-0.007195090998550313
2301	11	0.05255039498573666
2301	12	0.06691604492126402
2301	13	0.007431360407117893
2301	14	0.05714516256594493
2301	15	0.024159903871925792
2301	16	0.02713461993762678
2301	17	0.029596428558946286
2301	18	0.033292859698754285
2301	19	0.050513894667048476
2301	20	0.04570842975386569
2301	21	0.01808424618591431
2301	22	0.06918955314857556
2301	23	0.013584749645310978
2301	24	0.03168158753195627
2301	25	0.04083184193110867
2301	26	0.029426589176758
2301	27	0.05024676763003555
2301	28	0.04658047412321764
2301	29	0.027539454300985255
2301	30	0.04301104948725509
2301	31	0.033709467763415546
2301	32	0.02807933854753486
2301	33	0.04547419456977053
2301	34	0.053236881038451145
2301	35	0.054578001646021335
2301	36	0.06144647862168995
2301	37	0.03817390458291925
2301	38	0.050814540893497906
2301	39	0.01757514018195394
2301	40	0.06031331406864382
2301	41	0.028682801534024804
2301	42	0.05357945716766466
2301	43	0.022250494158861045
2301	44	0.034247599334690904
2301	45	0.05341416156531409
2301	46	0.04916000558536382
2301	47	0.10165755385276043
2301	48	0.05877128442949697
2301	49	0.026043382214567146
2301	50	0.067515131010488
2301	51	0.05174414888266199
2302	1	-0.11830431693251597
2302	2	-0.4140943986725034
2302	3	-0.06186121043806736
2302	4	-0.051529269857987
2302	5	-0.00695400017201564
2302	6	0.0413933657284673
2302	7	0.009316026680409095
2302	8	0.038877851040403755
2302	9	0.01686351502163319
2302	10	0.009689418392554217
2302	11	-0.015380704258411981
2302	12	0.032428025793144855
2302	13	0.028359288468131183
2302	14	0.04283902717087784
2302	15	0.007770358034697722
2302	16	0.030054964212446578
2302	17	-0.0022929273437810593
2302	18	0.03255762172649668
2302	19	-0.002365174682232407
2302	20	0.03479070179077581
2302	21	-0.007419283909790408
2302	22	0.04389853556264711
2302	23	0.005796226405536231
2302	24	0.022092885249087146
2302	25	0.01353991927386744
2302	26	0.029641330380343334
2302	27	0.03760082558562061
2302	28	0.030995330140740407
2302	29	0.018672947345024227
2302	30	0.02910263899646992
2302	31	0.03258906417938334
2302	32	0.024097110980839886
2302	33	0.012802054457040413
2302	34	0.02893338990918437
2302	35	0.01747392035995432
2302	36	0.04479680506347705
2302	37	0.054333778529290555
2302	38	0.05483312068416524
2302	39	0.06783419197168428
2302	40	0.03299297552467806
2302	41	0.040602253337681304
2302	42	0.023557057781360413
2302	43	0.03818814532431247
2302	44	0.024375254208919728
2302	45	0.022927581116796603
2302	46	0.055397357938055336
2302	47	0.06144192848098129
2302	48	0.06023416016076055
2302	49	0.038843252940125694
2302	50	0.026929104848434804
2302	51	0.03407195822948239
2303	1	-0.0855713130087068
2303	2	-0.4556018496270937
2303	3	-0.040336865858449755
2303	4	0.011425724945524962
2303	5	-0.0614559699380095
2303	6	-0.010518083377704102
2303	7	-0.006035929070954182
2303	8	0.004267733293758624
2303	9	0.05596626948633343
2303	10	-0.01235350069577379
2303	11	0.020268261440506308
2303	12	0.019151597902578033
2303	13	0.007551323861505921
2303	14	0.031932676802775006
2303	15	0.0649366633765851
2303	16	-0.0010059011114975647
2303	17	0.026566498760459467
2303	18	0.026969596757609793
2303	19	0.04060599106506402
2303	20	0.031305825052776015
2303	21	0.00840445590923622
2303	22	0.040955993064152096
2303	23	0.021843819910266404
2303	24	0.04628532461494217
2303	25	-0.001614966373075788
2303	26	0.0530686785214769
2303	27	0.02227188168811267
2303	28	0.03460351652717719
2303	29	0.04098532319343917
2303	30	-0.012376498707119765
2303	31	0.016535660632115423
2303	32	0.020401137157115556
2303	33	-0.011149196127959726
2303	34	0.04150710920194456
2303	35	-0.019793729136630134
2303	36	0.02005083484244352
2303	37	0.012078223531595711
2303	38	0.07420678733092956
2303	39	0.06675902616651541
2303	40	0.047133845809618435
2303	41	0.06372216027268252
2303	42	0.0695260363465735
2303	43	0.03720669516633279
2303	44	0.044953641085598406
2303	45	0.03364690595542896
2303	46	0.036286164440831215
2303	47	0.09149660367495471
2303	48	0.04674592009271805
2303	49	0.04379058216366616
2303	50	0.041840639115470424
2303	51	0.020086628755819902
2304	1	-0.14541753022511017
2304	2	-0.4869122493963687
2304	3	-0.08349121703439266
2304	4	-0.01123883886346988
2304	5	-0.12475139104948596
2304	6	-0.01116818454378432
2304	7	0.003871401638328109
2304	8	-0.002175857161127226
2304	9	0.031027722462695806
2304	10	-0.03197324039923899
2304	11	0.04990507877963779
2304	12	0.04532532162251357
2304	13	0.045753781463254484
2304	14	0.0456554397197948
2304	15	0.0053053101049016504
2304	16	0.02813880097396293
2304	17	0.013159242090907242
2304	18	0.0396441122823461
2304	19	0.01602774917564176
2304	20	0.015245631075153199
2304	21	9.490624220163113E-4
2304	22	-0.0023191366347035114
2304	23	0.028142926195755535
2304	24	-0.025477603400979376
2304	25	0.031044870532596747
2304	26	0.03465183548506445
2304	27	0.02882413272224227
2304	28	-0.00521964167794664
2304	29	0.04157681334486796
2304	30	0.016861629232245434
2304	31	0.03291930153748268
2304	32	0.030704542425560533
2304	33	0.02457472484570644
2304	34	0.00990850282695277
2304	35	0.0024577743553564346
2304	36	0.013867242102655553
2304	37	0.052259022368858155
2304	38	0.018137523331105854
2304	39	-0.012286625538031615
2304	40	0.04373615013808774
2304	41	0.0429844980319416
2304	42	0.07214100518238098
2304	43	0.03641738316982668
2304	44	0.04651032976960323
2304	45	0.03404590191587431
2304	46	0.04243603746746061
2304	47	0.08512704295142726
2304	48	0.057233952037556435
2304	49	-0.31860323402607094
2304	50	0.013227394544010451
2304	51	0.021359146628796566
2305	1	-0.10971410641369062
2305	2	-0.17539079476977548
2305	3	-0.06576076021408994
2305	4	0.007555156339051905
2305	5	0.016544770950439158
2305	6	0.020107630047803582
2305	7	0.004698910083781982
2305	8	-0.0095153393117684
2305	9	-0.011215945856605458
2305	10	0.004815900716337751
2305	11	-0.012791972253111794
2305	12	-0.013338469913392714
2305	13	-0.01182853174334042
2305	14	-0.023690864613257645
2305	15	0.016007760564768603
2305	16	-0.027554410462514056
2305	17	0.029145449625254116
2305	18	-0.005882832935647286
2305	19	-0.011672022798443038
2305	20	-0.05898318240189582
2305	21	-0.012805068151244825
2305	22	-0.01092875124178505
2305	23	0.027329806568623383
2305	24	0.001989340905375059
2305	25	-0.026949156396412377
2305	26	-0.0345507583857696
2305	27	-0.008380493750188123
2305	28	-0.024368980136223684
2305	29	-0.016615550214368113
2305	30	-0.057664254761036204
2305	31	0.012277587227600861
2305	32	-0.03347109366278289
2305	33	-0.03285811582503584
2305	34	-0.0527286708576753
2305	35	0.0038293555891613096
2305	36	0.006940976259336651
2305	37	-0.02825044591216397
2305	38	0.00637244442199858
2305	39	0.012785703715678665
2305	40	0.007231390689661055
2305	41	-0.024379725996979573
2305	42	-0.0188314764751496
2305	43	0.0011822664506553338
2305	44	0.02065597405365338
2305	45	-0.03577386442194097
2305	46	-0.020786157178221742
2305	47	0.049564686038024774
2305	48	0.00783091439696193
2305	49	0.015904797065424248
2305	50	0.0073044991480770705
2305	51	0.003192650931751473
2306	1	-0.15776196139002252
2306	2	-0.424458465568577
2306	3	-0.1899045389454912
2306	4	-0.053734056631626004
2306	5	0.02620204595177711
2306	6	-0.02440734901433217
2306	7	-0.03920247670748722
2306	8	-0.06028697536388705
2306	9	-0.0341189407865059
2306	10	-0.05732674327985876
2306	11	-0.02816384093191715
2306	12	-1.837757746940838E-4
2306	13	-0.043276150028610516
2306	14	0.008632014656640763
2306	15	-0.03144339533706386
2306	16	-0.05626641972946089
2306	17	-0.030449074134061505
2306	18	-0.021034670775001985
2306	19	-0.030737225706168658
2306	20	-0.04554216278644674
2306	21	-0.05904677128110336
2306	22	-0.037096035141587436
2306	23	-0.026519454719981184
2306	24	-0.016777722108443527
2306	25	-0.04524705788187333
2306	26	-0.03807947524641975
2306	27	-0.05327128894860067
2306	28	-0.03048380325616762
2306	29	-0.019989286538148576
2306	30	-0.018629825630434027
2306	31	0.008894161251724597
2306	32	-0.012860642556397295
2306	33	0.008432038357419458
2306	34	0.006569421074232196
2306	35	0.048150975111674654
2306	36	-0.012432760972686197
2306	37	-0.027340483838983687
2306	38	0.014346181939622227
2306	39	0.02224252592851883
2306	40	-0.015597074059094496
2306	41	0.03342891620521016
2306	42	0.008438049066704423
2306	43	-0.02222498336745815
2306	44	0.02097484651743997
2306	45	0.026019818727249344
2306	46	-0.003836302759431476
2306	47	0.04669036085130074
2306	48	0.008902945655755445
2306	49	-0.008697457111267681
2306	50	-0.008362523113497389
2306	51	-0.029820131329508115
2307	1	-0.125822163385493
2307	2	-0.18918533678330363
2307	3	-0.16895777115419008
2307	4	-0.06473907995004424
2307	5	-0.08491014830831034
2307	6	-0.09069944469743518
2307	7	-0.00419730129883078
2307	8	-0.05797463318837259
2307	9	0.03453953263486653
2307	10	-0.05892073981037527
2307	11	-0.025792886047135255
2307	12	-0.020752287617334275
2307	13	-0.023783071353179253
2307	14	-0.06745016984547902
2307	15	0.01397498465423297
2307	16	-0.03718439404486418
2307	17	-0.03601526280323242
2307	18	-0.023275516940657326
2307	19	0.005099539419575194
2307	20	-0.011164133553741351
2307	21	-0.03445103640045488
2307	22	-0.05887572443839417
2307	23	-0.03895011548451066
2307	24	-0.0675443541082501
2307	25	-0.06133795687141941
2307	26	-0.02628897012786524
2307	27	-0.045407554974190134
2307	28	-0.05373553932079034
2307	29	-0.011236282389276653
2307	30	-0.04096351619335081
2307	31	-0.011381393421501684
2307	32	-0.024104483717614755
2307	33	-0.0034634060809608513
2307	34	-0.022662909268063913
2307	35	-0.05056139941630988
2307	36	-0.005436119166731146
2307	37	0.009454666359147268
2307	38	0.004267219202645833
2307	39	-0.007524498875326913
2307	40	-0.007322440005474107
2307	41	0.02353162422117805
2307	42	-0.05619157161196853
2307	43	-0.02410127019504671
2307	44	0.003207886419104966
2307	45	0.002515092043630318
2307	46	-0.04345649101486515
2307	47	0.04786819092053207
2307	48	-0.044544376092879645
2307	49	0.002001866759236748
2307	50	0.013134209388589113
2307	51	-0.03196214777581474
2308	1	-0.1265355161140178
2308	2	-0.31093030505017083
2308	3	-0.1256634433944228
2308	4	-0.10586597116571994
2308	5	-0.13683664014344288
2308	6	-0.16394367612275573
2308	7	-0.09205177653399943
2308	8	-0.12244581817323308
2308	9	-0.14916950552703412
2308	10	-0.13564606385244815
2308	11	-0.15140747210504202
2308	12	-0.12664056431535187
2308	13	-0.08149483260095991
2308	14	-0.14530785673384372
2308	15	-0.09502689839087708
2308	16	-0.062042074568516625
2308	17	-0.10590776688144388
2308	18	-0.05835320530603383
2308	19	-0.07098244371110951
2308	20	-0.07649556474783026
2308	21	-0.028868730538526677
2308	22	-0.0982496935194419
2308	23	-0.10508435895125956
2308	24	-0.029667657950746218
2308	25	-0.07989856442446808
2308	26	-0.022879707817025974
2308	27	-0.06495605654450287
2308	28	-0.052434663183007046
2308	29	-0.07965373951764576
2308	30	-0.04126205514299386
2308	31	-0.07568571454415007
2308	32	-0.07310491268385988
2308	33	-0.09885750489802803
2308	34	-0.050039920151043304
2308	35	-0.05047753691337675
2308	36	-0.0541154517854352
2308	37	-0.04277279288849911
2308	38	-0.01646241431484441
2308	39	-0.03299247375665004
2308	40	-0.03302064251379733
2308	41	-0.012481183715358668
2308	42	-0.009285302074708568
2308	43	-0.045951986798215216
2308	44	-0.012869401211737852
2308	45	0.015663415650237766
2308	46	-0.03374965404271535
2308	47	0.023407216331484904
2308	48	-0.07060696789758936
2308	49	-0.044502031583675716
2308	50	-0.09840030456190618
2308	51	-0.0788623270261013
2309	1	-0.09048818971952954
2309	2	-0.418036702134053
2309	3	-0.2541724330095576
2309	4	-0.2185556868972256
2309	5	-0.008362017891911933
2309	6	-0.12013526468398794
2309	7	-0.058329184174873205
2309	8	-0.06876154984571059
2309	9	-0.03716301062585359
2309	10	-0.11243528671881364
2309	11	-0.07886496776704632
2309	12	-0.07206804995924188
2309	13	-0.0398454196182243
2309	14	-0.06030973264366679
2309	15	-0.01489804907298975
2309	16	-0.05001587001378738
2309	17	-0.016774830411577568
2309	18	-0.07740809573324015
2309	19	-0.032236557147051315
2309	20	-0.04331302043286911
2309	21	-0.05408722783174369
2309	22	-0.08632502890261406
2309	23	-0.05907994371769831
2309	24	-0.06500797752654819
2309	25	-0.016185746131768042
2309	26	-0.02447192478225446
2309	27	-0.020289404202486594
2309	28	-0.027005776317452046
2309	29	-0.06558609588056186
2309	30	-0.07291269439872394
2309	31	-0.042845482861451956
2309	32	-0.02434696108250023
2309	33	-0.048611478082918325
2309	34	-0.0509093218648502
2309	35	-0.04007571567339596
2309	36	-0.035557484087888724
2309	37	-0.03510175612758104
2309	38	-0.03228817594999356
2309	39	0.01034548897678178
2309	40	0.01911353506670821
2309	41	-0.06025607204882277
2309	42	-0.015712392661562546
2309	43	-0.032730129993460366
2309	44	-0.035035727522334525
2309	45	6.242832513692065E-5
2309	46	-0.01690704567044321
2309	47	0.0362731221802477
2309	48	-0.03290857471374409
2309	49	-0.030265235500984033
2309	50	-0.030007537466559597
2309	51	0.006887791211617866
2310	1	0.036406961073062405
2310	2	0.06515708477822812
2310	3	-0.15547502270240443
2310	4	-0.14942696652527587
2310	5	-0.20857914224566088
2310	6	-0.13122076354373036
2310	7	-0.14330282764116475
2310	8	-0.12031806582965032
2310	9	-0.10873286782420877
2310	10	-0.12293000293494316
2310	11	-0.11648081602731253
2310	12	-0.1834283808153998
2310	13	-0.12624614843141302
2310	14	-0.10623968270164141
2310	15	-0.10183807282795243
2310	16	-0.075427106802465
2310	17	-0.10113278167480644
2310	18	-0.15383609172417323
2310	19	-0.08650270282848993
2310	20	-0.11968470174991808
2310	21	-0.15122507922581008
2310	22	-0.1343884708092986
2310	23	-0.06258599400685227
2310	24	-0.07489485281822539
2310	25	-0.09295533978340842
2310	26	-0.11498098783197008
2310	27	-0.10991852812568226
2310	28	-0.10822400573493951
2310	29	-0.07162296932860102
2310	30	-0.12005549523267689
2310	31	-0.0952404318709128
2310	32	-0.13574128553551645
2310	33	-0.12630930442053057
2310	34	-0.12204024529487612
2310	35	-0.11969049445834656
2310	36	-0.07459488203817699
2310	37	-0.09589585276049917
2310	38	-0.07948087624242817
2310	39	-0.08120521965383887
2310	40	-0.11160556233623709
2310	41	-0.06287343072439455
2310	42	-0.08494095909607324
2310	43	-0.11518307692912799
2310	44	-0.10397795780594521
2310	45	-0.10823068414985926
2310	46	-0.09726267992979842
2310	47	-0.05642211259894481
2310	48	-0.08459883447280703
2310	49	-0.05815354324251132
2310	50	-0.11568672372440147
2310	51	-0.12677948139881323
2311	1	-0.11634565216735382
2311	2	-0.7258639267305895
2311	3	-0.28026437968688356
2311	4	-0.21317102734251137
2311	5	-0.05842393160264692
2311	6	-0.10428379807017762
2311	7	-0.10110664983523066
2311	8	-0.08273386141618033
2311	9	-0.07165547367364411
2311	10	-0.13037589038083297
2311	11	-0.09972229000049282
2311	12	-0.11818500630372597
2311	13	-0.07031541250067619
2311	14	-0.07057713386836184
2311	15	-0.0779673094449933
2311	16	-0.06964946980532005
2311	17	-0.04358447632161955
2311	18	-0.015438879180621257
2311	19	-0.05639394979291268
2311	20	-0.0713983539513734
2311	21	-0.015767366207121825
2311	22	-0.081460585686294
2311	23	-0.06427536154987479
2311	24	-0.051982805515933705
2311	25	-0.10065885577960643
2311	26	-0.055312526212290436
2311	27	-0.02888801392443696
2311	28	-0.03135355910839621
2311	29	-0.02059484951871582
2311	30	-0.07128472018409582
2311	31	-0.10587514435536605
2311	32	-0.05698807054911725
2311	33	-0.08879775294002457
2311	34	-0.05805308972724532
2311	35	-0.09697496792207971
2311	36	-0.060190259070836305
2311	37	-0.02939066484955788
2311	38	-0.04899706109351598
2311	39	-0.021339434239642685
2311	40	-0.04204104203939352
2311	41	-0.05761239515682348
2311	42	-0.06353794626600262
2311	43	-0.05534870124279223
2311	44	-0.05961582670877874
2311	45	-0.023474582224011442
2311	46	-0.07457994683409197
2311	47	-1.0566792422142584
2311	48	-0.06012266950126843
2311	49	-0.11420345831223955
2311	50	-0.12733992682175455
2311	51	-0.034756628940129985
2401	1	-0.11126515176034246
2401	2	-0.13332916015963292
2401	3	-0.07240282608182014
2401	4	-0.017280618249898794
2401	5	-0.028489769253063457
2401	6	0.05248262983707974
2401	7	0.03222852272890009
2401	8	0.06520350936933994
2401	9	0.08950480847798303
2401	10	0.013307952657847011
2401	11	0.08369513705186904
2401	12	0.0405068237649715
2401	13	0.021579574233022925
2401	14	0.08184019441049628
2401	15	0.06650433744994189
2401	16	0.02436621815214579
2401	17	0.02607291585347582
2401	18	0.03920119357118068
2401	19	0.043208231398573105
2401	20	0.06617481507733913
2401	21	0.0339808975930751
2401	22	0.06265384171688737
2401	23	0.078341250791361
2401	24	0.0675154250759249
2401	25	0.07493461971945692
2401	26	0.03555943948264684
2401	27	0.06561561515039926
2401	28	0.03649879834270564
2401	29	0.0644278615609366
2401	30	0.05496358560942127
2401	31	0.026947530449177748
2401	32	0.045054974682855686
2401	33	0.07715933817892306
2401	34	0.05413735927142227
2401	35	0.10863333128629193
2401	36	0.07487995028673566
2401	37	0.08598082911618121
2401	38	0.08975550944985855
2401	39	0.08456687891956705
2401	40	0.08438732168930585
2401	41	0.07712699896421782
2401	42	0.06329253109895205
2401	43	0.08065810893786107
2401	44	0.10491547538869384
2401	45	0.09406458891653102
2401	46	0.09132919882406298
2401	47	0.1353085875918012
2401	48	0.06698924142898477
2401	49	0.128486388084454
2401	50	0.0999107069168872
2401	51	0.07772293465533409
2402	1	0.10419319018921414
2402	2	0.2977191689004144
2402	3	0.17353683500510186
2402	4	0.07153825750899756
2402	5	0.05789842111170174
2402	6	0.019743021179642994
2402	7	0.06754824796694692
2402	8	0.004469303663597657
2402	9	0.06133035113926866
2402	10	0.032668362893595315
2402	11	0.07397057401487217
2402	12	0.0047847700576042484
2402	13	0.025296460707103563
2402	14	0.04443003973278792
2402	15	0.00412621011842873
2402	16	0.022427434223430964
2402	17	0.05183186663511208
2402	18	0.02013053840614276
2402	19	0.01015211720228848
2402	20	0.015438248616000294
2402	21	0.036544763889303056
2402	22	0.008022707100600712
2402	23	0.005487654424854327
2402	24	0.06549110393601865
2402	25	-0.005771185489273023
2402	26	0.058957741810083064
2402	27	0.028662754189618056
2402	28	0.01845705404075204
2402	29	0.036924987403494924
2402	30	0.04712939171160713
2402	31	0.025694894948422586
2402	32	0.03583777853851444
2402	33	0.03865111392872933
2402	34	0.041928753210051184
2402	35	0.05552697761806513
2402	36	0.06291406929760512
2402	37	0.06541631899943212
2402	38	0.03887537818563658
2402	39	0.033709788211290004
2402	40	0.051145579840778055
2402	41	0.045606265151363345
2402	42	0.03900855149501581
2402	43	0.06723178980231381
2402	44	0.050717420479237774
2402	45	0.031877370494633794
2402	46	0.04144248921721072
2402	47	0.11982364548264712
2402	48	0.038009312202007095
2402	49	0.051220474724892995
2402	50	0.03957703071373686
2402	51	0.05230016145014815
2403	1	-0.10167792583278157
2403	2	-0.4703382880970608
2403	3	-0.024686242655981516
2403	4	-0.06117852980522542
2403	5	-0.0925060544695171
2403	6	0.026771085277815132
2403	7	0.06309398259844556
2403	8	0.04337825908937987
2403	9	0.030923805806267524
2403	10	0.029294506494800032
2403	11	0.029587075717437017
2403	12	0.020196170407409397
2403	13	0.018920055599423335
2403	14	0.006649550886280053
2403	15	0.0620930902298511
2403	16	0.0393213761556197
2403	17	0.05264714468154352
2403	18	0.044543236960834065
2403	19	0.03518246671693959
2403	20	0.06687955660473222
2403	21	0.07670069263009793
2403	22	0.03734121498152376
2403	23	0.06008093424959782
2403	24	0.03806359987821395
2403	25	0.04108064822638369
2403	26	0.04776615447848798
2403	27	0.05411788394566486
2403	28	0.06854420579309561
2403	29	0.05863570311347388
2403	30	0.06638749999296323
2403	31	0.07124547098035094
2403	32	0.02644231810854336
2403	33	0.029241983517430015
2403	34	0.06431582004675107
2403	35	0.042046324829314585
2403	36	0.0777040435353058
2403	37	0.025109359105499607
2403	38	0.05613069371949564
2403	39	0.050836856634283834
2403	40	0.04537171893485237
2403	41	0.06473737834397042
2403	42	0.06326047211683061
2403	43	0.04920917140222514
2403	44	0.05468534263166447
2403	45	0.07226500547535863
2403	46	0.05852529471250989
2403	47	0.10492284653136608
2403	48	0.03541480965979815
2403	49	0.0744445815356869
2403	50	0.06424024529241734
2403	51	0.08611349854526651
2404	1	0.015324709990814256
2404	2	0.2674875321086745
2404	3	0.03595354872616241
2404	4	-0.08483822193653623
2404	5	-0.15869458236110034
2404	6	-0.13592494824791146
2404	7	-0.158959393297728
2404	8	-0.17574375125533948
2404	9	-0.15014700923834567
2404	10	-0.20445958446453005
2404	11	-0.17619221573870902
2404	12	-0.17823357562058817
2404	13	-0.14754484973011017
2404	14	-0.21782698428894065
2404	15	-0.21225654324642562
2404	16	-0.033493484868849066
2404	17	-0.02631315685518132
2404	18	-0.01861242650050343
2404	19	-0.022736469062259346
2404	20	-0.017491339556556795
2404	21	-0.005409783410513569
2404	22	0.00494774852692359
2404	23	-0.03791066933152365
2404	24	-0.007333525256896678
2404	25	-0.01255129937936772
2404	26	0.005293182442201783
2404	27	-0.010856479063633628
2404	28	-0.03999889750983243
2404	29	-0.04628386398949402
2404	30	0.013307526712054596
2404	31	0.01838057296414064
2404	32	0.009890699472528297
2404	33	0.004812195917367035
2404	34	-0.026239421471103697
2404	35	-0.03470347104904903
2404	36	0.022008522242181527
2404	37	7.350177200677876E-4
2404	38	0.02523269720797572
2404	39	-0.004319169708537629
2404	40	0.021222162975810477
2404	41	0.024949638129918128
2404	42	-0.0030025223546132906
2404	43	-0.019330693635687624
2404	44	0.027035117976090817
2404	45	0.028927997763496194
2404	46	0.0059036165069557
2404	47	0.05227235184798218
2404	48	-0.030255876870199927
2404	49	-0.7464590456417
2404	50	0.012064647091953873
2404	51	0.01720774419212745
2405	1	0.06356676004724449
2405	2	0.22236989918283712
2405	3	0.014268056365509096
2405	4	-0.012296421308697347
2405	5	-0.015496996349334324
2405	6	-0.05645219413266034
2405	7	-0.038414285923302316
2405	8	-0.014005686049834765
2405	9	-0.011339081898256609
2405	10	-0.03341005597624047
2405	11	0.011390919221440754
2405	12	0.014427723115197466
2405	13	-0.030349451355668577
2405	14	-0.0013711780402658746
2405	15	-0.031576289202298824
2405	16	0.005899477388091157
2405	17	0.011711299159713917
2405	18	-0.005094882724051786
2405	19	-0.006650411456583072
2405	20	-0.006829136681645309
2405	21	0.00200077478474725
2405	22	0.012991425401509105
2405	23	-0.009123195768111714
2405	24	-0.007071830723148764
2405	25	0.018119755207244737
2405	26	-0.01591453877946236
2405	27	-0.00887037625100362
2405	28	-0.005978138154461021
2405	29	-0.019660597729519225
2405	30	0.0022988581332938907
2405	31	0.00835289213259216
2405	32	-0.01945035651468885
2405	33	-0.015539952077695318
2405	34	0.04063896382361776
2405	35	0.013947080439770332
2405	36	0.010999098085555659
2405	37	0.006107243982796717
2405	38	0.015673848719636396
2405	39	-0.0043709488130332375
2405	40	0.012631604132124608
2405	41	0.026743129363730134
2405	42	-0.002191104213686401
2405	43	0.017474703183737006
2405	44	-0.033387658610116944
2405	45	-0.008721371323936467
2405	46	0.0028384798570613157
2405	47	0.06185872950957361
2405	48	-0.01467149208622942
2405	49	0.011084339104428409
2405	50	0.023283077641316652
2405	51	0.039677582451439264
2406	1	0.06686024780913158
2406	2	0.03275757246993294
2406	3	-0.20383469040072555
2406	4	-0.2609168449478787
2406	5	-0.27803848563886646
2406	6	-0.25072793823904505
2406	7	-0.23396925737258556
2406	8	-0.2165323342674128
2406	9	-0.17869708073026658
2406	10	-0.23401018083382752
2406	11	-0.29676523704149105
2406	12	-0.22434314829801139
2406	13	-0.2442815603778854
2406	14	-0.20618647099506404
2406	15	-0.24408510743530343
2406	16	-0.050805388725791545
2406	17	-0.06288136376546305
2406	18	-0.07696304458886516
2406	19	-0.03974195312589757
2406	20	-0.003918734535830026
2406	21	-0.0727929981939539
2406	22	-0.03851933804164531
2406	23	-0.030142846124704192
2406	24	-0.06463456958189084
2406	25	-0.05551305572766552
2406	26	-0.073417680440933
2406	27	-0.031235899412507706
2406	28	-0.04026070045947705
2406	29	-0.06932989282660884
2406	30	-0.01484790694992455
2406	31	-0.012695212815579282
2406	32	-0.03591489324639241
2406	33	-0.04415183219472141
2406	34	-0.010302683683683256
2406	35	-0.05306566110088795
2406	36	-0.021647558473752326
2406	37	-0.014976437957692212
2406	38	0.00431754872911938
2406	39	-0.017018730616769062
2406	40	-0.03538860457674531
2406	41	-0.016113612218617845
2406	42	-0.0015531973293292367
2406	43	-0.0030785090731058062
2406	44	-0.014701933354771768
2406	45	-0.02254834131220207
2406	46	-0.015073767552387096
2406	47	0.042888281503543624
2406	48	-0.0036734534130644647
2406	49	-8.606419880692329E-4
2406	50	-0.025899458244516893
2406	51	-0.002556339794921314
2407	1	-0.03222971220100135
2407	2	0.03788471291573359
2407	3	-0.14957213262486846
2407	4	-0.2617903422547414
2407	5	-0.22107715383310733
2407	6	-0.2078715498350192
2407	7	-0.24137229310955632
2407	8	-0.17915424809909553
2407	9	-0.1980463175705438
2407	10	-0.2002359287543669
2407	11	-0.19804690429074867
2407	12	-0.22520933071924532
2407	13	-0.13042118473979514
2407	14	-0.22690761699813322
2407	15	-0.21847014084701044
2407	16	-0.112916812021993
2407	17	-0.10147651721943873
2407	18	-0.04183751767310184
2407	19	-0.042084587461253875
2407	20	-0.08302641953373069
2407	21	-0.058547423920963126
2407	22	-0.07527465929842236
2407	23	-0.08217452588795737
2407	24	-0.038660133438838784
2407	25	-0.028392249351426813
2407	26	-0.025721711221031285
2407	27	-0.05512331711700824
2407	28	-0.04814845413556412
2407	29	-0.012606217121152952
2407	30	-0.07029153552680611
2407	31	-0.043523948549513136
2407	32	-0.06771226921711104
2407	33	-0.027509575002639508
2407	34	-0.061575324027664635
2407	35	-0.023569022640991477
2407	36	-0.045859455983453756
2407	37	-0.039402498357738125
2407	38	-0.02316113868663905
2407	39	-0.04490227669748492
2407	40	-0.08081923493266174
2407	41	-9.619231736479605E-5
2407	42	-0.007841200700191564
2407	43	-0.03672383349695707
2407	44	-0.02743133419043886
2407	45	-0.041110650517779845
2407	46	0.018993892661796963
2407	47	-0.010296619432011767
2407	48	-0.03634591694239475
2407	49	0.002910851869884823
2407	50	-0.00907045122113459
2407	51	-0.058522582919081856
2408	1	-0.22593651739774856
2408	2	-0.7042204533372498
2408	3	-0.23267935073014456
2408	4	-0.10671517274192155
2408	5	-0.22590173526445767
2408	6	-0.20526860232399002
2408	7	-0.071328548838963
2408	8	-0.09119536332432432
2408	9	-0.06932242406735156
2408	10	-0.02501811409687349
2408	11	-0.03030143497889526
2408	12	-0.02126438864764424
2408	13	-0.04872115180878467
2408	14	-0.07736292884180784
2408	15	-0.0590649709246307
2408	16	-0.01894438077217586
2408	17	0.002015949111473958
2408	18	0.002949908756527009
2408	19	-0.03299034978486759
2408	20	-0.005445234403545385
2408	21	0.014468329174704309
2408	22	-0.010324881810255704
2408	23	0.005349436064186364
2408	24	0.01617982426973441
2408	25	-0.00623384304060437
2408	26	-0.02042971715336961
2408	27	0.01844613474204948
2408	28	0.0108978015633312
2408	29	-0.0021738689031920444
2408	30	0.02564132235043104
2408	31	0.00781630082303053
2408	32	0.01886021801932003
2408	33	0.015240016979355175
2408	34	0.022483624313913708
2408	35	0.018533107798624826
2408	36	-0.0016567208042275183
2408	37	0.03031052241139065
2408	38	-0.0037465520520356677
2408	39	0.03433874433910944
2408	40	0.018568037393869474
2408	41	0.007158482553826673
2408	42	0.04278088977154226
2408	43	0.007342762945235393
2408	44	-0.020494421115984096
2408	45	0.004104099636670355
2408	46	0.011743650351888846
2408	47	0.07157661702590445
2408	48	0.03764247586899927
2408	49	0.04658572411516815
2408	50	0.00866197638909938
2408	51	0.02814717988238158
2409	1	-0.18322586590153378
2409	2	-0.4374684274675431
2409	3	-0.19333338739621553
2409	4	-0.1914257135873143
2409	5	-0.06282726839251751
2409	6	-0.11222142555705261
2409	7	-0.0630839337513791
2409	8	-0.08379587209226713
2409	9	-0.031026514421654383
2409	10	-0.05205473838879726
2409	11	-0.05651043631009145
2409	12	-0.04716797113726301
2409	13	-0.01734430560551914
2409	14	-0.071812887009024
2409	15	-0.05566020006779837
2409	16	-0.009721973755560498
2409	17	-0.0011980055374962717
2409	18	-0.029145038678684898
2409	19	-0.021584847277722474
2409	20	-0.06266074042216019
2409	21	-0.02777487906674736
2409	22	-0.00706915083174664
2409	23	-0.0428152846158909
2409	24	-0.06775503175435205
2409	25	-0.023492548042135297
2409	26	-0.04181524605863274
2409	27	-0.021566556229409173
2409	28	-0.04035893204707719
2409	29	-0.011247236041477038
2409	30	-0.019831335937062988
2409	31	-0.033743179348149965
2409	32	-0.05490335109912792
2409	33	-0.015123957488576423
2409	34	-0.03709875789608219
2409	35	-0.019694824591944382
2409	36	-0.0937546245180414
2409	37	-0.05013070610539927
2409	38	-0.0648925395501081
2409	39	-0.11245684510679155
2409	40	-0.07156135833512423
2409	41	-0.05225438930924753
2409	42	-0.08115594951915028
2409	43	-0.06338432113755488
2409	44	-0.04443750607466512
2409	45	-0.021470371108932795
2409	46	-0.05687626628964182
2409	47	-0.0034715678596128896
2409	48	-0.022682353254964482
2409	49	-0.022749648112473153
2409	50	-0.00863662633678075
2409	51	-0.05844511152272247
2410	1	0.0767029274185731
2410	2	0.09517750509753853
2410	3	-0.23643524101136393
2410	4	-0.2268441385316322
2410	5	-0.20741642997391807
2410	6	-0.14445685163591548
2410	7	-0.15361667814774194
2410	8	-0.1369551236793498
2410	9	-0.09799771233315369
2410	10	-0.16991586006876247
2410	11	-0.11297115693755444
2410	12	-0.09392473504176735
2410	13	-0.1273715751160438
2410	14	-0.09311937927817837
2410	15	-0.08285409769337804
2410	16	-0.044074254648862166
2410	17	-0.05453662168419271
2410	18	-0.05306686052897902
2410	19	-0.057835867453775336
2410	20	-0.06536731182277578
2410	21	-0.05688624732599834
2410	22	-0.06469101379476427
2410	23	-0.056525063067873305
2410	24	-0.0597603937813318
2410	25	-0.07941375941255302
2410	26	-0.06851395892591938
2410	27	-0.062304353682236524
2410	28	-0.08529181597348412
2410	29	-0.06919385372875553
2410	30	-0.05864642908807127
2410	31	-0.03857746563878095
2410	32	-0.07874640659758114
2410	33	-0.0948303169671405
2410	34	-0.07182510111620388
2410	35	-0.07732105912837284
2410	36	-0.05922913675545516
2410	37	-0.04554805155945729
2410	38	-0.04895545007592972
2410	39	-0.04796728260343741
2410	40	-0.06904022999830062
2410	41	-0.07119763717715699
2410	42	-0.08679090070744877
2410	43	-0.05913250956604088
2410	44	-0.061092399755182214
2410	45	-0.05713265483885266
2410	46	-0.01037082738039885
2410	47	0.005907785738671123
2410	48	-0.06856150721733911
2410	49	-0.06528913617817267
2410	50	-0.05075282378420809
2410	51	-0.06641082898133988
2411	1	-0.22067077665110446
2411	2	-0.36918247971203044
2411	3	-0.29670236491686097
2411	4	-0.18634593312321357
2411	5	-0.19263520847687232
2411	6	-0.13026439298700865
2411	7	-0.1225613095683471
2411	8	-0.14257601171284762
2411	9	-0.08001365371953995
2411	10	-0.14828214224209546
2411	11	-0.10627211812261095
2411	12	-0.1490402603822858
2411	13	-0.10840550759885303
2411	14	-0.11805178557293061
2411	15	-0.10789508635384237
2411	16	-0.1271137734880412
2411	17	-0.09128613563684951
2411	18	-0.06024870946240668
2411	19	-0.09006797209369921
2411	20	-0.05494839852486422
2411	21	-0.04193030324397995
2411	22	-0.12917316925855005
2411	23	-0.06678139386069404
2411	24	-0.09588262969156602
2411	25	-0.0552346328860196
2411	26	-0.06838308984293917
2411	27	-0.0720282535898491
2411	28	-0.11421555949674911
2411	29	-0.05991864249870105
2411	30	-0.10346429460827977
2411	31	-0.08531528001757493
2411	32	-0.08606242034488076
2411	33	-0.09661625064801882
2411	34	-0.10408572518226578
2411	35	-0.09499354346621658
2411	36	-0.05788695321570714
2411	37	-0.09803024764902091
2411	38	-0.05958485352651621
2411	39	-0.02907597372998083
2411	40	-0.050913466728417234
2411	41	-0.06087547839091911
2411	42	-0.06473583888831058
2411	43	-0.022151463463842447
2411	44	-0.043573923530473735
2411	45	-0.06097172937966633
2411	46	-0.05524208254925611
2411	47	-0.009954834367846388
2411	48	-0.06518431898039267
2411	49	-0.03832085685865394
2411	50	-0.06704688714031448
2411	51	-0.06946789643105689
2501	1	0.07148065142765603
2501	2	0.24927439069328727
2501	3	0.07624965711216447
2501	4	0.05403474030721611
2501	5	0.017180266884537332
2501	6	0.02164659381801215
2501	7	0.056114085034174366
2501	8	0.07435931671290064
2501	9	0.033235875043409635
2501	10	-5.856805906248042E-4
2501	11	0.04543038138950806
2501	12	0.019399502911362276
2501	13	0.003631314929194218
2501	14	0.017012645494510537
2501	15	0.04910312080986756
2501	16	0.02367469027685587
2501	17	0.0077390206801410955
2501	18	0.02918942208786035
2501	19	0.028943349246773664
2501	20	0.050391963158205044
2501	21	0.003609299878235106
2501	22	0.026078178646116612
2501	23	0.034788391906865
2501	24	0.006973091971069323
2501	25	0.057602417066483724
2501	26	-0.012092715056056136
2501	27	0.013739087666763794
2501	28	0.011180634568574987
2501	29	0.042159577712368446
2501	30	0.023039130028315924
2501	31	0.03150233884316833
2501	32	0.05248633248647394
2501	33	0.048860045314164324
2501	34	0.024614447197876643
2501	35	0.04555506077816318
2501	36	0.02579782199971703
2501	37	0.01057331401995043
2501	38	0.018322139837806617
2501	39	0.006708909965020382
2501	40	0.0401992277421499
2501	41	0.011496221242609295
2501	42	0.022951541021811295
2501	43	0.02121187353187537
2501	44	0.06451787889910321
2501	45	0.02531725537418339
2501	46	0.04470017788700176
2501	47	0.08991270350767877
2501	48	0.0538958509175842
2501	49	0.026520733102273653
2501	50	0.04746652954693786
2501	51	0.05967356767984455
2502	1	-0.2112777058405939
2502	2	-0.1285957981650938
2502	3	0.09353037436775224
2502	4	0.05300221570344377
2502	5	0.07432826645974444
2502	6	0.07397604427450943
2502	7	0.09842370077772955
2502	8	0.08200844857087475
2502	9	0.06439179214702051
2502	10	0.047674155178846434
2502	11	0.044023177537596325
2502	12	0.07266777181121142
2502	13	0.04482582251719691
2502	14	0.061468948939143786
2502	15	0.02484788577782382
2502	16	0.025594030887909014
2502	17	0.02703792194694188
2502	18	0.05717993927643761
2502	19	0.03702818930687357
2502	20	0.05558450090556022
2502	21	0.03596053392742249
2502	22	0.02985014844859535
2502	23	0.062131919793564805
2502	24	0.036191336756779435
2502	25	0.052117105119414475
2502	26	0.04203817393661069
2502	27	0.015918985684074016
2502	28	0.06300069862777491
2502	29	0.03301317068147824
2502	30	0.04375271080010634
2502	31	0.01856565453521597
2502	32	0.04915065771378124
2502	33	0.05105650036887255
2502	34	0.03681267940309141
2502	35	0.02823543275469831
2502	36	0.04897748985738559
2502	37	0.06529288479944739
2502	38	0.0704062659507727
2502	39	0.061369992249844074
2502	40	0.06899565006015251
2502	41	0.05412291080583742
2502	42	0.03826123535466053
2502	43	0.05703628587242093
2502	44	0.047245259120444416
2502	45	0.06172921467884862
2502	46	0.04835429178933737
2502	47	0.07764977723575583
2502	48	0.05648753584393518
2502	49	0.09567882855683507
2502	50	0.09769803471493077
2502	51	0.04854463823805588
2503	1	-0.16450491794103783
2503	2	-0.2525774261077842
2503	3	-0.04178260922544297
2503	4	0.007573508742446222
2503	5	-0.02004136937600265
2503	6	-0.0014085786318460691
2503	7	0.027962267566174148
2503	8	0.08682281681890913
2503	9	0.022044180019079818
2503	10	0.08888997478005933
2503	11	0.10540439937612689
2503	12	0.09072945767891127
2503	13	0.06320572599868512
2503	14	0.06363382067632983
2503	15	0.03531724644975753
2503	16	0.06959380398511428
2503	17	0.08758775594328227
2503	18	0.07772557451088602
2503	19	0.07341176882560774
2503	20	0.060538922131740946
2503	21	0.05304784549635144
2503	22	0.09461810058554221
2503	23	0.058223925693738465
2503	24	0.050610950111369846
2503	25	0.0694553292328095
2503	26	0.06956354395986608
2503	27	0.03789310710286742
2503	28	0.058004878834537976
2503	29	0.06201048713776913
2503	30	0.05884941574395697
2503	31	0.07213592694294846
2503	32	0.07636080432002501
2503	33	0.052153182620592986
2503	34	0.07535907735997682
2503	35	0.06716499895017591
2503	36	0.07624116425711946
2503	37	0.10331277507959413
2503	38	0.10530835414468243
2503	39	0.06278823746561102
2503	40	0.10184935024216912
2503	41	0.08236320584283163
2503	42	0.07842816432112443
2503	43	0.088355370995707
2503	44	0.06714051397823084
2503	45	0.08794985234708008
2503	46	0.08019322977779808
2503	47	0.12108461344448074
2503	48	0.09692187616114012
2503	49	0.10453951737454759
2503	50	0.08897493428937508
2503	51	0.09973249530087003
2504	1	-0.1515253724644694
2504	2	-0.0904551532298754
2504	3	0.019203779367160223
2504	4	0.06497739115488343
2504	5	-0.003688542834119346
2504	6	0.043468809129151964
2504	7	0.0744385075245475
2504	8	0.14960513558340693
2504	9	0.08893473088874515
2504	10	0.049747912701541
2504	11	0.08143628531363589
2504	12	0.10699802750065857
2504	13	0.09549914380294666
2504	14	0.06119319762220954
2504	15	0.06748228542703316
2504	16	0.0648866630411149
2504	17	0.11730552989089205
2504	18	0.07734015526989424
2504	19	0.07115800976103515
2504	20	0.05020249628940121
2504	21	0.06379946117204582
2504	22	0.081159565378492
2504	23	0.0855629548702197
2504	24	0.07474986277686213
2504	25	0.07178725702082289
2504	26	0.08671181487748925
2504	27	0.06282560023610273
2504	28	0.08425951648345631
2504	29	0.06810673521415822
2504	30	0.0765502623438934
2504	31	0.051993653386531946
2504	32	0.0858960637811208
2504	33	0.04895880867567115
2504	34	0.07008730333831181
2504	35	0.07902792628046029
2504	36	0.10016300811567191
2504	37	0.04519710115122422
2504	38	0.06341719354232822
2504	39	0.09001472410708544
2504	40	0.10034363486597897
2504	41	0.06340275456242495
2504	42	0.06125440815797134
2504	43	0.09885568776905984
2504	44	0.07904049887353892
2504	45	0.09204908504055709
2504	46	0.08016189730058443
2504	47	0.13867965490809553
2504	48	0.10067918257531261
2504	49	0.07235933358952451
2504	50	0.06889325629295229
2504	51	0.06924927882461418
2505	1	-0.1435504841571884
2505	2	-0.17695162769273054
2505	3	-0.03368936209816553
2505	4	-0.0199749665487019
2505	5	-0.0055817248126501795
2505	6	0.027795869905489212
2505	7	0.06269039352716987
2505	8	0.1301898650390143
2505	9	0.053428940506243805
2505	10	0.09943649774209007
2505	11	0.09126459453187152
2505	12	0.12423076198578542
2505	13	0.13309904167584108
2505	14	0.08731367310633686
2505	15	0.07155660704501088
2505	16	0.09930613530489296
2505	17	0.07941484745842331
2505	18	0.08158399998330879
2505	19	0.08711078924584825
2505	20	0.07785155778927333
2505	21	0.05824835891397129
2505	22	0.08369618350398156
2505	23	0.08908582871529092
2505	24	0.04475651031139449
2505	25	0.1064475631270696
2505	26	0.10657318182185804
2505	27	0.06116991770629454
2505	28	0.10523606619118198
2505	29	0.08245733564569235
2505	30	0.05460502383162691
2505	31	0.08111955113746916
2505	32	0.10876517821329656
2505	33	0.08544615606038519
2505	34	0.09946202744428945
2505	35	0.11040001185604353
2505	36	0.11867136760869812
2505	37	0.1091809620659987
2505	38	0.13157126509830874
2505	39	0.1305145793454514
2505	40	0.1237179535742996
2505	41	0.12033816870700775
2505	42	0.10649121282485652
2505	43	0.10837514261439907
2505	44	0.12093771561545452
2505	45	0.12108240923737412
2505	46	0.0929704967464744
2505	47	0.14993141496168505
2505	48	0.09103025408552412
2505	49	0.1408481391489005
2505	50	0.11456720229270445
2505	51	0.09972171382266026
2506	1	-0.15660729943362384
2506	2	-0.26604826098114387
2506	3	0.10310308418267056
2506	4	0.08972242516534834
2506	5	0.10335704901736165
2506	6	0.07284693658590413
2506	7	0.08980773657677332
2506	8	0.11875369228619803
2506	9	0.07961016727749382
2506	10	0.0943543470320023
2506	11	0.11821488357583121
2506	12	0.1398208446216458
2506	13	0.11620900365686282
2506	14	0.11917915441696181
2506	15	0.12676735443113074
2506	16	0.11219793429951608
2506	17	0.09863600782134796
2506	18	0.1010929263014475
2506	19	0.12270592914688194
2506	20	0.11653279854028398
2506	21	0.08813592029675021
2506	22	0.08299960429671671
2506	23	0.06827526560567065
2506	24	0.06554760610286081
2506	25	0.07758114493685753
2506	26	0.0648466971051036
2506	27	0.07217766581837282
2506	28	0.08509072545929541
2506	29	0.06112970527529882
2506	30	0.09785899876617066
2506	31	0.0859428476383215
2506	32	0.09614275028027919
2506	33	0.11173281393728729
2506	34	0.11872967624022124
2506	35	0.11899376992693078
2506	36	0.096938138453325
2506	37	0.10702735723447887
2506	38	0.11982544579846888
2506	39	0.08485308674127623
2506	40	0.09492732452906694
2506	41	0.10356474009731897
2506	42	0.10138190612387632
2506	43	0.10057244855026681
2506	44	0.13144437563510536
2506	45	0.1192728679148729
2506	46	0.09886541075702837
2506	47	0.13834541573829995
2506	48	0.09043604195429822
2506	49	0.13848191937069032
2506	50	0.11985788302272482
2506	51	0.13285777405837962
2507	1	-0.11436733726014126
2507	2	-0.09363721501312483
2507	3	0.17214438056134185
2507	4	0.13039852185168854
2507	5	0.10159022384513605
2507	6	0.04399484201654502
2507	7	0.11880268276637906
2507	8	0.14627861642556894
2507	9	0.0702060985332622
2507	10	0.09002910810848164
2507	11	0.09413091711177657
2507	12	0.12243130215321685
2507	13	0.10210137270075137
2507	14	0.1059851772187983
2507	15	0.08038088824010714
2507	16	0.10014920008269712
2507	17	0.058510707141543605
2507	18	0.08620726459835737
2507	19	0.11673648326890174
2507	20	0.09878272499414464
2507	21	0.06697355771736824
2507	22	0.11294684993130488
2507	23	0.0734356770415232
2507	24	0.07577567485667203
2507	25	0.056872704385725115
2507	26	0.07239011399897066
2507	27	0.06851023033966896
2507	28	0.0610970216450184
2507	29	0.08902061825997976
2507	30	0.06175598342512245
2507	31	0.05284266586323838
2507	32	0.09454544522463948
2507	33	0.06699301166745641
2507	34	0.06321570351791195
2507	35	0.0855068647952848
2507	36	0.07648618517309558
2507	37	0.08431260603086344
2507	38	0.0793344002427645
2507	39	0.0698411825497729
2507	40	0.06700145954131642
2507	41	0.08017895559729027
2507	42	0.09213594352174681
2507	43	0.08503046152868166
2507	44	0.0914331063390108
2507	45	0.08936285198497274
2507	46	0.08788354190153314
2507	47	0.10638904031394247
2507	48	0.09636650504823763
2507	49	0.10740427022838617
2507	50	0.07743674678177825
2507	51	0.14155044427410957
2508	1	0.05936529994394135
2508	2	0.2974659072718353
2508	3	0.1790342904095752
2508	4	0.09008154822434733
2508	5	0.062063706770153715
2508	6	0.04149054193647572
2508	7	0.07365019455075839
2508	8	0.09651394948870262
2508	9	0.04169505758420655
2508	10	0.08441773534115526
2508	11	0.07500340810949524
2508	12	0.04051745420310482
2508	13	0.07472738832656489
2508	14	0.08862967430273727
2508	15	0.06274963277425627
2508	16	0.0652708435575633
2508	17	0.07296597240186031
2508	18	0.07214122331152595
2508	19	0.07987074653987492
2508	20	0.06153613292597271
2508	21	0.03308930917604158
2508	22	0.05928223993716841
2508	23	0.03331190230038317
2508	24	0.051083029516867384
2508	25	0.05837568801968018
2508	26	0.054841731106556324
2508	27	0.049866892471044366
2508	28	0.040274413316375046
2508	29	0.06030731148778301
2508	30	0.07178161286265095
2508	31	0.07276421365524754
2508	32	0.051623517857599666
2508	33	0.02836355148237857
2508	34	0.06887542459288198
2508	35	0.05086103648667972
2508	36	0.049842876381227086
2508	37	0.06368801459979778
2508	38	0.05335674196277296
2508	39	0.07203464964015893
2508	40	0.07801926898645206
2508	41	0.049771825956895555
2508	42	0.07354147560607771
2508	43	0.03370680553792482
2508	44	0.054047799947568365
2508	45	0.05481423825553833
2508	46	0.08822718358036497
2508	47	0.1284625253372269
2508	48	0.03623530435777411
2508	49	0.05816999921722754
2508	50	0.07613842967179352
2508	51	0.09292813629178198
2509	1	0.035752557501886884
2509	2	0.16822312635495962
2509	3	0.1250255846521071
2509	4	0.06699402552055034
2509	5	0.0754902333671339
2509	6	0.013689003319143467
2509	7	0.006827488662821679
2509	8	0.08549504745060688
2509	9	0.04171869384096283
2509	10	0.08090664826062977
2509	11	0.09873144572965487
2509	12	0.056737774424192366
2509	13	0.0463325260076104
2509	14	0.0674494744866152
2509	15	0.08559387167691312
2509	16	0.07898161768613221
2509	17	0.08461476631958931
2509	18	0.06862458081637612
2509	19	0.06280763469106887
2509	20	0.0696515584855959
2509	21	0.0088130686608352
2509	22	0.0772626076493026
2509	23	0.06616388190097666
2509	24	0.0263641389844409
2509	25	0.03350932155370856
2509	26	0.0639873906932209
2509	27	0.03089045246685629
2509	28	0.05369075046994709
2509	29	0.04501203013040822
2509	30	0.04111926481446204
2509	31	0.02921735498640743
2509	32	0.07625361854586998
2509	33	0.05621236143876018
2509	34	0.08141532753944603
2509	35	0.07562174445180148
2509	36	0.053452783229218426
2509	37	0.0828016244051426
2509	38	0.09622335461651943
2509	39	0.09514826300210899
2509	40	0.06031929559736682
2509	41	0.06539567443504524
2509	42	0.05556310111442997
2509	43	0.07571212221013468
2509	44	0.07566662503285215
2509	45	0.056629422325435996
2509	46	0.058693377463747254
2509	47	0.12785180652291928
2509	48	0.10118284087406693
2509	49	0.061470606672607175
2509	50	0.08417849545138267
2509	51	0.07384056515615356
2510	1	0.07415603631476841
2510	2	0.2790026350635486
2510	3	0.15630727438348657
2510	4	0.13020189226463685
2510	5	0.05112987722470308
2510	6	0.02438091640036788
2510	7	0.08578113916754404
2510	8	0.07004637406220127
2510	9	0.03231325913671412
2510	10	0.09653944480240995
2510	11	0.07307125715266238
2510	12	0.09738208338357879
2510	13	0.05579352494743972
2510	14	0.03725270417562143
2510	15	0.08936693128497097
2510	16	0.054439281038959564
2510	17	0.09947136696877834
2510	18	0.07624290193469818
2510	19	0.07096862442782736
2510	20	0.04274313780965855
2510	21	0.04693028961679602
2510	22	0.0933245338586346
2510	23	0.05052743214328359
2510	24	0.04003308556807639
2510	25	0.07067934182995828
2510	26	0.06661831680585806
2510	27	0.06696313667390541
2510	28	0.08911945627473017
2510	29	0.07077998322023404
2510	30	0.06881219430614038
2510	31	0.09399433899722709
2510	32	0.07451413469772206
2510	33	0.10725018997056424
2510	34	0.046672221749496146
2510	35	0.08111844332381679
2510	36	0.09678983346050529
2510	37	0.08808566564027132
2510	38	0.1233656791400577
2510	39	0.10970304420891352
2510	40	0.10069579055309674
2510	41	0.08007803019174276
2510	42	0.09571805685448709
2510	43	0.07561235961601653
2510	44	0.11680283826039783
2510	45	0.1302625671792228
2510	46	0.1001960495250529
2510	47	0.13327536429009257
2510	48	0.08242228346223612
2510	49	0.1207048291186581
2510	50	0.10884423191816239
2510	51	0.11525243974719501
2511	1	0.06196439496127937
2511	2	0.21790477608640657
2511	3	0.13840961231546345
2511	4	0.06817278951245953
2511	5	0.015290444012897808
2511	6	-0.0231905599545712
2511	7	0.016301794383061008
2511	8	0.0791897668175352
2511	9	0.01277916786852984
2511	10	-0.007184492702450029
2511	11	-0.002547255968174511
2511	12	0.04645832257819649
2511	13	0.017962333234954997
2511	14	0.015245039824428375
2511	15	0.027689979517866448
2511	16	0.07084789435767647
2511	17	0.08202029801732635
2511	18	0.05436528321533274
2511	19	0.06630969151529342
2511	20	0.06367495033867954
2511	21	0.06527472520661348
2511	22	0.031968337262668456
2511	23	0.05064325759912691
2511	24	0.038981163967434895
2511	25	0.061963880863224574
2511	26	0.026242403376102175
2511	27	0.05823246330248821
2511	28	0.06205025293135691
2511	29	0.047290603061235004
2511	30	0.07404622173516628
2511	31	0.05334541766575285
2511	32	0.048085332754077115
2511	33	0.08655111665364501
2511	34	0.05781868329586359
2511	35	0.05758813540504093
2511	36	0.08485702524959038
2511	37	0.08215829189708046
2511	38	0.09472958431582867
2511	39	0.057355971250267146
2511	40	0.060748851845971785
2511	41	0.09700330506223054
2511	42	0.07234099666611371
2511	43	0.05966727203218625
2511	44	0.06992262557763951
2511	45	0.05569799528011998
2511	46	0.04474519498059237
2511	47	0.09290834697159767
2511	48	0.07709422935830901
2511	49	0.11396004744892707
2511	50	0.0772878136866808
2511	51	0.0508941251838948
2601	1	0.1084600427795479
2601	2	0.1913181637506014
2601	3	0.023058450670603747
2601	4	0.02177820827424881
2601	5	-0.06702859181192622
2601	6	0.016747827557082928
2601	7	0.05795041633351872
2601	8	0.061052655874831885
2601	9	0.04135032241302383
2601	10	0.030570155443257363
2601	11	0.03921574244203185
2601	12	0.055797177537250775
2601	13	0.05906257792994296
2601	14	0.04491514449939871
2601	15	0.019447402501171496
2601	16	0.0014284467154723757
2601	17	0.03627548400046976
2601	18	0.02794852502834999
2601	19	0.06153501897045999
2601	20	0.06027939918978831
2601	21	0.024411573381321716
2601	22	0.026855437186860343
2601	23	0.018587671865148536
2601	24	0.03093624377024895
2601	25	0.07360651941003482
2601	26	0.007720888810851534
2601	27	0.03611840456080273
2601	28	0.021341815692245802
2601	29	0.038591813748823256
2601	30	0.017425977165011375
2601	31	0.020110817766230582
2601	32	0.009531327491558272
2601	33	0.0034512647884241687
2601	34	0.06620876638294959
2601	35	0.06288064544490624
2601	36	0.08270787771124333
2601	37	0.07485384659176475
2601	38	0.05445641425131953
2601	39	0.05031826983774579
2601	40	0.02505056577550846
2601	41	0.05066907406285992
2601	42	0.03058597724579215
2601	43	0.03054498189811028
2601	44	0.08627781728058892
2601	45	0.03671685261014801
2601	46	0.09664297558597212
2601	47	0.08031217422028192
2601	48	0.05916507240787183
2601	49	0.05110318353739274
2601	50	0.07290747649812346
2601	51	0.06451874021664139
2602	1	-0.1326011250675876
2602	2	-0.14400769917150313
2602	3	0.02350527324178131
2602	4	0.06616939754919571
2602	5	0.07973127156042636
2602	6	0.07166579251310878
2602	7	0.10271739252304002
2602	8	0.12451949278847962
2602	9	0.08671935099380335
2602	10	0.08689258522084486
2602	11	0.03708399274872676
2602	12	0.07586075704462303
2602	13	0.07072074064311806
2602	14	0.06557851571166395
2602	15	0.0784594644886738
2602	16	0.07389428866168402
2602	17	0.0838604325785468
2602	18	0.059243761030600695
2602	19	0.06353418149651446
2602	20	0.0630117339159284
2602	21	0.06259311055803352
2602	22	0.05995456967649915
2602	23	0.06762501300857338
2602	24	0.05772057540404063
2602	25	0.059914597915174284
2602	26	0.05725893917603031
2602	27	0.05445100813682302
2602	28	0.080596349712728
2602	29	0.07307513049638459
2602	30	0.060262327203851385
2602	31	0.028613742317453728
2602	32	0.08017669008359718
2602	33	0.07935886076590748
2602	34	0.07226788201177925
2602	35	0.08682792629088709
2602	36	0.08993467071658046
2602	37	0.08616673610222847
2602	38	0.09369810215547147
2602	39	0.08881079935541436
2602	40	0.09710186073479576
2602	41	0.09229147736381549
2602	42	0.10872744046897509
2602	43	0.11928806940142067
2602	44	0.0933985131229349
2602	45	0.09076138650461729
2602	46	0.08804925354736781
2602	47	0.12253515508168533
2602	48	0.08115160233899843
2602	49	0.09970779210294012
2602	50	0.09405844381207373
2602	51	0.11101318712218244
2603	1	0.0839289167321624
2603	2	0.3240764321930243
2603	3	0.20834800750918703
2603	4	0.09045231837342982
2603	5	0.10267523382371024
2603	6	0.07636826041462541
2603	7	0.08444529167562109
2603	8	0.06905135075810875
2603	9	0.05529938752777497
2603	10	0.03609668053634607
2603	11	0.02066789301895966
2603	12	0.0265881380760149
2603	13	0.018389202388071624
2603	14	0.057921151246844715
2603	15	0.026014325970777463
2603	16	0.046343061323824486
2603	17	0.0501017854402761
2603	18	0.008829535184659676
2603	19	0.04986563269195443
2603	20	0.04735202269939265
2603	21	0.05005249056230099
2603	22	0.0339120361869405
2603	23	0.024116655987768354
2603	24	0.044987103317644994
2603	25	0.043990642608960684
2603	26	0.05150497192672532
2603	27	0.05676967498239094
2603	28	0.025394718919123704
2603	29	0.043374913764928635
2603	30	0.05300684926103827
2603	31	0.02214403904689277
2603	32	0.04545477393023134
2603	33	0.03860850549029493
2603	34	0.05391923455989911
2603	35	0.03283489730613098
2603	36	0.07242552565518423
2603	37	0.06741834722740947
2603	38	0.07429924969197543
2603	39	0.05712998578608364
2603	40	0.09089836506060323
2603	41	0.08481332810851683
2603	42	0.05434380643908554
2603	43	0.040347922941620595
2603	44	0.057563791628567174
2603	45	0.07108753330818729
2603	46	0.06630555933625715
2603	47	0.09498026985375674
2603	48	0.0683048709664078
2603	49	0.0735750034475231
2603	50	0.04875143042691832
2603	51	0.10163210936918432
2604	1	0.10926682575927771
2604	2	0.21744452288901783
2604	3	0.10251898927364067
2604	4	0.03392710455334225
2604	5	0.05075128780333671
2604	6	0.055144816983528244
2604	7	0.0779957440466319
2604	8	0.07205018468231117
2604	9	0.05418052616703051
2604	10	0.029553342063366017
2604	11	0.04999065661182556
2604	12	0.06831618200700973
2604	13	0.025844086682774048
2604	14	0.0551532457272117
2604	15	0.05602023652736676
2604	16	0.06667997772976975
2604	17	0.06673835916041071
2604	18	0.05228102469234841
2604	19	0.05520336555422034
2604	20	0.05890111363230233
2604	21	0.07450514863016622
2604	22	0.09435702521165013
2604	23	0.07708362778851807
2604	24	0.0724150727851125
2604	25	0.11409730816744457
2604	26	0.0431194346995909
2604	27	0.0640769873368967
2604	28	0.05304358894582606
2604	29	0.08549448407627835
2604	30	0.0815353182913725
2604	31	0.06362380346480023
2604	32	0.08202151160574545
2604	33	0.07681597166956777
2604	34	0.06713727390000912
2604	35	0.05889704182040845
2604	36	0.08924955768219434
2604	37	0.030267527700154062
2604	38	0.07942521128039459
2604	39	0.09601742846705719
2604	40	0.08987813862354699
2604	41	0.07959638359626098
2604	42	0.06621456920307622
2604	43	0.09279468493591025
2604	44	0.07121404814026278
2604	45	0.04241442308808274
2604	46	0.07587155957467928
2604	47	0.09409281476347786
2604	48	0.054866708724155444
2604	49	0.08313991858805281
2604	50	0.07131238765099823
2604	51	0.07687719122118608
2605	1	0.10224154368294336
2605	2	0.23195677408997994
2605	3	0.14655749158755071
2605	4	0.11921804001595149
2605	5	0.09376542284703504
2605	6	0.07577550646196585
2605	7	0.06843265287317735
2605	8	0.11917427959988913
2605	9	0.10004869629252511
2605	10	0.06416672979314342
2605	11	0.0358530125176415
2605	12	0.09310202713806603
2605	13	0.07600132176349916
2605	14	0.07371457529878711
2605	15	0.0455083673846417
2605	16	0.037520321391042444
2605	17	0.00987994696690464
2605	18	0.053738891380469056
2605	19	-0.0017862444174312486
2605	20	0.022575564893095645
2605	21	0.05783981920439629
2605	22	0.043475190780888795
2605	23	0.045274656465338126
2605	24	0.054666067047790534
2605	25	0.019402539142660657
2605	26	0.03379392418842997
2605	27	0.028167679829131487
2605	28	0.058985516981969965
2605	29	0.05310768022128798
2605	30	0.05951025998587767
2605	31	0.04188107089794357
2605	32	0.05933057617587423
2605	33	0.0740668746692279
2605	34	0.05769484913781753
2605	35	0.0573793118781154
2605	36	0.07893318736865496
2605	37	0.05361911752390114
2605	38	0.051137674956997614
2605	39	0.04547392153659757
2605	40	0.05819195274798261
2605	41	0.051938677360020336
2605	42	0.056940094895871596
2605	43	0.028312697661284858
2605	44	0.0613446106916129
2605	45	0.017851540939588517
2605	46	0.07145320873910066
2605	47	0.10203207974091555
2605	48	0.08403734518347505
2605	49	0.0695470762487389
2605	50	0.04440880094484356
2605	51	0.06968680783054992
2606	1	-0.12874831780038676
2606	2	-0.1277855713217022
2606	3	-0.0020631355522766626
2606	4	0.08928334000646032
2606	5	0.05940705733330276
2606	6	0.08147853953211381
2606	7	0.03584603053828772
2606	8	0.08704231320079714
2606	9	0.07243961442845404
2606	10	0.02577891492983042
2606	11	0.10463005639828538
2606	12	0.09802380760627472
2606	13	0.0727591347786074
2606	14	0.029411536935754157
2606	15	0.10585700873249948
2606	16	0.06696589624696969
2606	17	0.09966514024864637
2606	18	0.07727569950656488
2606	19	0.06673415113765202
2606	20	0.09796052779287123
2606	21	0.04973506088312263
2606	22	0.10298343109964492
2606	23	0.05082671701058672
2606	24	0.07511455246382326
2606	25	0.05912742412406402
2606	26	0.08632464231951076
2606	27	0.061953451262191095
2606	28	0.09355214919587951
2606	29	0.06936120775266374
2606	30	0.07788015417437322
2606	31	0.06944661867517965
2606	32	0.08887377385696738
2606	33	0.10670041206930136
2606	34	0.08859567537307811
2606	35	0.09211217669728455
2606	36	0.08261019290920757
2606	37	0.11142036057981386
2606	38	0.12002669607982597
2606	39	0.07753007225120712
2606	40	0.1065945348328654
2606	41	0.11425759261000223
2606	42	0.1127890717271498
2606	43	0.11649176977364561
2606	44	0.09959679847813874
2606	45	0.0944497977848755
2606	46	0.11818701125879016
2606	47	0.10887921585241855
2606	48	0.09744546499943141
2606	49	0.09844852166057194
2606	50	0.06608245716829231
2606	51	0.1152760012534273
2607	1	-0.17311538490835687
2607	2	-0.2855582793357172
2607	3	2.9603305085856846E-4
2607	4	-0.007354744559819437
2607	5	0.024544981554619483
2607	6	0.04771963176677474
2607	7	0.07026813875898341
2607	8	0.10231900646934378
2607	9	0.08610475599918033
2607	10	0.028934473039846864
2607	11	0.03920404478211026
2607	12	0.09920245217130486
2607	13	0.07512080015973766
2607	14	0.059361910248703964
2607	15	0.08203369004736771
2607	16	0.09154181988176191
2607	17	0.08735175869585987
2607	18	0.06042558965494749
2607	19	0.061008658882158784
2607	20	0.06918605975429415
2607	21	0.0842236120591835
2607	22	0.044832231382933685
2607	23	0.09673684803841098
2607	24	0.07896851394549742
2607	25	0.07518580732571678
2607	26	0.06287014679852376
2607	27	0.08260931769397928
2607	28	0.08003160579469437
2607	29	0.08707601851629221
2607	30	0.08397445299693373
2607	31	0.09053600316179455
2607	32	0.0807469793798532
2607	33	0.0818399981516933
2607	34	0.10183676695982768
2607	35	0.0739424815845311
2607	36	0.12646689524858346
2607	37	0.09348105998398637
2607	38	0.0937168581110015
2607	39	0.06483675279807244
2607	40	0.1259772637209977
2607	41	0.1309129817164063
2607	42	0.11790081654584128
2607	43	0.13997348644599583
2607	44	0.10380375763391925
2607	45	0.09478148001956299
2607	46	0.1061320569726476
2607	47	0.127275447596098
2607	48	0.09341078737502784
2607	49	0.1095762162357019
2607	50	0.11591873743326886
2607	51	0.11237018895879203
2608	1	0.07526127157995433
2608	2	0.3024181919078046
2608	3	0.2004453241268962
2608	4	0.09392555133675273
2608	5	0.10466196156932739
2608	6	0.05446766075149867
2608	7	0.08881047654797669
2608	8	0.11039349218883387
2608	9	0.05791192001832002
2608	10	0.024749260755783098
2608	11	0.05326114554065242
2608	12	0.038834261140095805
2608	13	0.07160564241618772
2608	14	0.047152365277810304
2608	15	0.030700650114177108
2608	16	0.06060449184357708
2608	17	0.047250078025562914
2608	18	0.055391109908057956
2608	19	0.08924744214495917
2608	20	0.037894860285518916
2608	21	0.07090779121038793
2608	22	0.053425005057668784
2608	23	0.06981223113000112
2608	24	0.0671025330471906
2608	25	0.09833754985322685
2608	26	0.018833463325414357
2608	27	0.015488423411035512
2608	28	0.038108377437772845
2608	29	0.05048295815318227
2608	30	0.04619973990739368
2608	31	0.05298239981460995
2608	32	0.018785537887545445
2608	33	0.04286474368115023
2608	34	0.0753430751167059
2608	35	0.03577419425177908
2608	36	0.05743673961067941
2608	37	0.06519379377246537
2608	38	0.05762549374853165
2608	39	0.018314225519716842
2608	40	0.08323721292053676
2608	41	0.021084715130960774
2608	42	0.05152185492861605
2608	43	0.061212443880251044
2608	44	0.04119169693976232
2608	45	0.046632112361201905
2608	46	0.06709652644531161
2608	47	0.09126681643980561
2608	48	0.06424866420809394
2608	49	0.08257281409984785
2608	50	0.06361446206113186
2608	51	0.06308715666920506
2609	1	0.09128898046212441
2609	2	0.23189325940172267
2609	3	0.18232633087359318
2609	4	0.04106141832930632
2609	5	0.015243795380094127
2609	6	-0.0022286289177912977
2609	7	0.02265534564095617
2609	8	0.04024043670067812
2609	9	0.021666498068114493
2609	10	0.0315849656645284
2609	11	0.020008422433761552
2609	12	0.05306939371054398
2609	13	0.0027630583242768125
2609	14	0.014621240412800773
2609	15	-0.007526750347615518
2609	16	0.07380281820210399
2609	17	0.060462243018811535
2609	18	0.04076423752404423
2609	19	0.03565814102249476
2609	20	0.05259991504173911
2609	21	0.053955092714929265
2609	22	0.0535707999668773
2609	23	0.06619151955939628
2609	24	0.06213337716774703
2609	25	0.06616666497239976
2609	26	0.018615744074622853
2609	27	0.042218536687435915
2609	28	0.04895909285661304
2609	29	0.06015923907332166
2609	30	0.09728246858562528
2609	31	0.06276349737130005
2609	32	0.043014367515219476
2609	33	0.060209548531567236
2609	34	0.07345139058694627
2609	35	0.0702512385784857
2609	36	0.06239513940908381
2609	37	0.07377437475824422
2609	38	0.07244561600395372
2609	39	0.0872616862885991
2609	40	0.06909159328725423
2609	41	0.07724509563196591
2609	42	0.06645439718146662
2609	43	0.06760731507928597
2609	44	0.05565683769032859
2609	45	0.1007747350877608
2609	46	0.07149215627853778
2609	47	0.12386234543634345
2609	48	0.09549573471729644
2609	49	0.08971890720714981
2609	50	0.06416806393993824
2609	51	0.108861613044688
2610	1	0.06337320546261793
2610	2	0.2355968903714043
2610	3	0.07789921042643044
2610	4	0.05627775819785086
2610	5	0.05071918723672297
2610	6	0.02790599926401427
2610	7	0.03935300323552582
2610	8	0.0629756956236136
2610	9	0.08609994762210249
2610	10	0.004733131476655217
2610	11	0.04473289868333552
2610	12	0.07554965546325576
2610	13	0.0663318666005921
2610	14	0.06621722644238304
2610	15	0.026847556471174983
2610	16	0.08589496580794531
2610	17	0.08366152422379969
2610	18	0.055088031187679576
2610	19	0.058884915687961836
2610	20	0.04849366385175813
2610	21	0.07509367359601526
2610	22	0.08539375105881675
2610	23	0.0655482848022757
2610	24	0.09668244513943591
2610	25	0.062147308079978814
2610	26	0.05061697248991237
2610	27	0.08718130455697093
2610	28	0.08791397161473924
2610	29	0.0722366408539088
2610	30	0.08560450443883383
2610	31	0.08006615796404049
2610	32	0.07827189385255906
2610	33	0.07981252937716476
2610	34	0.07948511147724702
2610	35	0.08509477250763098
2610	36	0.09186923853948059
2610	37	0.08389105642678629
2610	38	0.058193702785253265
2610	39	0.0706190070814614
2610	40	0.08232594049646025
2610	41	0.0865377547385009
2610	42	0.08047849818297692
2610	43	0.06617262633534438
2610	44	0.09728263991642194
2610	45	0.09449316630643523
2610	46	0.08332517503600911
2610	47	0.11875093125190972
2610	48	0.08344456707531833
2610	49	0.10999342769147802
2610	50	0.06862215144924733
2610	51	0.12584306063655504
2611	1	0.010227733722892651
2611	2	0.22562387253810812
2611	3	0.11527307993583236
2611	4	0.05313758132297153
2611	5	0.04176221859805196
2611	6	0.017228257619422038
2611	7	0.060360883662589515
2611	8	0.12395674380836397
2611	9	0.10037346735368402
2611	10	0.027952459982209632
2611	11	0.0716885329949477
2611	12	0.06174439605235449
2611	13	0.04931267173890319
2611	14	0.07248026498108118
2611	15	0.032650496066111145
2611	16	0.056532960596705095
2611	17	0.0685295184392487
2611	18	0.056150625570097645
2611	19	0.06487276906739936
2611	20	0.083862484710167
2611	21	0.04413507922795645
2611	22	0.0632654497792089
2611	23	0.0668075229688867
2611	24	0.06788093542196094
2611	25	0.08329555785527987
2611	26	0.06741518724942352
2611	27	0.04203875444237326
2611	28	0.0731888423493956
2611	29	0.053311939155278765
2611	30	0.06057198655224738
2611	31	0.040040359582782514
2611	32	0.07513814174285471
2611	33	0.07520145716741666
2611	34	0.06591366573399426
2611	35	0.09415279023284029
2611	36	0.06290873081264436
2611	37	0.05807253487877517
2611	38	0.09033182532382256
2611	39	0.07065668719238971
2611	40	0.09621714586990038
2611	41	0.07064404947142577
2611	42	0.08636960796276583
2611	43	0.03191577629640818
2611	44	0.06512287513366743
2611	45	0.06616001201295774
2611	46	0.085490179307115
2611	47	0.1020934329027483
2611	48	0.07719778965331159
2611	49	0.06742061740778382
2611	50	0.05199319165588179
2611	51	0.0937052601966144
>>END_MODULE
>>Per sequence quality scores	pass
#Quality	Count
19	601.0
20	1535.0
21	2424.0
22	4220.0
23	6615.0
24	11889.0
25	17327.0
26	25409.0
27	32475.0
28	47442.0
29	62841.0
30	85321.0
31	104358.0
32	146861.0
33	190413.0
34	255240.0
35	306259.0
36	462899.0
37	697665.0
38	1472709.0
39	1.1063065E7
40	1.8504716E7
>>END_MODULE
>>Per base sequence content	fail
#Base	G	A	T	C
1	34.63433544005305	10.90595196277871	16.130706607977487	38.32900598919075
2	30.38786084934351	16.494847115033707	30.596370404700547	22.520921630922235
3	28.568460308065486	23.38953579324574	22.142092093336544	25.899911805352232
4	29.784027717292645	29.843450570591322	17.393816572743656	22.97870513937238
5	28.542912962187817	32.44399473921294	19.74922220533075	19.263870093268498
6	21.087138417189706	34.654341775623415	21.90919281801802	22.34932698916886
7	18.7602463163407	15.483457784549854	41.95159350926641	23.804702389843033
8	22.42565909834685	19.232151455703736	26.95068789936829	31.391501546581125
9	24.400713885784125	20.38725844254531	27.103267425576256	28.10876024609431
10	23.255406483750924	34.61381457270632	21.967222284672378	20.16355665887038
11	28.056910985531612	23.68017058180272	19.156825248093533	29.106093184572135
12	25.644618737038943	19.99873501161891	26.019169319918607	28.337476931423538
13	24.074466087147968	24.033018166761405	27.890188024195606	24.00232772189502
14	23.678173703022757	24.76009098364756	26.726118135706805	24.835617177622876
15	25.753291924813244	24.161319867027572	25.36973897063257	24.715649237526613
16	25.833926004386033	24.939049676107146	24.561385861375477	24.665638458131344
17	25.61078828067821	24.8878762878228	24.7222397997987	24.77909563170029
18	25.422366801445563	24.243097738010533	25.270860685950968	25.063674774592943
19	25.96665593804266	23.520320723275017	24.869243962134274	25.643779376548046
20	25.394268782726137	23.891678152454855	24.781002912280098	25.933050152538904
21	25.549345595109056	24.629375125047492	24.609633179792496	25.21164610005095
22	25.275335828746403	25.355339365223294	24.50992199961143	24.859402806418874
23	25.542784213031094	25.466858000999576	24.670810307028805	24.319547478940528
24	24.481303525506284	26.24483572029725	24.881622883142303	24.392237871054164
25	24.696597071401005	26.266746235496974	24.92148358716767	24.11517310593435
26	25.56182801243417	25.44752208966808	23.8088804971351	25.181769400762654
27	24.615233167114265	25.481866504599566	24.84187518224564	25.061025146040528
28	25.390910301415826	24.685498289168123	25.079655399748845	24.843936009667207
29	25.130125529844076	24.48124031011454	25.465740582679764	24.922893577361616
30	25.025431888388155	24.620378321428504	25.37734713644101	24.97684265374233
31	24.906212319148704	25.89857268162814	24.454532388424383	24.74068261079877
32	25.607151121845046	25.067190578846777	24.799156648977647	24.52650165033053
33	24.691052260870965	25.091901774046438	25.20190775350194	25.015138211580656
34	24.74089654859236	25.085567679727205	24.951959660415714	25.22157611126472
35	25.458634288642223	25.27851718102231	24.568773668082137	24.694074862253334
36	25.429019121841577	25.14800491588983	24.59526889498123	24.82770706728736
37	24.742136248526762	25.656726585229595	24.848453683487175	24.752683482756467
38	23.953901726948608	25.57017783039004	25.027429208928414	25.448491233732934
39	25.14610690233176	24.71020254310896	24.823173521846293	25.320517032712985
40	24.62922596250214	25.243561636551615	24.81022992629537	25.316982474650874
41	25.711461723673157	24.731022022640524	24.40619779330476	25.15131846038156
42	25.80755434140623	24.988033451907278	24.92218528935481	24.28222691733168
43	25.51778553708988	24.88083931386661	25.31493991225087	24.286435236792638
44	25.06077604122781	25.116868443544544	24.62453153837646	25.197823976851186
45	24.583236828825267	25.675705513093572	24.58734250637487	25.15371515170629
46	25.19510107036288	24.81357485374385	24.425902247026592	25.56542182886668
47	26.14625374429636	24.731387007774664	24.34245429906875	24.779904948860228
48	25.040791754055892	24.144409439696343	25.27121498176111	25.543583824486653
49	25.633136309164968	23.730883878995073	25.045016731508802	25.590963080331154
50	25.92231446634583	20.420082443571633	27.42139288973961	26.236210200342924
51	27.274393165624705	0.0	35.86334028446354	36.86226654991175
>>END_MODULE
>>Per sequence GC content	warn
#GC Content	Count
0	546.0
1	523.0
2	317.5
3	1220.0
4	2307.5
5	4329.5
6	6359.0
7	6916.0
8	7473.0
9	6840.0
10	6145.0
11	7522.0
12	9254.5
13	13593.0
14	18496.5
15	28332.5
16	37125.5
17	53051.0
18	69519.5
19	72459.5
20	75544.0
21	77138.5
22	77779.0
23	90825.5
24	105051.5
25	116638.5
26	139253.5
27	161838.0
28	191496.5
29	216971.0
30	249831.5
31	288448.0
32	330039.0
33	374783.0
34	440486.5
35	505940.5
36	588071.5
37	675466.5
38	760385.0
39	863511.0
40	1002729.0
41	1147001.0
42	1352266.5
43	1543814.0
44	1682034.0
45	1849271.0
46	2027226.5
47	2194018.0
48	2467413.0
49	2744959.0
50	3137529.0
51	3559059.0
52	3715905.0
53	3851819.0
54	3845372.0
55	3680357.0
56	3324461.5
57	2960345.0
58	2669345.5
59	2404803.0
60	2082884.5
61	1760230.0
62	1400189.5
63	1073871.0
64	809093.0
65	550129.0
66	455587.5
67	390478.0
68	307718.5
69	211853.0
70	119826.0
71	41928.5
72	23618.0
73	14761.5
74	10476.5
75	5831.0
76	3859.0
77	2708.5
78	1652.0
79	1072.0
80	508.5
81	323.0
82	147.0
83	103.5
84	61.5
85	57.5
86	55.5
87	73.5
88	90.0
89	100.0
90	110.0
91	140.5
92	170.5
93	251.0
94	332.0
95	781.5
96	1231.0
97	977.5
98	724.0
99	416.0
100	108.0
>>END_MODULE
>>Per base N content	pass
#Base	N-Count
1	0.0017789831881312927
2	0.012115591880243151
3	7.492026513774404E-4
4	6.56671646625645E-5
5	0.0024863976438143738
6	0.0
7	0.0
8	0.0
9	1.7909226726153955E-5
10	2.984871121025659E-5
11	0.0
12	0.0
13	0.0
14	0.0
15	0.0
16	0.0
17	0.0
18	0.0
19	0.0
20	0.0
21	0.0
22	0.0
23	0.0
24	0.0
25	0.0
26	0.0
27	0.0
28	0.0
29	0.0
30	0.0
31	5.581902600157691E-4
32	5.791228366702251E-4
33	8.150072631178405E-4
34	6.150272106249952E-4
35	6.747814611257953E-4
36	0.0
37	0.0
38	1.9411999775537553E-4
39	0.0
40	0.0
41	0.0
42	0.0
43	8.984605686770231E-5
44	0.0
45	0.0
46	5.134573858458888E-5
47	0.0
48	1.5172396967438397E-5
49	0.0
50	0.0
51	4.42521638754983E-6
>>END_MODULE
>>Sequence Length Distribution	warn
#Length	Count
15	1.0
16	3.0
17	2.0
18	1.0
19	5.0
20	1.0
21	2.0
22	5.0
23	12.0
24	21.0
25	30.0
26	28.0
27	50.0
28	50.0
29	825.0
30	126.0
31	2184.0
32	2304.0
33	2181.0
34	2128.0
35	2559.0
36	2314.0
37	3009.0
38	4163.0
39	4770.0
40	8179.0
41	28281.0
42	48603.0
43	136389.0
44	56127.0
45	89049.0
46	36580.0
47	117720.0
48	512200.0
49	2050443.0
50	7794174.0
51	2.2597765E7
>>END_MODULE
>>Sequence Duplication Levels	fail
#Total Deduplicated Percentage	18.7327949119299
#Duplication Level	Percentage of total
1	12.442264330297412
2	6.12582371984862
3	3.593203531868477
4	2.359274495707319
5	1.7038037086696391
6	1.2778853021602214
7	0.9971279959650864
8	0.8538522138567708
9	0.6999796414053471
>10	8.763017598933475
>50	3.1964827762711865
>100	6.900257603213824
>500	4.578151659945682
>1k	22.50212082476988
>5k	12.124583710112717
>10k+	11.882170886974407
>>END_MODULE
>>Overrepresented sequences	warn
#Sequence	Count	Percentage	Possible Source
CTCAGTTCCAGTGTGGCTGGTCATCCTCTCAGACCAGCTAGGGATCGTCG	55470	0.1655708010832933	No Hit
CGTCAATTCATTTGAGTTTTAACCTTGCGGCCGTACTCCCCAGGCGGTCG	51563	0.15390890961344605	No Hit
CTCAGATTGAACGCTGGCGGCAGGCCTAACACATGCAAGTCGAACGGTAA	44790	0.13369237751073926	No Hit
CTTCGCAGTAACACCAAGTACAGGAATATTAACCTGTTTCCCATCGACTA	44508	0.13285064385461004	No Hit
CGGGAACGTATTCACCGTGGCATTCTGATCCACGATTACTAGCGATTCCG	36896	0.1101298048813627	No Hit
CGGGTTTCGGGTCTATACCCTGCAACTTAACGCCCAGTTAAGACTCGGTT	36629	0.10933284429204887	No Hit
CGAGACTCAAGCTTGCCAGTATCAGATGCAGTTCCCAGGTTGAGCCCGGG	36528	0.10903137230882527	No Hit
TGCTAATCTGCGATAAGCGTCGGTAAGGTGATATGAACCGTTATAACCGG	34864	0.10406454676343858	No Hit
GCGAAATTCCTTGTCGGGTAAGTTCCGACCTGCACGAATGGCGTAATGAT	34268	0.10228556357530728	No Hit
>>END_MODULE
>>Adapter Content	pass
#Position	Illumina Universal Adapter	Illumina Small RNA 3' Adapter	Illumina Small RNA 5' Adapter	Nextera Transposase Sequence	PolyA	PolyG
1	0.0	5.969742242051318E-6	0.0	0.0	2.8953249873948895E-4	0.0
2	0.0	2.984871121025659E-5	0.0	0.0	3.8504837461231E-4	0.0
3	0.0	2.984871121025659E-5	0.0	0.0	4.208668280646179E-4	0.005002643998839005
4	1.1939484484102636E-5	2.984871121025659E-5	8.954613363076978E-6	0.0	4.5668528151692584E-4	0.006512988786077988
5	1.1939484484102636E-5	3.283358233128225E-5	2.089409784717961E-5	0.0	5.193675750584647E-4	0.007080114299072863
6	1.1939484484102636E-5	3.283358233128225E-5	2.089409784717961E-5	0.0	5.701103841159008E-4	0.0074621778025641475
7	1.1939484484102636E-5	3.581845345230791E-5	2.686384008923093E-5	0.0	6.298078065364141E-4	0.007745740559061585
8	1.1939484484102636E-5	4.477306681538488E-5	2.686384008923093E-5	0.0	7.96960589313851E-4	0.007963636150896458
9	1.4924355605128295E-5	5.969742242051318E-5	2.686384008923093E-5	0.0	0.001041720021237955	0.008217350196183639
10	1.7909226726153955E-5	6.268229354153883E-5	2.686384008923093E-5	0.0	0.0014088591691241111	0.008459124756986718
11	1.7909226726153955E-5	6.865203578359015E-5	2.984871121025659E-5	0.0	0.0014775112049077012	0.008760596740210309
12	1.7909226726153955E-5	8.059152026769279E-5	2.984871121025659E-5	0.0	0.0015879514363856507	0.009020280527739542
13	1.7909226726153955E-5	8.357639138871845E-5	2.984871121025659E-5	0.0	0.0018148016415836007	0.009306828155358006
14	2.089409784717961E-5	9.253100475179543E-5	2.984871121025659E-5	0.0	0.0019610603265138578	0.009572481685129289
15	2.984871121025659E-5	9.850074699384675E-5	2.984871121025659E-5	0.0	0.0020625459446287305	0.009897832637321085
16	3.283358233128225E-5	1.0745536035692372E-4	2.984871121025659E-5	2.984871121025659E-6	0.002164031562743603	0.010166471038213394
17	3.283358233128225E-5	1.1342510259897504E-4	2.984871121025659E-5	8.954613363076978E-6	0.0023490935722471937	0.010411230470137499
18	3.283358233128225E-5	1.1939484484102636E-4	2.984871121025659E-5	1.1939484484102636E-5	0.0025431101951138616	0.010641065546456474
19	3.581845345230791E-5	1.1939484484102636E-4	2.984871121025659E-5	1.1939484484102636E-5	0.0027192175912543752	0.010876870365017501
20	4.178819569435922E-5	1.2237971596205203E-4	2.984871121025659E-5	1.1939484484102636E-5	0.0028744308895477097	0.011047008018915965
21	4.178819569435922E-5	1.2237971596205203E-4	2.984871121025659E-5	2.089409784717961E-5	0.003065462641293352	0.011211175930572375
22	4.477306681538488E-5	1.2536458708307767E-4	2.984871121025659E-5	2.089409784717961E-5	0.0031997818417395063	0.011452950491375454
23	4.477306681538488E-5	1.3431920044615467E-4	2.984871121025659E-5	2.089409784717961E-5	0.0033430556555487383	0.011605178918547763
24	5.969742242051318E-5	1.3431920044615467E-4	2.984871121025659E-5	2.089409784717961E-5	0.0035131933094472005	0.011805165283656481
25	5.969742242051318E-5	1.373040715671803E-4	2.984871121025659E-5	2.089409784717961E-5	0.003665421736619509	0.012020076004370328
26	6.865203578359015E-5	1.4625868493025728E-4	2.984871121025659E-5	2.089409784717961E-5	0.0038116804215497665	0.012285729534141613
27	6.865203578359015E-5	1.5819816941435992E-4	2.984871121025659E-5	2.089409784717961E-5	0.003934060137511818	0.012518549481581613
28	6.865203578359015E-5	1.6118304053538559E-4	2.984871121025659E-5	2.089409784717961E-5	0.004068379337957974	0.01281703659368418
29	7.163690690461582E-5	1.761073961405139E-4	2.984871121025659E-5	2.089409784717961E-5	0.004211653151767205	0.012981204505340592
30	7.462177802564147E-5	1.820771383825652E-4	2.984871121025659E-5	2.089409784717961E-5	0.004396715161270796	0.013237903421748798
31	7.462177802564147E-5	1.9103175174564217E-4	2.984871121025659E-5	2.089409784717961E-5	0.0045847620418954125	0.013440874657978543
32	7.462177802564147E-5	1.970014939876935E-4	2.984871121025659E-5	2.089409784717961E-5	0.004760869438035926	0.013808013805864699
33	7.462177802564147E-5	1.9998636510871914E-4	2.984871121025659E-5	2.089409784717961E-5	0.004939961705297466	0.01397218171752111
34	7.462177802564147E-5	2.0894097847179614E-4	2.984871121025659E-5	2.387896896820527E-5	0.005092190132469775	0.014222910891687266
35	7.760664914666714E-5	2.1491072071384745E-4	2.984871121025659E-5	2.387896896820527E-5	0.005250388301884134	0.014536322359394959
36	7.760664914666714E-5	2.1789559183487312E-4	2.984871121025659E-5	2.387896896820527E-5	0.005411571342419519	0.01485868844046573
37	7.760664914666714E-5	2.268502051979501E-4	2.984871121025659E-5	2.387896896820527E-5	0.0055488754139867	0.015204933490504707
38	7.760664914666714E-5	2.268502051979501E-4	2.984871121025659E-5	2.387896896820527E-5	0.005704088712280035	0.015551178540543683
39	7.760664914666714E-5	2.268502051979501E-4	2.984871121025659E-5	2.387896896820527E-5	0.005820498686000035	0.01582280181255702
40	7.760664914666714E-5	2.3580481856102706E-4	2.984871121025659E-5	2.387896896820527E-5	0.005820498686000035	0.01617203173371702
>>END_MODULE
```
