## Supplemental Data Set 2 for "The *glp-1* 3ʹ untranslated region regulates germline proliferation and promotes reproductive fecundity through multiple mechanisms": fastqc_data.txt

```
##FastQC	0.12.1
>>Basic Statistics	pass
#Measure	Value
Filename	glp1_PAMctl1.R2.fastq.gz
File type	Conventional base calls
Encoding	Sanger / Illumina 1.9
Total Sequences	33502284
Total Bases	1.6 Gbp
Sequences flagged as poor quality	0
Sequence length	15-51
%GC	50
>>END_MODULE
>>Per base sequence quality	pass
#Base	Mean	Median	Lower Quartile	Upper Quartile	10th Percentile	90th Percentile
1	39.35315347455117	40.0	40.0	40.0	40.0	40.0
2	39.11676039758961	40.0	40.0	40.0	40.0	40.0
3	39.17035149006557	40.0	40.0	40.0	40.0	40.0
4	39.19724577584024	40.0	40.0	40.0	40.0	40.0
5	39.222667923178015	40.0	40.0	40.0	40.0	40.0
6	39.15884457310433	40.0	40.0	40.0	40.0	40.0
7	39.2911255841542	40.0	40.0	40.0	40.0	40.0
8	39.20110873634765	40.0	40.0	40.0	40.0	40.0
9	39.28233239262135	40.0	40.0	40.0	40.0	40.0
10	39.197477760023766	40.0	40.0	40.0	40.0	40.0
11	39.2172896629973	40.0	40.0	40.0	40.0	40.0
12	39.20466127025847	40.0	40.0	40.0	40.0	40.0
13	39.2127930143509	40.0	40.0	40.0	40.0	40.0
14	39.239015166846535	40.0	40.0	40.0	40.0	40.0
15	39.21799194347466	40.0	40.0	40.0	40.0	40.0
16	39.26635128914502	40.0	40.0	40.0	40.0	40.0
17	39.26276520506872	40.0	40.0	40.0	40.0	40.0
18	39.282378632140855	40.0	40.0	40.0	40.0	40.0
19	39.30322266444091	40.0	40.0	40.0	40.0	40.0
20	39.2737493797063	40.0	40.0	40.0	40.0	40.0
21	39.29739911692564	40.0	40.0	40.0	40.0	40.0
22	39.280437756579616	40.0	40.0	40.0	40.0	40.0
23	39.28118948635672	40.0	40.0	40.0	40.0	40.0
24	39.272682467027344	40.0	40.0	40.0	40.0	40.0
25	39.28201645234993	40.0	40.0	40.0	40.0	40.0
26	39.316758412929644	40.0	40.0	40.0	40.0	40.0
27	39.315770016953245	40.0	40.0	40.0	40.0	40.0
28	39.312252097511305	40.0	40.0	40.0	40.0	40.0
29	39.31414855593306	40.0	40.0	40.0	40.0	40.0
30	39.29848240164822	40.0	40.0	40.0	40.0	40.0
31	39.30222167948126	40.0	40.0	40.0	40.0	40.0
32	39.27881055984689	40.0	40.0	40.0	40.0	40.0
33	39.30259778841334	40.0	40.0	40.0	40.0	40.0
34	39.30173267419848	40.0	40.0	40.0	40.0	40.0
35	39.264962939507846	40.0	40.0	40.0	40.0	40.0
36	39.249360256479086	40.0	40.0	40.0	40.0	40.0
37	39.22186035870864	40.0	40.0	40.0	40.0	40.0
38	39.26795996794994	40.0	40.0	40.0	40.0	40.0
39	39.273371769549016	40.0	40.0	40.0	40.0	40.0
40	39.25755868448108	40.0	40.0	40.0	40.0	40.0
41	39.27861488786086	40.0	40.0	40.0	40.0	40.0
42	39.271232697441036	40.0	40.0	40.0	40.0	40.0
43	39.27130182395301	40.0	40.0	40.0	40.0	40.0
44	39.234005027663216	40.0	40.0	40.0	40.0	40.0
45	39.275681638004365	40.0	40.0	40.0	40.0	40.0
46	39.251156565471824	40.0	40.0	40.0	40.0	40.0
47	39.237145210059495	40.0	40.0	40.0	40.0	40.0
48	39.238912870965635	40.0	40.0	40.0	40.0	40.0
49	39.21700528201287	40.0	40.0	40.0	40.0	40.0
50	39.24523083101587	40.0	40.0	40.0	40.0	40.0
51	39.21824002124294	40.0	40.0	40.0	40.0	40.0
>>END_MODULE
>>Per tile sequence quality	pass
#Tile	Base	Mean
1101	1	-0.04117282595523619
1101	2	-0.10623498892427818
1101	3	-0.024130251497005872
1101	4	-0.06436197579555625
1101	5	1.6602011598365607E-5
1101	6	-0.0580095114920951
1101	7	-0.020805616051397635
1101	8	-0.0927130898307098
1101	9	-0.07710697191581062
1101	10	-0.03478600583814995
1101	11	-0.10859145143520976
1101	12	-0.07040737254710905
1101	13	-0.058041148168683776
1101	14	-0.03396209835998576
1101	15	-0.06819170270973274
1101	16	-0.02091612192754866
1101	17	0.00479155612127613
1101	18	-0.01958403560637123
1101	19	-0.03862553386907308
1101	20	6.321843115060233E-4
1101	21	-0.0655905463435218
1101	22	0.014006504724513036
1101	23	-0.017764446102042086
1101	24	-0.052136471745747315
1101	25	-0.06173498416593759
1101	26	-0.06180691887364986
1101	27	-0.009215568182803224
1101	28	-0.022280402550478584
1101	29	-0.046416515989783136
1101	30	-0.043885284112207046
1101	31	-0.05358351815983298
1101	32	-0.04740401556636442
1101	33	-0.04134087927550212
1101	34	-0.05379716596009132
1101	35	-0.052100760884869146
1101	36	-0.03545839824587205
1101	37	-0.044000852625295295
1101	38	-0.044326816922804824
1101	39	-0.03332788263497122
1101	40	-0.05823806756443162
1101	41	-0.05073033898062107
1101	42	-0.0532999424423366
1101	43	-0.038661912399810205
1101	44	-0.07330492106032693
1101	45	-0.06245151238633184
1101	46	-0.06278961406763273
1101	47	-0.07971995788419406
1101	48	-0.0263903149021516
1101	49	-0.023948874375882667
1101	50	-0.0884097785345972
1101	51	0.004357965620293669
1102	1	-0.03354799958135857
1102	2	-0.09124219905295661
1102	3	-0.09562758868611354
1102	4	-0.011991439656796388
1102	5	-0.026226508525887482
1102	6	-0.06513282218917027
1102	7	-0.06787394368604538
1102	8	-0.06667354867864361
1102	9	-0.011512770128426553
1102	10	-0.06695502220687644
1102	11	-0.07964042871329724
1102	12	-0.054553218857506636
1102	13	-0.05364710877446299
1102	14	-0.04221236757395985
1102	15	-0.055084190305677794
1102	16	0.002286381654037939
1102	17	-0.004556172440466355
1102	18	-0.047377165915726493
1102	19	-0.05314647752667412
1102	20	-0.03751878588408886
1102	21	-0.045262378964373795
1102	22	-0.03711272425652368
1102	23	-0.03011225591740896
1102	24	-0.030789865668047867
1102	25	-0.07236510278825392
1102	26	-0.029826145435023932
1102	27	-0.14470383008386278
1102	28	-0.0612840300606976
1102	29	-0.0874778576553723
1102	30	-0.013657023198732077
1102	31	-0.0685842838996038
1102	32	-0.06419278990676958
1102	33	-0.02636186154372666
1102	34	0.003880812927668842
1102	35	-0.007729477567600895
1102	36	-0.05504036795451128
1102	37	-0.019215055683737603
1102	38	-0.011578995893501087
1102	39	-0.02436345908326132
1102	40	-0.09362632617765598
1102	41	-0.07583100579245183
1102	42	-0.05636444633293536
1102	43	-0.06256204797325893
1102	44	-0.05176651755669326
1102	45	-0.10873933822387016
1102	46	-0.08432052927186362
1102	47	-0.07474808261175525
1102	48	-0.053286000726352256
1102	49	-0.08286535193027333
1102	50	-0.07267031176034067
1102	51	-0.11465467719565936
1103	1	-0.05386809573532503
1103	2	-0.051745932354194224
1103	3	-0.040865499369317604
1103	4	-0.07829635375501454
1103	5	-0.038360955535182484
1103	6	-0.04393570361489907
1103	7	-0.10524985222202332
1103	8	0.0018495528248720916
1103	9	-0.014430612143087274
1103	10	-0.022696804373964596
1103	11	-0.029454498082884584
1103	12	-0.053207962155141786
1103	13	-0.06489070056894519
1103	14	-0.033360710058339293
1103	15	-0.05643366077946865
1103	16	-0.07400412457158012
1103	17	-0.05365185800377503
1103	18	-0.03153933690238375
1103	19	-0.054962148048041115
1103	20	-0.03700047456107569
1103	21	-0.015109548874441714
1103	22	-0.05987864446694857
1103	23	-0.05163241092817117
1103	24	-0.03525446984122027
1103	25	-0.02972002987259259
1103	26	-0.07643168775214093
1103	27	-0.07310642109358412
1103	28	-0.03223069736073825
1103	29	-0.06990570138071917
1103	30	-0.03816472035639862
1103	31	-0.0666288059134601
1103	32	-0.04512939093047663
1103	33	-0.05874757993912283
1103	34	-0.04092574604015198
1103	35	-0.03358184124449792
1103	36	-0.03276670759834843
1103	37	-0.05886394597155231
1103	38	-0.011915136943969173
1103	39	-0.04193183445816118
1103	40	-0.02423777531955551
1103	41	-0.02400986118905024
1103	42	-0.0063386174022852515
1103	43	-0.06824325338008208
1103	44	-0.07150742998559423
1103	45	-0.0488530486871781
1103	46	-0.05502397297447459
1103	47	-0.030864842067657605
1103	48	-0.009626407755483513
1103	49	-0.05904649460597966
1103	50	-0.030615358219300504
1103	51	-0.0590748302648052
1104	1	-0.08636319228023126
1104	2	-0.1675232161432305
1104	3	-0.14342105850339237
1104	4	-0.07907078680588597
1104	5	-0.13454522686519255
1104	6	-0.13514471446065812
1104	7	-0.10171066098919113
1104	8	-0.08118577252561465
1104	9	-0.05281073231114419
1104	10	-0.11167833281027129
1104	11	-0.09990229598103184
1104	12	-0.07554843197341654
1104	13	-0.07098847739199243
1104	14	-0.06221065451286023
1104	15	-0.0781884505323589
1104	16	-0.06457226005557715
1104	17	-0.06171342371489885
1104	18	-0.05068902543047926
1104	19	-0.05110177206009325
1104	20	-0.07034969603436991
1104	21	-0.07023023137057294
1104	22	-0.12404823928276443
1104	23	-0.08177976860694258
1104	24	-0.027263473431681007
1104	25	-0.08055764766744034
1104	26	-0.06376761135697251
1104	27	-0.10715825899031728
1104	28	-0.1085565230298613
1104	29	-0.09790486989966496
1104	30	-0.09964717331031636
1104	31	-0.07279710607821244
1104	32	-0.11269419338499631
1104	33	-0.15483448598810412
1104	34	-0.07325766327765848
1104	35	-0.0745957722650985
1104	36	-0.04630649535524611
1104	37	-0.049426958374368724
1104	38	-0.045240360079816355
1104	39	-0.04596393749407923
1104	40	-0.024971689545381537
1104	41	-0.09081043107067188
1104	42	-0.07873692569688728
1104	43	-0.05494475569631874
1104	44	-0.059079053430245665
1104	45	-0.033716528661358325
1104	46	-0.11490894087160797
1104	47	-0.13735939397680852
1104	48	-0.1027372997657352
1104	49	-0.07080879905129933
1104	50	-0.08111854770020699
1104	51	-0.08721413754077645
1105	1	-0.05980295583480455
1105	2	-0.05293433050240992
1105	3	-0.04243260378792968
1105	4	-0.09792698005032463
1105	5	-0.06722576874700792
1105	6	-0.05565855666614539
1105	7	-0.052624844533831094
1105	8	-0.06883035979588925
1105	9	-0.08295305737579639
1105	10	-0.10553966602590492
1105	11	-0.12110485146371985
1105	12	-0.05680758225441451
1105	13	-0.08561186974323931
1105	14	-0.0872394530312306
1105	15	-0.09124760139144428
1105	16	-0.051150333932646674
1105	17	-0.015823196445438725
1105	18	-0.052843882822557475
1105	19	-0.00975076314828982
1105	20	-0.02236559383764103
1105	21	-0.08251206215332729
1105	22	-0.045993931311713254
1105	23	-0.0940517795620579
1105	24	-0.03941256660618109
1105	25	-0.09565263450963357
1105	26	-0.04903725692773264
1105	27	-0.08985816855520312
1105	28	-0.07050177777909283
1105	29	-0.08332375500161504
1105	30	-0.06803719373208139
1105	31	4.681786972398072E-4
1105	32	-0.051376355097858095
1105	33	-0.08202086707158429
1105	34	-0.10152037266909275
1105	35	-0.06805771403593752
1105	36	-0.06522572052747222
1105	37	-0.11309329484328146
1105	38	-0.059628995636614945
1105	39	-0.05944628966412324
1105	40	-0.09087857141402367
1105	41	-0.046563784047961576
1105	42	-0.07230096324165203
1105	43	-0.04103299476488331
1105	44	-0.09419446666303344
1105	45	-0.08717607692882723
1105	46	-0.027754873935464275
1105	47	-0.0710192392924327
1105	48	-0.06131643919793106
1105	49	-0.05039933843160327
1105	50	-0.10790746741238166
1105	51	-0.13116738117459192
1106	1	-0.24554134949548256
1106	2	-0.262980802041902
1106	3	-0.269652478606055
1106	4	-0.231061757013741
1106	5	-0.15943913774957963
1106	6	-0.1852254557665418
1106	7	-0.16671074604626313
1106	8	-0.11474690050305725
1106	9	-0.17307760995060306
1106	10	-0.14155003158580826
1106	11	-0.1737793850188396
1106	12	-0.2126183807271147
1106	13	-0.19900574445900077
1106	14	-0.13812697300784293
1106	15	-0.1513854530643428
1106	16	-0.14641547755334727
1106	17	-0.1363749930922893
1106	18	-0.14481483590751054
1106	19	-0.1297488358695631
1106	20	-0.12097900303559328
1106	21	-0.1224798108561771
1106	22	-0.12948409559722762
1106	23	-0.04481922582463227
1106	24	-0.14165938989278004
1106	25	-0.12998537393198717
1106	26	-0.10885130202767357
1106	27	-0.13112540243591297
1106	28	-0.0929907270166126
1106	29	-0.11821081828066582
1106	30	-0.1175601651279905
1106	31	-0.13940726790293922
1106	32	-0.11324418886432142
1106	33	-0.11709245870920171
1106	34	-0.12077914046957261
1106	35	-0.09932228289562062
1106	36	-0.16218016849282435
1106	37	-0.16925274172913163
1106	38	-0.13666820216678133
1106	39	-0.14322876702359366
1106	40	-0.15225070108517258
1106	41	-0.1387941651881235
1106	42	-0.13207206894637125
1106	43	-0.10879068138277148
1106	44	-0.09852765005405928
1106	45	-0.146866259071885
1106	46	-0.12113197580375612
1106	47	-0.14698403997097387
1106	48	-0.1635444677315121
1106	49	-0.0878474161909395
1106	50	-0.12527149084393585
1106	51	-0.178551976267471
1107	1	-0.019912943920040505
1107	2	-0.0077076313283228615
1107	3	-0.06905691066467057
1107	4	-0.07327336392506822
1107	5	-0.039132514147944164
1107	6	-0.04723652497064279
1107	7	-0.07097283558100287
1107	8	-0.130433038789036
1107	9	-0.10002822322257998
1107	10	-0.08950914320858061
1107	11	-0.060566660740171585
1107	12	-0.11533650272414064
1107	13	-0.06296761275005025
1107	14	-0.08252917322222686
1107	15	-0.11406136822370883
1107	16	-0.06945231144798214
1107	17	-0.07904684303307619
1107	18	-0.16145250167510738
1107	19	-0.09811006966443614
1107	20	-0.10060604349040858
1107	21	-0.07266080495799798
1107	22	-0.09041727281845624
1107	23	-0.10745450944433799
1107	24	-0.12016555316880329
1107	25	-0.11821425378980877
1107	26	-0.09800388873719612
1107	27	-0.08524686100908241
1107	28	-0.1049812636667582
1107	29	-0.06575318822257259
1107	30	-0.09532183376990133
1107	31	-0.10210762689340669
1107	32	-0.08955436000549355
1107	33	-0.11899081485745455
1107	34	-0.10171456080679064
1107	35	-0.10751121493009208
1107	36	-0.10013737265916234
1107	37	-0.05693797178395954
1107	38	-0.06518948179649442
1107	39	-0.03947952292580226
1107	40	-0.11546978928056006
1107	41	-0.06526108504558437
1107	42	-0.06167646204754362
1107	43	-0.1004125774671607
1107	44	-0.03823088842448641
1107	45	-0.06815020618957135
1107	46	-0.0563297766384494
1107	47	-0.11152769430137965
1107	48	-0.09218986637250026
1107	49	-0.12270890944728308
1107	50	-0.06794411184490912
1107	51	-0.1360725104283489
1108	1	-0.061496646262838794
1108	2	-0.11972174203922492
1108	3	-0.12400245567420143
1108	4	-0.08481226924818941
1108	5	-0.0715778983416655
1108	6	-0.0631889085262074
1108	7	-0.08212324867061938
1108	8	-0.15165633275098145
1108	9	-0.0976254467244857
1108	10	-0.09385469932129809
1108	11	-0.13167564014258915
1108	12	-0.14289611178145378
1108	13	-0.11811381925919306
1108	14	-0.10960994394071832
1108	15	-0.11631781826423548
1108	16	-0.16338942567581682
1108	17	-0.1447785506867163
1108	18	-0.07961525066360764
1108	19	-0.12673824134480327
1108	20	-0.16923071066007367
1108	21	-0.12758281141695704
1108	22	-0.12774191725100792
1108	23	-0.13180206168983943
1108	24	-0.1406866048595674
1108	25	-0.13516897623341606
1108	26	-0.12430768825731775
1108	27	-0.12581320437406873
1108	28	-0.12095597832750826
1108	29	-0.11691511689126344
1108	30	-0.14270548156439133
1108	31	-0.12398663660425768
1108	32	-0.11190780431063274
1108	33	-0.1155132626305857
1108	34	-0.14546427980094023
1108	35	-0.11026198117912145
1108	36	-0.1404210718118577
1108	37	-0.14320081391151263
1108	38	-0.16141630145146024
1108	39	-0.1839431421304809
1108	40	-0.17205950091457112
1108	41	-0.17713808095805206
1108	42	-0.15780079511289813
1108	43	-0.13362520918437326
1108	44	-0.13402366812368172
1108	45	-0.16287439061955666
1108	46	-0.1885750657166625
1108	47	-0.12341967780869112
1108	48	-0.14814479264135372
1108	49	-0.16015393680396528
1108	50	-0.13105653830516673
1108	51	-0.12107813551880753
1109	1	0.011836894142682297
1109	2	-0.04536689521709292
1109	3	-0.127273154303154
1109	4	-0.08181030822833435
1109	5	-0.06620629888642071
1109	6	-0.11908797908023416
1109	7	-0.07540402536847779
1109	8	-0.11266457298788168
1109	9	-0.07455256004394073
1109	10	-0.11771700017506959
1109	11	-0.14232676989956872
1109	12	-0.12601073389070905
1109	13	-0.09092992673206624
1109	14	-0.1034261190065564
1109	15	-0.13255378892395697
1109	16	-0.08394191059696965
1109	17	-0.0647737724331563
1109	18	-0.07086866746099219
1109	19	-0.10411935412231088
1109	20	-0.0897212373512346
1109	21	-0.133954220186709
1109	22	-0.10610905041942686
1109	23	-0.05928786252874829
1109	24	-0.10981044715558852
1109	25	-0.08847830546809377
1109	26	-0.08248855227038376
1109	27	-0.08891270340476609
1109	28	-0.0971242514327173
1109	29	-0.11539038198136353
1109	30	-0.12995731868906546
1109	31	-0.07937803882635563
1109	32	-0.0644807182395013
1109	33	-0.09515407862578229
1109	34	-0.07266769173412513
1109	35	-0.11268847921262193
1109	36	-0.10853491831045403
1109	37	-0.09761334701116908
1109	38	-0.06820715241099151
1109	39	-0.11711943242281109
1109	40	-0.13968598276001387
1109	41	-0.12733213313362768
1109	42	-0.1389214683283626
1109	43	-0.11454916828643036
1109	44	-0.11622445045017571
1109	45	-0.0844419984861915
1109	46	-0.12998480034222126
1109	47	-0.14194599260386553
1109	48	-0.11228092709184523
1109	49	-0.12078888974235014
1109	50	-0.0934298093782644
1109	51	-0.20861619791374153
1110	1	-0.06488004465826691
1110	2	-0.1335756348342798
1110	3	-0.14492592821917327
1110	4	-0.14957941435590527
1110	5	-0.08431609220498615
1110	6	-0.2140361569151139
1110	7	-0.1607779663139013
1110	8	-0.19167220169637034
1110	9	-0.11126112548240741
1110	10	-0.1614702160895689
1110	11	-0.08731505677991436
1110	12	-0.17821081890271273
1110	13	-0.1510551436564853
1110	14	-0.17079173772453515
1110	15	-0.11301700844986584
1110	16	-0.15271374286125905
1110	17	-0.12753004686211966
1110	18	-0.1729302084792792
1110	19	-0.15636418229260585
1110	20	-0.1840829602185039
1110	21	-0.20199817714379265
1110	22	-0.17322458684195396
1110	23	-0.1807831149600574
1110	24	-0.16484453185438497
1110	25	-0.1839857727816181
1110	26	-0.13621709552903383
1110	27	-0.1642302200316479
1110	28	-0.081406619112812
1110	29	-0.13827970338745388
1110	30	-0.14709874222460684
1110	31	-0.17627254404692394
1110	32	-0.13880625227452725
1110	33	-0.12605642520861693
1110	34	-0.16041769382367477
1110	35	-0.18060885468574384
1110	36	-0.17398794956115182
1110	37	-0.1745245308379566
1110	38	-0.15035596316288746
1110	39	-0.12423339438603165
1110	40	-0.13660290941422915
1110	41	-0.15037597229428457
1110	42	-0.14585251938243005
1110	43	-0.16429504819376461
1110	44	-0.1476265488603019
1110	45	-0.1339358099129555
1110	46	-0.14394317859622419
1110	47	-0.1477795618802915
1110	48	-0.10515608214162597
1110	49	-0.16880552601354992
1110	50	-0.20268179497478656
1110	51	-0.1896758132149401
1111	1	-0.03310264441945776
1111	2	-0.14881204953635319
1111	3	-0.22661629920838067
1111	4	-0.1971740519348799
1111	5	-0.09970400858747297
1111	6	-0.20517318357276082
1111	7	-0.15412123343447348
1111	8	-0.21327389352544657
1111	9	-0.1896368179932253
1111	10	-0.26870102839218646
1111	11	-0.18821667639304707
1111	12	-0.22669557850151278
1111	13	-0.23023549117447573
1111	14	-0.19857952016064928
1111	15	-0.25631509132327324
1111	16	-0.20466341753056128
1111	17	-0.21888311824058349
1111	18	-0.23667043265646015
1111	19	-0.17756257573635992
1111	20	-0.21562134702849534
1111	21	-0.20877494630948235
1111	22	-0.19693838773741135
1111	23	-0.21545269624157015
1111	24	-0.15951387156007968
1111	25	-0.22827510595300993
1111	26	-0.16556497381019142
1111	27	-0.18113761556515584
1111	28	-0.18017395173245632
1111	29	-0.17718529680870176
1111	30	-0.2112849859127408
1111	31	-0.20424447572483473
1111	32	-0.18486206169446007
1111	33	-0.22258644425134833
1111	34	-0.2028698866504044
1111	35	-0.1855797711447309
1111	36	-0.20830782163344708
1111	37	-0.19545495480099362
1111	38	-0.16628369100995855
1111	39	-0.1923025425922944
1111	40	-0.1921439454412308
1111	41	-0.21746871706406523
1111	42	-0.22698725668839614
1111	43	-0.23034583844629708
1111	44	-0.23330281652532392
1111	45	-0.16252561623443285
1111	46	-0.21350042657783064
1111	47	-0.2391246076903144
1111	48	-0.24257501273004323
1111	49	-0.22588184181979187
1111	50	-0.19152477813761237
1111	51	-0.25388659301137295
1201	1	-0.22836764088030037
1201	2	-0.06075544668970423
1201	3	-0.04785871480271453
1201	4	-0.04286919025749114
1201	5	-0.03251421952619182
1201	6	-0.048204091543261995
1201	7	-0.0019142075543356896
1201	8	-0.019502805071347495
1201	9	-0.0066278226796256945
1201	10	-0.009774222787619635
1201	11	-0.013196136944465309
1201	12	-0.06894890272594978
1201	13	-0.06165573363387011
1201	14	-0.009064077805781778
1201	15	-0.03456682736408112
1201	16	-0.027719399734841943
1201	17	-0.041401329489438865
1201	18	-0.05694877841079915
1201	19	-0.034032119411968154
1201	20	-0.05573393939265969
1201	21	-0.016283069198252065
1201	22	0.014455705431437593
1201	23	9.95860966277462E-4
1201	24	-0.04808614488261753
1201	25	-0.0071870012183481435
1201	26	-0.008381549731019788
1201	27	-0.01192536577710257
1201	28	-0.012710475743979543
1201	29	0.010063877546087951
1201	30	-0.011753914571634994
1201	31	-0.009868995684065851
1201	32	-0.02831492582885886
1201	33	-0.032219184104569365
1201	34	-0.05480919785203753
1201	35	-0.02166713451058655
1201	36	-0.035717392135502735
1201	37	-0.051783814345704116
1201	38	-0.07185407605970084
1201	39	-0.07481555563041553
1201	40	-0.04352553034139106
1201	41	-0.007149836173383051
1201	42	-0.043573915030130195
1201	43	-0.020005096514758236
1201	44	-0.07250723555237215
1201	45	-0.05915828804960199
1201	46	-0.049332344290291985
1201	47	-0.03326990916922057
1201	48	-0.060474453939669104
1201	49	-0.0781013637145378
1201	50	-0.049970961232745026
1201	51	-0.0747876760183459
1202	1	-0.00879940698224857
1202	2	-0.10224103503630033
1202	3	-0.1565866032305152
1202	4	-0.05621741294899607
1202	5	0.0022754901558315055
1202	6	-0.07402937280537003
1202	7	-0.06323300944345078
1202	8	-0.050200852390531736
1202	9	-0.06572339599478028
1202	10	-0.059091326406878864
1202	11	-0.05111977605819362
1202	12	-0.1302628279907765
1202	13	-0.06261135413708274
1202	14	-0.044746814946989844
1202	15	-0.07932258801583458
1202	16	-0.0500946555290227
1202	17	-0.0369573048342815
1202	18	-0.07960753600175252
1202	19	-0.04794057196112789
1202	20	-0.08261143672676496
1202	21	-0.05151996765571454
1202	22	-0.08691900753714066
1202	23	-0.04077263560230193
1202	24	-0.046339207707099206
1202	25	-0.09236872923655426
1202	26	-0.07677488366875451
1202	27	-0.0375413354977141
1202	28	-0.08598263463856881
1202	29	-0.04339483841386027
1202	30	-0.05447139296671111
1202	31	-0.04072916967142248
1202	32	-0.047401988030344455
1202	33	-0.08312265508823913
1202	34	-0.06604040856272775
1202	35	-0.06867616722763614
1202	36	-0.07160578898854197
1202	37	-0.08210455552775642
1202	38	-0.06507617078870709
1202	39	-0.08760670102908108
1202	40	-0.057665259488778986
1202	41	-0.06159914601573746
1202	42	-0.04909682628328227
1202	43	-0.08521144657636626
1202	44	-0.08821360495091568
1202	45	0.001841868736356389
1202	46	-0.06816851777311683
1202	47	-0.047560358212827225
1202	48	-0.05471371004647807
1202	49	-0.09096099811827685
1202	50	-0.10051559790761644
1202	51	-0.09428181918988088
1203	1	-0.07728756934973546
1203	2	-0.16483592980197415
1203	3	-0.09263601139527111
1203	4	-0.06437239580488807
1203	5	-0.022350887385329088
1203	6	-0.04551977779433258
1203	7	-0.031022556970846438
1203	8	-0.03987234837703113
1203	9	-0.04279196331337687
1203	10	-0.0404893648940714
1203	11	-0.0811808558274123
1203	12	-0.07106582493979374
1203	13	-0.0451571327989555
1203	14	-0.01735742208724389
1203	15	-0.04276318770838117
1203	16	-0.024215455232869942
1203	17	-0.05895827406703802
1203	18	-0.029376204584472987
1203	19	-0.05052978133299035
1203	20	-0.0207101214210752
1203	21	-0.0815649425192575
1203	22	-0.07733102643888401
1203	23	-0.08211998934532261
1203	24	-0.08502750083419386
1203	25	-0.02457291676171991
1203	26	-0.03070153408049947
1203	27	-0.031397051323217795
1203	28	-0.04935057260866671
1203	29	-0.04613155946071856
1203	30	-0.010203431944695751
1203	31	-0.04012576859570771
1203	32	-0.06216534510940619
1203	33	-0.06718679813678818
1203	34	-0.057480027494939634
1203	35	-0.08118295239617623
1203	36	-0.08735761377436546
1203	37	-0.08576036947862775
1203	38	-0.10147381492131302
1203	39	-0.05548213922767786
1203	40	-0.049267884185283606
1203	41	-0.07190610358408378
1203	42	-0.043796214300947156
1203	43	-0.020673064956199028
1203	44	-0.08506974167483605
1203	45	-0.06571792263119391
1203	46	-0.047970942167367525
1203	47	-0.05651964708746249
1203	48	-0.09914488418004908
1203	49	-0.05624845474650897
1203	50	-0.07522259872929027
1203	51	-0.08656564026890834
1204	1	-0.039032135175808946
1204	2	-0.07705218888668242
1204	3	-0.07935813221388344
1204	4	-0.07611002986197235
1204	5	-0.047407567461490885
1204	6	-0.0964475148593138
1204	7	-0.08338247621119876
1204	8	-0.032057429636132895
1204	9	-0.07683627214941424
1204	10	-0.06805976472698205
1204	11	-0.10257023659947606
1204	12	-0.07343134408085916
1204	13	-0.07089724292024613
1204	14	-0.0644326696179931
1204	15	-0.10298324867162734
1204	16	-0.0694834785889924
1204	17	-0.056762083815705466
1204	18	-0.07528098205653322
1204	19	-0.020423867535136253
1204	20	-0.061753034822395136
1204	21	-0.05076560966418242
1204	22	-0.039640425493864484
1204	23	-0.032208770473957316
1204	24	-0.061547813338926005
1204	25	-0.07057976377546282
1204	26	-0.03853298009594397
1204	27	-0.0043059478270564
1204	28	-0.013615727328399885
1204	29	-0.04645246737474906
1204	30	-0.04694071279465106
1204	31	-0.044632223120459
1204	32	-0.05480623041384547
1204	33	-0.06819021994526508
1204	34	-0.057033379351629776
1204	35	-0.0716098065493469
1204	36	-0.044644979035510346
1204	37	-0.09308605019070626
1204	38	-0.031051388471418306
1204	39	-0.05023780941296252
1204	40	5.685247369129343E-4
1204	41	-0.0780530932405128
1204	42	-0.0708168300529195
1204	43	-0.07520747353460422
1204	44	-0.09473931956200943
1204	45	-0.08462029222513223
1204	46	-0.05863685647816652
1204	47	-0.06011789573419435
1204	48	-0.09416540478017765
1204	49	-0.06534442854744071
1204	50	-0.09132366033511374
1204	51	-0.10661726945111383
1205	1	-0.3292885309637654
1205	2	-0.36153751360923536
1205	3	-0.32177960141637385
1205	4	-0.4066455199012111
1205	5	-0.2862709240824657
1205	6	-0.29475387130721487
1205	7	-0.24793348042746288
1205	8	-0.22520852878173514
1205	9	-0.2130430521919351
1205	10	-0.20660792131218386
1205	11	-0.2066654890550268
1205	12	-0.2581719478855149
1205	13	-0.2038360296894055
1205	14	-0.18938516602232625
1205	15	-0.17236131202216853
1205	16	-0.10170589201517544
1205	17	-0.11857798081170756
1205	18	-0.14167836877799544
1205	19	-0.05390166262092322
1205	20	-0.091914213530643
1205	21	-0.08325017804118318
1205	22	-0.08926903204737613
1205	23	-0.11790107173690956
1205	24	-0.13039787349966048
1205	25	-0.17573892612275444
1205	26	-0.16947630755426957
1205	27	-0.07829956261137028
1205	28	-0.10634790919039716
1205	29	-0.14093551072890875
1205	30	-0.09311342331518802
1205	31	-0.205355408947554
1205	32	-0.2801617099733562
1205	33	-0.09608434505948082
1205	34	-0.12664286795568103
1205	35	-0.1665489495126451
1205	36	-0.16084084722919556
1205	37	-0.13005406146333343
1205	38	-0.11102583446747616
1205	39	-0.16410094810797915
1205	40	-0.1327785289574379
1205	41	-0.1178393704363856
1205	42	-0.19821962006462002
1205	43	-0.1985040245425722
1205	44	-0.26097269991720395
1205	45	-0.15245931089440035
1205	46	-0.31053171767143084
1205	47	-0.24256936512395555
1205	48	-0.2137534306510247
1205	49	-0.2701594628943411
1205	50	-0.3653342837492133
1205	51	-0.2910049008870885
1206	1	-9.140785269110552E-4
1206	2	-0.06494308425869377
1206	3	-0.045090189438745654
1206	4	-0.04587370049777206
1206	5	-0.06426677838273775
1206	6	-0.10112300112314188
1206	7	-0.062373103782512374
1206	8	-0.13372383076559657
1206	9	-0.06485238069576127
1206	10	-0.11708770105899902
1206	11	-0.1370441823211621
1206	12	-0.13756166961442062
1206	13	-0.11884877858741305
1206	14	-0.10286507591612093
1206	15	-0.1196491786057905
1206	16	-0.09630003990918112
1206	17	-0.11779021376729304
1206	18	-0.1239198860092472
1206	19	-0.11348504498666045
1206	20	-0.11906696707347209
1206	21	-0.09578318810158493
1206	22	-0.11301876283722123
1206	23	-0.09051885284316086
1206	24	-0.14322923252522912
1206	25	-0.09073909738304309
1206	26	-0.06369924181053932
1206	27	-0.09995637321012651
1206	28	-0.12471145797298533
1206	29	-0.11334159590547443
1206	30	-0.1382205059470607
1206	31	-0.0882199008161777
1206	32	-0.13042309558714038
1206	33	-0.1250566954123542
1206	34	-0.09538762202505069
1206	35	-0.07542195026087484
1206	36	-0.15978286066396663
1206	37	-0.2209566004412551
1206	38	-0.17001048746644898
1206	39	-0.0993253350616996
1206	40	-0.18906010320551303
1206	41	-0.12890125148894782
1206	42	-0.17299371009956133
1206	43	-0.09886677979692138
1206	44	-0.21620967873753472
1206	45	-0.08631510438130618
1206	46	-0.18007224389697285
1206	47	-0.16210101548650613
1206	48	-0.17874543797996267
1206	49	-0.21455755736464965
1206	50	-0.14848276588480758
1206	51	-0.1178740212138294
1207	1	-0.2815397588916042
1207	2	-0.26755758374883243
1207	3	-0.33893473680600295
1207	4	-0.25603411304425805
1207	5	-0.19535903603662064
1207	6	-0.21426754692397765
1207	7	-0.13557147238217482
1207	8	-0.22421483591617886
1207	9	-0.1543506306686453
1207	10	-0.145809337244998
1207	11	-0.18664332625467495
1207	12	-0.22252414295897438
1207	13	-0.18274258416432332
1207	14	-0.13475468689900794
1207	15	-0.20969495186346165
1207	16	-0.3250935813301652
1207	17	-0.3351034562861983
1207	18	-0.25567309387493964
1207	19	-0.2310484442967109
1207	20	-0.247609232921846
1207	21	-0.24100168896461582
1207	22	-0.23732419935251414
1207	23	-0.21790661071681683
1207	24	-0.2753082789579864
1207	25	-0.2103233741354913
1207	26	-0.1491099269799534
1207	27	-0.20100953147760237
1207	28	-0.16450194680003705
1207	29	-0.22998820216260185
1207	30	-0.16815606576835052
1207	31	-0.18297164010475342
1207	32	-0.18636799201158283
1207	33	-0.17255045640138889
1207	34	-0.20328231031312782
1207	35	-0.224109733498139
1207	36	-0.21409415571222468
1207	37	-0.29972651694622954
1207	38	-0.21724159236296003
1207	39	-0.2225685623602729
1207	40	-0.20873173118041422
1207	41	-0.1972338253511552
1207	42	-0.19994569161511322
1207	43	-0.1631926320766368
1207	44	-0.22499370087096082
1207	45	-0.18259439810764633
1207	46	-0.2202310722613916
1207	47	-0.1731301570720447
1207	48	-0.21943348343437208
1207	49	-0.22601420681949236
1207	50	-0.22783591652998325
1207	51	-0.2656380522575432
1208	1	-0.018521435910152206
1208	2	-0.045495246537711864
1208	3	-0.11722547135334338
1208	4	-0.1312855347081836
1208	5	-0.06051651647807432
1208	6	-0.1383996251859756
1208	7	-0.1317026928334144
1208	8	-0.11381492419730677
1208	9	-0.10843028565144408
1208	10	-0.13644031023756753
1208	11	-0.14926370975958747
1208	12	-0.13676334630538634
1208	13	-0.13875812381314034
1208	14	-0.1325280424280777
1208	15	-0.11794561255990743
1208	16	-0.09007276584350876
1208	17	-0.07275969469931454
1208	18	-0.14888470505947282
1208	19	-0.1753046658006312
1208	20	-0.1054816464642272
1208	21	-0.11632825429895632
1208	22	-0.13080271971797686
1208	23	-0.14147439106174176
1208	24	-0.10264103722928297
1208	25	-0.14290644007206055
1208	26	-0.0961797848150141
1208	27	-0.1098088918100899
1208	28	-0.07743456750883126
1208	29	-0.11757364325199404
1208	30	-0.15023833720933055
1208	31	-0.12209759877255522
1208	32	-0.14239522676698613
1208	33	-0.13576082298851588
1208	34	-0.11159150480424529
1208	35	-0.11775991836478283
1208	36	-0.16792754665190301
1208	37	-0.14802436125220453
1208	38	-0.14967580892160015
1208	39	-0.1699730899553913
1208	40	-0.21481465554368384
1208	41	-0.20223217046397224
1208	42	-0.13741702605439343
1208	43	-0.11843720563090443
1208	44	-0.15224579764387158
1208	45	-0.1790290948547124
1208	46	-0.12458433228190557
1208	47	-0.15248371340380373
1208	48	-0.11635239177812906
1208	49	-0.141935421362561
1208	50	-0.16256633708877644
1208	51	-0.1313508581319951
1209	1	-0.02458603014475358
1209	2	-0.1076472359243752
1209	3	-0.1225477302152953
1209	4	-0.1179579159247055
1209	5	-0.1257732769786486
1209	6	-0.12310691908708549
1209	7	-0.11586475890820225
1209	8	-0.16018739891527645
1209	9	-0.12607534512169138
1209	10	-0.14381041818882778
1209	11	-0.12431088870552998
1209	12	-0.15063921484097875
1209	13	-0.1441364693391307
1209	14	-0.12227552557471455
1209	15	-0.19266554061746177
1209	16	-0.2109307744077853
1209	17	-0.1966286693448538
1209	18	-0.1825950252591042
1209	19	-0.16144466585689088
1209	20	-0.17636845662715928
1209	21	-0.17618498660788617
1209	22	-0.21102767744373807
1209	23	-0.18935139489446584
1209	24	-0.17786502111509606
1209	25	-0.15807554662117695
1209	26	-0.14245149153769887
1209	27	-0.1639648864599721
1209	28	-0.1781201630915561
1209	29	-0.16898604958586816
1209	30	-0.20626740972846846
1209	31	-0.1967892432625007
1209	32	-0.18518760084268138
1209	33	-0.18221580188769337
1209	34	-0.19887087111950308
1209	35	-0.22843495618917586
1209	36	-0.202135761315553
1209	37	-0.24306728156937396
1209	38	-0.2520981272203642
1209	39	-0.217487521387298
1209	40	-0.23975723569932228
1209	41	-0.21292293281842234
1209	42	-0.19515034044563606
1209	43	-0.2285069220821967
1209	44	-0.21929647206987113
1209	45	-0.21159150867345033
1209	46	-0.21533147470196923
1209	47	-0.2015886174967676
1209	48	-0.18596932205368688
1209	49	-0.2536129817342285
1209	50	-0.16439929382740104
1209	51	-0.2011144570625092
1210	1	-0.08154463184037297
1210	2	-0.11208577118342333
1210	3	-0.2048322635566322
1210	4	-0.1503360678921979
1210	5	-0.13880835442022743
1210	6	-0.22496361389087838
1210	7	-0.19670492818580243
1210	8	-0.2856722518011736
1210	9	-0.19792184433030968
1210	10	-0.21897538466946287
1210	11	-0.229731371831015
1210	12	-0.24339794076260546
1210	13	-0.20018333606518723
1210	14	-0.18430708737964352
1210	15	-0.2212152238548768
1210	16	-0.19718492887466965
1210	17	-0.20400655169733284
1210	18	-0.17702399254666545
1210	19	-0.20471788872712438
1210	20	-0.2140961565124968
1210	21	-0.15823410528434323
1210	22	-0.16403463997595225
1210	23	-0.22134574954240804
1210	24	-0.23453462699058747
1210	25	-0.18025482083360345
1210	26	-0.1933892397068746
1210	27	-0.17415385210895806
1210	28	-0.15675339551402345
1210	29	-0.20431510561896715
1210	30	-0.21094700319801518
1210	31	-0.19517231858401374
1210	32	-0.26022281028268424
1210	33	-0.19922946304209432
1210	34	-0.22588200185543883
1210	35	-0.23187452778316242
1210	36	-0.25308484869681536
1210	37	-0.2359693290022804
1210	38	-0.17599930854515833
1210	39	-0.2250619860655192
1210	40	-0.2341815516781125
1210	41	-0.2254116920042577
1210	42	-0.2487785054263938
1210	43	-0.23896290842193935
1210	44	-0.2201081484467977
1210	45	-0.22927877523981977
1210	46	-0.22825406364524525
1210	47	-0.24910412965938633
1210	48	-0.2248238434811185
1210	49	-0.22706448733023876
1210	50	-0.21700235767679033
1210	51	-0.27043415434093987
1211	1	-0.09124033897338535
1211	2	-0.1381636324451847
1211	3	-0.28992757117973156
1211	4	-0.21590858302376859
1211	5	-0.19730570965046468
1211	6	-0.24607663247472544
1211	7	-0.2202824001825121
1211	8	-0.22893011734576874
1211	9	-0.2814487015840683
1211	10	-0.2666713829899834
1211	11	-0.2663382605063731
1211	12	-0.24255813503943102
1211	13	-0.23861959968189694
1211	14	-0.273905412120385
1211	15	-0.24204167894729522
1211	16	-0.19390619047230473
1211	17	-0.2336703013318342
1211	18	-0.2504084892017744
1211	19	-0.274302056367155
1211	20	-0.22845077514352852
1211	21	-0.2242937598848158
1211	22	-0.26606037277178274
1211	23	-0.20775012713342988
1211	24	-0.2525575537762066
1211	25	-0.2519628453511302
1211	26	-0.2090787515211261
1211	27	-0.2217495033478727
1211	28	-0.2740411622951129
1211	29	-0.19680604892551656
1211	30	-0.2622705725251677
1211	31	-0.2501747810762822
1211	32	-0.22330135471521828
1211	33	-0.22191216298978134
1211	34	-0.2983597911825413
1211	35	-0.2801407214988245
1211	36	-0.3200029371964703
1211	37	-0.31683393987334796
1211	38	-0.3217606916548519
1211	39	-0.29158650129869557
1211	40	-0.3248888517320623
1211	41	-0.22923084321559628
1211	42	-0.23756022373470387
1211	43	-0.2741322678837719
1211	44	-0.3504294308830467
1211	45	-0.3007927496280729
1211	46	-0.28014719749376127
1211	47	-0.35112780030519986
1211	48	-0.2494611419106718
1211	49	-0.31342274800753955
1211	50	-0.26011339722760596
1211	51	-0.2941179634950828
1301	1	0.005327238292991865
1301	2	-0.08151501828120189
1301	3	-0.0393617875603951
1301	4	-0.03884713890371927
1301	5	-0.010968692610816788
1301	6	-0.03799155006126398
1301	7	-0.047272041459429204
1301	8	-0.06032552284987247
1301	9	-0.06023721135703397
1301	10	-0.13392453975182406
1301	11	-0.07873695647307244
1301	12	-0.11975191917267836
1301	13	-0.09639971779424883
1301	14	-0.039906496916096046
1301	15	-0.04059321718634834
1301	16	-0.06658180680904735
1301	17	-0.07632606350207993
1301	18	-0.09503536441419413
1301	19	-0.0809709550716704
1301	20	-0.0431947563944064
1301	21	-0.02509185054310592
1301	22	-0.036901140078036576
1301	23	-0.03678126026394324
1301	24	-0.06818557391012092
1301	25	-0.09887070290492517
1301	26	0.011142878444552196
1301	27	-0.07834330811375878
1301	28	-0.07830123225620866
1301	29	-0.05255100421408798
1301	30	-0.06040793905383879
1301	31	-0.07276878457370373
1301	32	-0.02597547801534006
1301	33	-0.06601382252485877
1301	34	-0.07921560502683178
1301	35	-0.06745670031673257
1301	36	-0.03883836238997418
1301	37	-0.13083077249484631
1301	38	-0.08349223530586869
1301	39	-0.1061951421825853
1301	40	-0.061916273431876334
1301	41	-0.09111423917549644
1301	42	-0.060900120448067696
1301	43	-0.09600566780249409
1301	44	-0.12327900538934955
1301	45	-0.07478477473907219
1301	46	-0.25643428797119583
1301	47	-0.30091955085774913
1301	48	-0.082793817272794
1301	49	-0.2464051524846127
1301	50	-0.21018788789255893
1301	51	-0.2560680445390844
1302	1	0.04911984326071206
1302	2	-0.006645277434735419
1302	3	-0.13173535999128916
1302	4	-0.025473780709376115
1302	5	-0.004792240688175298
1302	6	0.009590756132524803
1302	7	0.007517791227925841
1302	8	0.012910025351352772
1302	9	-0.03268009034660935
1302	10	-0.047296339152296696
1302	11	-0.04583150855455642
1302	12	-0.05782645072433468
1302	13	-0.024813331464997646
1302	14	-0.0050833300674568704
1302	15	-0.04374343448791507
1302	16	-0.00202334028018214
1302	17	-0.01980088175768202
1302	18	-0.014867538478426923
1302	19	-0.01558011063398368
1302	20	-0.04168543545277714
1302	21	-0.030099621536038512
1302	22	-0.03304131415175959
1302	23	-0.033751950103514616
1302	24	0.0024571984987957762
1302	25	0.0034329571701263717
1302	26	-0.04932319852148481
1302	27	-0.022631186046560003
1302	28	-0.034116411923122314
1302	29	-7.2763666452146936E-6
1302	30	-0.009264448818690596
1302	31	-0.036669882633113104
1302	32	0.007389553980189589
1302	33	-0.11029608653742429
1302	34	-0.015480453732386934
1302	35	-0.02189153457636195
1302	36	-0.03372653467803843
1302	37	-0.04596236995798364
1302	38	-0.007659727412502093
1302	39	-0.004646703413953901
1302	40	-0.02950084363551042
1302	41	-0.03669092375664462
1302	42	-0.040738070920042446
1302	43	-0.06353196938758288
1302	44	-0.019363136068513143
1302	45	-0.06574513366618362
1302	46	-0.07639427322227732
1302	47	-0.07435730788248662
1302	48	-0.024591388115204893
1302	49	-0.017904756765162233
1302	50	-0.02942282697523524
1302	51	-0.0680240413283002
1303	1	0.03717065494578975
1303	2	-0.07605491986952728
1303	3	0.038067435253111626
1303	4	-0.09280389477456197
1303	5	-0.039658717459118975
1303	6	-0.19389143765535266
1303	7	-0.14792154265581559
1303	8	-0.45665022307731107
1303	9	-0.4239960778842047
1303	10	-0.4476390427321064
1303	11	-0.3257852645369539
1303	12	-0.22439081451008747
1303	13	-0.4349645941458391
1303	14	-0.4366910166899274
1303	15	-0.5331205788918041
1303	16	-0.3012270395786203
1303	17	-0.35429276204232707
1303	18	-0.30829825782442555
1303	19	-0.28882731655167504
1303	20	-0.14274717952822158
1303	21	-0.2907651633339938
1303	22	-0.2426433908000618
1303	23	-0.1960657885977568
1303	24	-0.09342722607997445
1303	25	-0.1473095024770288
1303	26	-0.1759298708482646
1303	27	-0.19165750816949867
1303	28	-0.1992631432160863
1303	29	-0.16478854842831225
1303	30	-0.34294699102225934
1303	31	-0.2699194218605143
1303	32	-0.27307964727084766
1303	33	-0.1359124597935022
1303	34	-0.18241016208034466
1303	35	-0.10837910680432117
1303	36	-0.1732094977465195
1303	37	-0.15509547046652017
1303	38	-0.26496088155312236
1303	39	-0.18462129073488143
1303	40	-0.20132184518960372
1303	41	-0.17566655404765896
1303	42	-0.20374262432056867
1303	43	-0.18143426810723184
1303	44	-0.2538529284537461
1303	45	-0.23828203680152882
1303	46	-0.09529520592357699
1303	47	-0.0647635467761205
1303	48	-0.20684626054459443
1303	49	-0.1407405929699479
1303	50	-0.18115564174137688
1303	51	-0.11857877359815205
1304	1	0.012596261331147218
1304	2	-0.1229302781999948
1304	3	-0.07531566141172163
1304	4	-0.12875569667063047
1304	5	-0.10577611113069452
1304	6	-0.07151662178208085
1304	7	-0.0837654945988362
1304	8	-0.12308707713026479
1304	9	-0.08830159234451429
1304	10	-0.07817797977259033
1304	11	-0.09035483096410246
1304	12	-0.14120506321287962
1304	13	-0.11101540951554512
1304	14	-0.10055342420558588
1304	15	-0.06630620991025182
1304	16	-0.08994665616201303
1304	17	-0.12200882078006003
1304	18	-0.0846118421875488
1304	19	-0.08205498098676856
1304	20	-0.13053776298443864
1304	21	-0.11067867488837635
1304	22	-0.1237794316884262
1304	23	-0.19172581026396784
1304	24	-0.1643134319507027
1304	25	-0.12953679244425587
1304	26	-0.17958217542935984
1304	27	-0.14231242600708072
1304	28	-0.16614093919604755
1304	29	-0.13492028574270876
1304	30	-0.09642485275207946
1304	31	-0.16852465185227317
1304	32	-0.09073711105160953
1304	33	-0.07291458629040903
1304	34	-0.14728161681779994
1304	35	-0.1845806708222213
1304	36	-0.1701501126214282
1304	37	-0.1526867559712599
1304	38	-0.21237334451649303
1304	39	-0.14934627565914838
1304	40	-0.1269151513291149
1304	41	-0.15038197141301168
1304	42	-0.07536750737314435
1304	43	-0.1994642473793249
1304	44	-0.17003771826436065
1304	45	-0.19690834902074528
1304	46	-0.18405070271490587
1304	47	-0.22380464857628368
1304	48	-0.18819984629293174
1304	49	-0.1785243754727972
1304	50	-0.24213787665418351
1304	51	-0.2371734327862356
1305	1	-0.07498842817314966
1305	2	-0.08456559284168463
1305	3	-0.21344608496040252
1305	4	-0.12128779346502938
1305	5	-0.0742062142718396
1305	6	-0.09270284358115788
1305	7	-0.06375973756595243
1305	8	-0.14095736055663366
1305	9	-0.09446984185959195
1305	10	-0.0904294600379103
1305	11	-0.17803371754204278
1305	12	-0.16107079617316344
1305	13	-0.13298602171964546
1305	14	-0.12667786659508806
1305	15	-0.10800389935749877
1305	16	-0.1262696518990083
1305	17	-0.1399818857742403
1305	18	-0.09548927411584884
1305	19	-0.08562557547454475
1305	20	-0.11149339184468943
1305	21	-0.11732602954131721
1305	22	-0.12173757424993426
1305	23	-0.11426741590246792
1305	24	-0.12528528782856085
1305	25	-0.1055650120131304
1305	26	-0.0898416160767539
1305	27	-0.11052672916467543
1305	28	-0.10468102126110068
1305	29	-0.11437144649961084
1305	30	-0.11853816755768776
1305	31	-0.0861556910548984
1305	32	-0.11177415798633916
1305	33	-0.1085764868557959
1305	34	-0.09525839790823909
1305	35	-0.11652786740501853
1305	36	-0.06122964156413957
1305	37	-0.10827978049449882
1305	38	-0.12956346718637946
1305	39	-0.09684904882315948
1305	40	-0.08225971412269928
1305	41	-0.11116006700870429
1305	42	-0.1154155364339502
1305	43	-0.07410316230448188
1305	44	-0.10492269283387401
1305	45	-0.07719083016939976
1305	46	-0.12558142239708303
1305	47	-0.18600896318788074
1305	48	-0.13621852186948047
1305	49	-0.117957331565826
1305	50	-0.13656216565712498
1305	51	-0.13425835702241784
1306	1	-0.02515355941034869
1306	2	-0.1225843629338641
1306	3	-0.0783384816454955
1306	4	-0.14102651314706804
1306	5	-0.13912184136569294
1306	6	-0.15998817620742045
1306	7	-0.13021359746951333
1306	8	-0.14459863993474187
1306	9	-0.18278860510627482
1306	10	-0.10085356741395657
1306	11	-0.14229879557286296
1306	12	-0.2178017098230356
1306	13	-0.19504677247813618
1306	14	-0.1817065096837851
1306	15	-0.22521663588095464
1306	16	-0.1872902063567352
1306	17	-0.15071710630522972
1306	18	-0.1540143184088052
1306	19	-0.15209784048529684
1306	20	-0.15636986781424866
1306	21	-0.207768613765424
1306	22	-0.16418018822928815
1306	23	-0.318511974455852
1306	24	-0.20973631806436543
1306	25	-0.23980012985838073
1306	26	-0.2430701493443479
1306	27	-0.13354276905013762
1306	28	-0.27193284977557397
1306	29	-0.15074227451854227
1306	30	-0.18850220929179073
1306	31	-0.2414696871201727
1306	32	-0.3543918687098895
1306	33	-0.17337994205763607
1306	34	-0.16184385211131058
1306	35	-0.2442893417320562
1306	36	-0.2939600656230965
1306	37	-0.20278777018654637
1306	38	-0.31514457952512487
1306	39	-0.16628469513646138
1306	40	-0.199442154617131
1306	41	-0.18691647411782242
1306	42	-0.3419264699129556
1306	43	-0.17530248352068156
1306	44	-0.3953487162969651
1306	45	-0.17869133754262378
1306	46	-0.22832967357181388
1306	47	-0.21924969257632654
1306	48	-0.15953640190227247
1306	49	-0.21960353886111506
1306	50	-0.14047116288779193
1306	51	-0.1698234384031494
1307	1	-0.042412168555785
1307	2	-0.1510083550487451
1307	3	-0.12762501597457288
1307	4	-0.33879167317861203
1307	5	-0.11976668544014757
1307	6	-0.159414951346605
1307	7	-0.23108214861915144
1307	8	-0.17802572988804855
1307	9	-0.13450624784458398
1307	10	-0.13327216155263244
1307	11	-0.20494337227791704
1307	12	-0.22690795237689798
1307	13	-0.15911918254185764
1307	14	-0.18947480844347098
1307	15	-0.1811210170609101
1307	16	-0.18511324340970958
1307	17	-0.1773589386719152
1307	18	-0.1975764557761508
1307	19	-0.14469045095877675
1307	20	-0.18295470228424193
1307	21	-0.12568267702659597
1307	22	-0.15800899226535137
1307	23	-0.1507713738995733
1307	24	-0.24103532481587564
1307	25	-0.2915968540178753
1307	26	-0.18295141109498303
1307	27	-0.1411655219278316
1307	28	-0.48626235300024234
1307	29	-0.26388833388556776
1307	30	-0.1313436072144114
1307	31	-0.6364946260816424
1307	32	-0.5961979428545519
1307	33	-0.17037701095570412
1307	34	-0.38045970829986686
1307	35	-0.17388812641416962
1307	36	-0.26138848607911314
1307	37	-0.34750512351509855
1307	38	-0.20086529011283716
1307	39	-0.22140909215976023
1307	40	-0.40373551340395863
1307	41	-0.3505421049386257
1307	42	-0.4185249258367705
1307	43	-0.31079052492752623
1307	44	-0.4409072935928151
1307	45	-0.31044519686621186
1307	46	-0.2829168756994349
1307	47	-0.3061210220858399
1307	48	-0.33086681690303976
1307	49	-0.3043745131701385
1307	50	-0.32748954472051395
1307	51	-0.3350550440457454
1308	1	-0.02561886491452725
1308	2	-0.1093153426364708
1308	3	-0.22041742136299547
1308	4	-0.11193734686283108
1308	5	-0.15718983626843652
1308	6	-0.1826299963350806
1308	7	-0.20687518729681642
1308	8	-0.15687018033320754
1308	9	-0.2154362850123448
1308	10	-0.21790281649138166
1308	11	-0.20535411300728157
1308	12	-0.2548918267134894
1308	13	-0.23114860781782198
1308	14	-0.1946942672318741
1308	15	-0.2172153614377592
1308	16	-0.14976959988214844
1308	17	-0.20613599643643
1308	18	-0.19824728681926018
1308	19	-0.22181097055042187
1308	20	-0.21962886492658384
1308	21	-0.1650978969408925
1308	22	-0.17278181508601165
1308	23	-0.16915871229604562
1308	24	-0.18152653453486067
1308	25	-0.20518211554497157
1308	26	-0.18204297466265018
1308	27	-0.18062360461781424
1308	28	-0.17979891487417632
1308	29	-0.20880711945212482
1308	30	-0.15828258239054094
1308	31	-0.19518670197322052
1308	32	-0.2174656033585265
1308	33	-0.23357291316614948
1308	34	-0.1742608332074056
1308	35	-0.20051455460293255
1308	36	-0.22433493385425152
1308	37	-0.20513461806222466
1308	38	-0.19673616128549298
1308	39	-0.23518182115225983
1308	40	-0.25792350034023315
1308	41	-0.21345328455229406
1308	42	-0.21409440207371233
1308	43	-0.18423213954759632
1308	44	-0.24396580763219333
1308	45	-0.24194599475120526
1308	46	-0.2685466720369192
1308	47	-0.2398758096565885
1308	48	-0.21212914087601575
1308	49	-0.2641538177400875
1308	50	-0.22841922605835663
1308	51	-0.2380932608175783
1309	1	-0.06460411022331414
1309	2	-0.1517562249373725
1309	3	-0.22975538445562194
1309	4	-0.20390148386533724
1309	5	-0.1251260682263151
1309	6	-0.17001004729523572
1309	7	-0.18059380959105198
1309	8	-0.21898520392466736
1309	9	-0.15246997069011314
1309	10	-0.22215529296217085
1309	11	-0.1824842327925893
1309	12	-0.21553992128013988
1309	13	-0.22565316039445094
1309	14	-0.22735277238620455
1309	15	-0.18624250579188129
1309	16	-0.18389212420951395
1309	17	-0.1861267449300712
1309	18	-0.16396693340445978
1309	19	-0.2301319823897643
1309	20	-0.22046984390629376
1309	21	-0.17806407784670597
1309	22	-0.18051236709277418
1309	23	-0.1725293315762073
1309	24	-0.22097674870291684
1309	25	-0.20257322806366318
1309	26	-0.16490956639773913
1309	27	-0.19328764254001385
1309	28	-0.21276106349483825
1309	29	-0.13418052144437098
1309	30	-0.22459119197226585
1309	31	-0.21884855860463404
1309	32	-0.15317910002080737
1309	33	-0.23794331049204231
1309	34	-0.21965306175691524
1309	35	-0.21167094557241484
1309	36	-0.2518635635590982
1309	37	-0.22430302146465664
1309	38	-0.22674142581180234
1309	39	-0.22174593253004105
1309	40	-0.21486692832839793
1309	41	-0.26034565720991765
1309	42	-0.21276215410301802
1309	43	-0.20160813162926416
1309	44	-0.21077968255696078
1309	45	-0.18303891032631725
1309	46	-0.18252008189368496
1309	47	-0.27961192014802805
1309	48	-0.22283575894065422
1309	49	-0.19133151162892403
1309	50	-0.22762985575516126
1309	51	-0.20695243136075447
1310	1	-0.03272397585769227
1310	2	-0.09146783955601734
1310	3	-0.1803245847781909
1310	4	-0.13500024738225846
1310	5	-0.12864536509773927
1310	6	-0.16683495797411751
1310	7	-0.1555887244299683
1310	8	-0.2224720133434559
1310	9	-0.16464694116096723
1310	10	-0.19302576291963902
1310	11	-0.18014577842245671
1310	12	-0.1947585149986395
1310	13	-0.13608405762282416
1310	14	-0.20580554139897345
1310	15	-0.19845079000372579
1310	16	-0.17396137208955054
1310	17	-0.23224599469801177
1310	18	-0.23033226621427616
1310	19	-0.20477522664391756
1310	20	-0.2457529658552673
1310	21	-0.17738965870386636
1310	22	-0.23347101180571883
1310	23	-0.17555318925857932
1310	24	-0.19770829172736626
1310	25	-0.2130435332143037
1310	26	-0.1638508120534823
1310	27	-0.18857718336297324
1310	28	-0.21318924679184192
1310	29	-0.2181536328177529
1310	30	-0.22168430673244188
1310	31	-0.20928902452126152
1310	32	-0.22451210060999927
1310	33	-0.2510442914092579
1310	34	-0.21141155127243394
1310	35	-0.22946334065738228
1310	36	-0.23269202209318252
1310	37	-0.2260229621023413
1310	38	-0.24395350255337434
1310	39	-0.27512596334763373
1310	40	-0.24445289123048752
1310	41	-0.22281986788014763
1310	42	-0.2365818888327098
1310	43	-0.22030255276503397
1310	44	-0.23260516326735825
1310	45	-0.14329487512173245
1310	46	-0.2237532908070463
1310	47	-0.2629852023693431
1310	48	-0.2115479937317133
1310	49	-0.22670197228379152
1310	50	-0.18555784371024941
1310	51	-0.3086194533844093
1311	1	-0.048978520146867766
1311	2	-0.09211730925730421
1311	3	-0.2301468257785757
1311	4	-0.19693145793532807
1311	5	-0.21101842084748057
1311	6	-0.24806530399067128
1311	7	-0.1668804665021355
1311	8	-0.3024687534627546
1311	9	-0.2476740114201874
1311	10	-0.32268113849348623
1311	11	-0.25841605763788067
1311	12	-0.26480683604872013
1311	13	-0.27316497789514216
1311	14	-0.29168390881780226
1311	15	-0.23969191974791926
1311	16	-0.3198085403814943
1311	17	-0.32826750205914834
1311	18	-0.22563368948286922
1311	19	-0.2909905100563108
1311	20	-0.29635139517105813
1311	21	-0.2649235102585763
1311	22	-0.290541232904971
1311	23	-0.2658150053163766
1311	24	-0.2937363822658341
1311	25	-0.32697275507405976
1311	26	-0.21606550199847874
1311	27	-0.2627281450560943
1311	28	-0.23893335816047312
1311	29	-0.2646891243914169
1311	30	-0.2800951653614163
1311	31	-0.27086571288174355
1311	32	-0.22585275368999191
1311	33	-0.3250590893235952
1311	34	-0.3428830596611192
1311	35	-0.2930777036370955
1311	36	-0.3431198992007367
1311	37	-0.2916526907630086
1311	38	-0.3347251840214298
1311	39	-0.2708035262485282
1311	40	-0.31349637360077764
1311	41	-0.2878413965522668
1311	42	-0.2906238772648777
1311	43	-0.348874413625758
1311	44	-0.3202552371136065
1311	45	-0.3074848284385254
1311	46	-0.35525028257968216
1311	47	-0.33558121639313043
1311	48	-0.29300565410346024
1311	49	-0.32563394794827616
1311	50	-0.30043439374816217
1311	51	-0.3473956485792442
1401	1	-0.011488137065100545
1401	2	-0.03072915498599116
1401	3	-0.026777188516433625
1401	4	-0.031175248111708243
1401	5	-0.004419083411349334
1401	6	0.02588614175712678
1401	7	-0.039396607407475415
1401	8	0.020415343781721162
1401	9	-0.03298800377993416
1401	10	-0.014410328158618313
1401	11	-0.023956821867500366
1401	12	-0.03556694154103468
1401	13	-0.03817667775267353
1401	14	-0.032764005230539794
1401	15	-0.01504405776949369
1401	16	7.295748355886644E-4
1401	17	-0.007885508843514799
1401	18	-0.013955374935633813
1401	19	-0.009511418821723794
1401	20	0.007662258363275498
1401	21	-0.028194392792215694
1401	22	0.025706588552509402
1401	23	-0.022563713131496854
1401	24	-0.015355155141364207
1401	25	0.01833705601831781
1401	26	-0.0014357507390059254
1401	27	0.026569436363075738
1401	28	-0.03271344813232702
1401	29	0.027174047199522988
1401	30	0.012773787337252429
1401	31	0.016450388512637915
1401	32	0.017278639927575057
1401	33	0.013721207195445118
1401	34	0.03459040417214965
1401	35	-0.06139730487125661
1401	36	-0.01999143648779267
1401	37	-0.056535831891039834
1401	38	0.01471702291151189
1401	39	0.004151818508816518
1401	40	0.02242952926835784
1401	41	0.008546410696062878
1401	42	-0.023544580559445194
1401	43	-0.025534693583310286
1401	44	-0.051333112073571385
1401	45	0.001851339496163007
1401	46	-0.015844026822975366
1401	47	-0.006846306682412262
1401	48	-0.0071008340234755
1401	49	-0.04276283309442164
1401	50	0.009269454068402183
1401	51	0.006286258924120602
1402	1	0.04625482152182059
1402	2	0.0033964961696568707
1402	3	0.029525229839364897
1402	4	0.0022081463179617344
1402	5	0.007328035325009807
1402	6	0.028699676553323172
1402	7	0.0027451663256883307
1402	8	0.011647168435310107
1402	9	-0.006579036322790444
1402	10	-0.02300504816173543
1402	11	-0.002360883158928573
1402	12	0.002384288059147366
1402	13	0.004246393826846884
1402	14	-0.003803461094769034
1402	15	-0.019979101165198188
1402	16	6.969548937263426E-5
1402	17	-0.01654090925307372
1402	18	-0.004552894338686997
1402	19	-0.016361078160819886
1402	20	-0.046387569097248615
1402	21	-0.028839956609658657
1402	22	-0.009473748862234288
1402	23	-0.02264755303522037
1402	24	-0.017129575257243346
1402	25	0.0033607302308382714
1402	26	-0.03607639386585504
1402	27	-0.009215491256291841
1402	28	-0.026745174564524632
1402	29	-0.06366341431682798
1402	30	-0.038184566231876715
1402	31	-0.038267853617611536
1402	32	-0.007451121525456017
1402	33	0.009438504030157446
1402	34	-0.04238326334533582
1402	35	-0.04141042515026783
1402	36	-0.0073341429443871675
1402	37	-0.05106661091716802
1402	38	0.005088294974811447
1402	39	-0.05370195292254465
1402	40	0.017922196185693906
1402	41	-0.023077217139004347
1402	42	-0.06500035410532234
1402	43	-0.0694966425365493
1402	44	-0.02537894114085759
1402	45	-0.0624245221482056
1402	46	-0.03433194554035879
1402	47	-0.0107778870073858
1402	48	-0.05145894385139371
1402	49	-0.10097663591857753
1402	50	-0.027528598011869576
1402	51	-0.09188918947469915
1403	1	0.0345239270870934
1403	2	0.013607336516763269
1403	3	0.01312601083030529
1403	4	0.028913513182239114
1403	5	-0.02077261772688388
1403	6	0.019089396185513863
1403	7	-0.0024042507331927254
1403	8	0.021239581213372105
1403	9	0.031588577194554546
1403	10	0.025721254334712285
1403	11	0.02985185714573646
1403	12	-6.284200145927343E-4
1403	13	0.025356070642558848
1403	14	0.01336447515738115
1403	15	0.002098818225583443
1403	16	0.011864435447634492
1403	17	-0.003806031194017123
1403	18	-0.021580079298310295
1403	19	0.011625384322456966
1403	20	0.005458118731802131
1403	21	-0.0313767199899857
1403	22	0.010869441224222953
1403	23	-0.022795817637494054
1403	24	-0.014250645185420296
1403	25	0.019189060964329485
1403	26	-0.005371545478652706
1403	27	0.037040211943789814
1403	28	0.0013839821062262558
1403	29	-0.022899371174169403
1403	30	-0.06844723281309228
1403	31	-0.019093878178580326
1403	32	-0.02108434685075622
1403	33	-0.006097758038244194
1403	34	8.426319544838634E-4
1403	35	-0.01979608650226794
1403	36	-0.04460800097558604
1403	37	-0.06866534754197318
1403	38	-0.07760473467413931
1403	39	-0.04577694736842375
1403	40	-0.004856989348077434
1403	41	-0.021179441844651592
1403	42	0.0047244441305522855
1403	43	-0.05328643351463569
1403	44	-0.03575898930041177
1403	45	4.311921919395445E-4
1403	46	-0.06681737851764069
1403	47	-0.006344646969402845
1403	48	-0.012581684891429745
1403	49	-0.060864507930844525
1403	50	-0.02422052138101094
1403	51	-0.015427530316827642
1404	1	0.003265927537441371
1404	2	-0.022379188384633153
1404	3	-0.04659795870860961
1404	4	-0.04032908734457408
1404	5	-0.05448477904927529
1404	6	-0.011721794107835137
1404	7	-0.0065957215068337405
1404	8	-0.04383601112272828
1404	9	-0.04448307152605224
1404	10	-0.06656604247698539
1404	11	-0.05265567150069472
1404	12	-0.009597914367809324
1404	13	-0.03690896312938463
1404	14	-0.04764669901979346
1404	15	-0.057407948887146176
1404	16	-0.060085094936738415
1404	17	-0.06851550856275423
1404	18	-0.03602623140773886
1404	19	-0.029496193705881524
1404	20	-0.06555758329158579
1404	21	-0.07241695903466905
1404	22	-0.049308345641364326
1404	23	-0.044200911987701375
1404	24	-0.045863620810365546
1404	25	-0.061072040874222466
1404	26	-0.07711437957298983
1404	27	-0.04778114992497251
1404	28	-0.05412036498967865
1404	29	-0.0504429143479328
1404	30	-0.07440529032341914
1404	31	-0.05080150700679553
1404	32	-0.019514330310741457
1404	33	-0.05792440209803118
1404	34	-0.07776700053271668
1404	35	-0.09620809136040265
1404	36	-0.054041554319340435
1404	37	-0.10463095235700592
1404	38	-0.029631342583556375
1404	39	-0.048622812912036295
1404	40	-0.06638334177852556
1404	41	-0.07190690651953702
1404	42	-0.051864918019717265
1404	43	-0.05414877108206184
1404	44	-0.10302961649988873
1404	45	-0.045501091244773306
1404	46	-0.12267545655230094
1404	47	-0.06155986510359668
1404	48	-0.10123102620913471
1404	49	-0.05029832498796338
1404	50	-0.03792488333455424
1404	51	-0.06440935922638857
1405	1	0.040295701310675724
1405	2	-0.002428492154827211
1405	3	-0.0029921546069289207
1405	4	-0.0012248886540433546
1405	5	0.0215270602546056
1405	6	-0.09779772206103843
1405	7	-0.008121264336963918
1405	8	-0.03108087404149984
1405	9	-0.02784902059144656
1405	10	-0.07343230914928256
1405	11	-0.07658340000320152
1405	12	-0.08199518584461174
1405	13	-0.06264434330562096
1405	14	-0.06102886722907641
1405	15	-0.03402145305980042
1405	16	-0.014250774397133625
1405	17	-0.06608123029718627
1405	18	-0.045413788407117295
1405	19	-0.08093495892160973
1405	20	-0.055908401691333154
1405	21	-0.04561934031868731
1405	22	-0.02807788071800843
1405	23	-0.03933662147480277
1405	24	-0.07330537150333782
1405	25	-0.040334080400540984
1405	26	-0.03185321329325319
1405	27	-0.046955822501182354
1405	28	-0.0019340904068627651
1405	29	-0.07048786751505531
1405	30	-0.03627437811033474
1405	31	-0.05436671214561528
1405	32	-0.02322797719005365
1405	33	-0.045539496744126495
1405	34	-0.0710540814090308
1405	35	-0.04731092400719916
1405	36	-0.026287781391886256
1405	37	-0.09527248070492789
1405	38	-0.059592701948091076
1405	39	-0.031721896453369425
1405	40	-0.07782781912195702
1405	41	-0.05512315820157454
1405	42	-0.03464098117156311
1405	43	-0.026855722976925733
1405	44	-0.055401393017668
1405	45	-0.02740726709823349
1405	46	-0.02968078795228024
1405	47	-0.0599089122672396
1405	48	-0.09475747868501116
1405	49	-0.061541016326941644
1405	50	-0.0424154128435319
1405	51	-0.049145244929121645
1406	1	0.01930781603032017
1406	2	-0.035492432248219075
1406	3	-0.04691269183228286
1406	4	-0.06657432798771623
1406	5	-0.0342810427315996
1406	6	-0.06409576606401401
1406	7	-0.05593161537176883
1406	8	-0.07061323518273355
1406	9	-0.06169043260641871
1406	10	-0.044915061060756045
1406	11	-0.05264847127632066
1406	12	-0.056280699650749
1406	13	-0.06770062316670078
1406	14	-0.0684668317474717
1406	15	-0.07716428887978566
1406	16	-0.11678256535086717
1406	17	-0.08914385293056881
1406	18	-0.10808888114446091
1406	19	-0.08018688004746366
1406	20	-0.07156268233752883
1406	21	-0.04313837205395288
1406	22	-0.08397815968901057
1406	23	-0.06620221105615798
1406	24	-0.08455418191281439
1406	25	-0.07655984163449148
1406	26	-0.06892915455961912
1406	27	-0.05416940287953764
1406	28	-0.06279124451508267
1406	29	-0.07629160791898926
1406	30	-0.07323007750110122
1406	31	-0.08335877323298746
1406	32	-0.0874196585225846
1406	33	-0.07834346678961168
1406	34	-0.08138582886247292
1406	35	-0.11829443317274269
1406	36	-0.08442851764544912
1406	37	-0.12928909664202592
1406	38	-0.08657663449653086
1406	39	-0.11239786019369546
1406	40	-0.07135565526434107
1406	41	-0.09049813394522488
1406	42	-0.06504258813195207
1406	43	-0.13318478248745436
1406	44	-0.06033665501271912
1406	45	-0.1125921844904596
1406	46	-0.0811000038316223
1406	47	-0.10887774136615747
1406	48	-0.08140590983461493
1406	49	-0.11388678945988318
1406	50	-0.10159111265652143
1406	51	-0.06946360334686119
1407	1	-0.056728679575414276
1407	2	-0.10454936186099673
1407	3	-0.10388185809206618
1407	4	-0.06470374151820835
1407	5	-0.08213824869585551
1407	6	-0.14308187211285883
1407	7	-0.07338654446759563
1407	8	-0.08740753856319827
1407	9	-0.07622205561111173
1407	10	-0.1329032564536945
1407	11	-0.09515406931911485
1407	12	-0.08897602323830256
1407	13	-0.11397998867161618
1407	14	-0.15737738181523042
1407	15	-0.08065622775518477
1407	16	-0.058081104367090575
1407	17	-0.040492415912957824
1407	18	-0.07641212490144511
1407	19	-0.030769185820076927
1407	20	-0.07521336094421116
1407	21	-0.04157205371581085
1407	22	-0.04724363919257257
1407	23	-0.1023121576539694
1407	24	-0.08613820080564949
1407	25	-0.037008954528843674
1407	26	-0.0646762890165391
1407	27	-0.06833484904209541
1407	28	-0.030941182977670678
1407	29	-0.058801949806913
1407	30	-0.08481503311809746
1407	31	-0.044731958062676824
1407	32	-0.04754552598043915
1407	33	-0.04149145478384497
1407	34	-0.0565172316897673
1407	35	-0.07552548543310422
1407	36	-0.05855827378816514
1407	37	-0.12834765787221158
1407	38	-0.07790026522931015
1407	39	-0.09358166048464511
1407	40	-0.06315415720715833
1407	41	-0.05637633734585279
1407	42	-0.09772261464495813
1407	43	-0.056190510160519125
1407	44	-0.12277166068236767
1407	45	-0.11662560978898284
1407	46	-0.13397974129978962
1407	47	-0.13350170062203404
1407	48	-0.09756015058887613
1407	49	-0.14074097925317375
1407	50	-0.08512430416799788
1407	51	-0.13986532718654843
1408	1	-0.050351737314173306
1408	2	-0.06924570134670915
1408	3	-0.0939269040494537
1408	4	-0.11844850904287796
1408	5	-0.08514506494373109
1408	6	-0.10791145245729439
1408	7	-0.10056193096851018
1408	8	-0.08679333614575313
1408	9	-0.09667067581050048
1408	10	-0.13815703528924672
1408	11	-0.14934267546085067
1408	12	-0.14014330617099802
1408	13	-0.12097597576718044
1408	14	-0.12474480791743048
1408	15	-0.11015919361631887
1408	16	-0.12085221810398394
1408	17	-0.11582065378946282
1408	18	-0.13885629434147262
1408	19	-0.13778302780615803
1408	20	-0.10331673306552602
1408	21	-0.10326424856778971
1408	22	-0.11766188954217682
1408	23	-0.12368876347375846
1408	24	-0.10428791064639142
1408	25	-0.11055153765651227
1408	26	-0.15106240901039314
1408	27	-0.10293280890665102
1408	28	-0.14078730977219323
1408	29	-0.11282700575281268
1408	30	-0.11714328112812922
1408	31	-0.14117458445820574
1408	32	-0.14617543483415574
1408	33	-0.11789224793625408
1408	34	-0.1004989546347943
1408	35	-0.18069107624135938
1408	36	-0.15984391986347646
1408	37	-0.17076619595575693
1408	38	-0.17049139911134858
1408	39	-0.11330946529744779
1408	40	-0.11660863208168593
1408	41	-0.12520702685625906
1408	42	-0.11462413624037993
1408	43	-0.13260411776003878
1408	44	-0.15806389021723533
1408	45	-0.12551657756632295
1408	46	-0.1116838924806487
1408	47	-0.1440317458938054
1408	48	-0.1530711093369277
1408	49	-0.0920206805531052
1408	50	-0.08345163508165143
1408	51	-0.17029849643940054
1409	1	-0.014434747624804345
1409	2	-0.08095762492140324
1409	3	-0.1291053906406745
1409	4	-0.13126865202008986
1409	5	-0.06483250476561153
1409	6	-0.10265647128939293
1409	7	-0.06777875154053703
1409	8	-0.10067595828062537
1409	9	-0.08834930858200352
1409	10	-0.11584149078213102
1409	11	-0.1277500196613417
1409	12	-0.10288155744461136
1409	13	-0.13731269314161665
1409	14	-0.1332860876395472
1409	15	-0.12693351625121352
1409	16	-0.13316258695395788
1409	17	-0.09624187285345442
1409	18	-0.13154977925800893
1409	19	-0.10927871163328007
1409	20	-0.12112947856914502
1409	21	-0.10554933242335096
1409	22	-0.09253484603807749
1409	23	-0.09889705131894999
1409	24	-0.1229585874853214
1409	25	-0.1432799938828211
1409	26	-0.10089654920486879
1409	27	-0.08348224493850154
1409	28	-0.14254335643408922
1409	29	-0.1434889240978805
1409	30	-0.14058450362760766
1409	31	-0.12768484129307467
1409	32	-0.15835420285609558
1409	33	-0.14465071503165206
1409	34	-0.17771350929493224
1409	35	-0.1526745174939066
1409	36	-0.1609431725570829
1409	37	-0.1684348984133308
1409	38	-0.10659846214274182
1409	39	-0.15386349298366753
1409	40	-0.12693441197267674
1409	41	-0.12839071625020182
1409	42	-0.13514284415151678
1409	43	-0.15062344972810138
1409	44	-0.1862178549811233
1409	45	-0.1452750937378937
1409	46	-0.13664487669624492
1409	47	-0.14525074884664946
1409	48	-0.1314482047567367
1409	49	-0.19618692201505183
1409	50	-0.166253204662965
1409	51	-0.1442961899345505
1410	1	0.008702094126164184
1410	2	-0.08831549467097943
1410	3	-0.1599367119635886
1410	4	-0.10338867510938599
1410	5	-0.08844993097876852
1410	6	-0.09913342085260979
1410	7	-0.08415154929363666
1410	8	-0.11997155264182169
1410	9	-0.10206848902182486
1410	10	-0.1638548119003289
1410	11	-0.15740021755014055
1410	12	-0.18197454506882593
1410	13	-0.14045930824796216
1410	14	-0.16206645243559592
1410	15	-0.18142850308772296
1410	16	-0.20186524522716098
1410	17	-0.16489639911467435
1410	18	-0.13688742583099867
1410	19	-0.20189851592244423
1410	20	-0.16220621896094656
1410	21	-0.14416514068059882
1410	22	-0.11537767469014426
1410	23	-0.15548335586347406
1410	24	-0.17327480289429076
1410	25	-0.15869147986539645
1410	26	-0.1665419997802573
1410	27	-0.14014839334146245
1410	28	-0.1290515870733131
1410	29	-0.16656366348288287
1410	30	-0.14593438781022883
1410	31	-0.12504640149560942
1410	32	-0.1459724731412635
1410	33	-0.14642221364320562
1410	34	-0.15084408437285646
1410	35	-0.18700308313020741
1410	36	-0.1879704809422691
1410	37	-0.1533387242278934
1410	38	-0.1534233617177918
1410	39	-0.16280734456137225
1410	40	-0.17865493122357634
1410	41	-0.17100348774624052
1410	42	-0.21267740723778417
1410	43	-0.16349132059382043
1410	44	-0.13212603409508716
1410	45	-0.11931286847947575
1410	46	-0.1497323368503487
1410	47	-0.1670057076526561
1410	48	-0.1450535299744189
1410	49	-0.16577186937715283
1410	50	-0.12762759060781548
1410	51	-0.18515805405397856
1411	1	-0.0615465408132323
1411	2	-0.062106756380394756
1411	3	-0.1768788083228543
1411	4	-0.1308992309997805
1411	5	-0.13479894439124962
1411	6	-0.1678896081853125
1411	7	-0.10316501214613538
1411	8	-0.1547139385500671
1411	9	-0.11815814511665224
1411	10	-0.1830356244394693
1411	11	-0.08213030853925574
1411	12	-0.1812370737704896
1411	13	-0.16664384843645053
1411	14	-0.13146512064457738
1411	15	-0.12378822097053188
1411	16	-0.136205407640972
1411	17	-0.1154393062558583
1411	18	-0.1307377725454799
1411	19	-0.11581348791050772
1411	20	-0.15102604663061214
1411	21	-0.16080913701618726
1411	22	-0.19651693297690542
1411	23	-0.14614163489937226
1411	24	-0.16539660821597124
1411	25	-0.145269838009618
1411	26	-0.13455293705378324
1411	27	-0.10128008552414514
1411	28	-0.14295347507370337
1411	29	-0.11393408975338559
1411	30	-0.17162959357523988
1411	31	-0.10772302273767309
1411	32	-0.15031773000883675
1411	33	-0.1102288470858781
1411	34	-0.1280583273516669
1411	35	-0.17112121523058477
1411	36	-0.11409238749725858
1411	37	-0.15226584329273862
1411	38	-0.10326069802310656
1411	39	-0.0990095585569577
1411	40	-0.1439168328861271
1411	41	-0.14814278508793421
1411	42	-0.14267818848015423
1411	43	-0.1009157573236763
1411	44	-0.10814175837406026
1411	45	-0.14326004194632702
1411	46	-0.17564567419781696
1411	47	-0.15688987214782912
1411	48	-0.16235573795133718
1411	49	-0.1688092101394858
1411	50	-0.11579691679447279
1411	51	-0.19188807420829335
1501	1	-0.030062900788358604
1501	2	-0.023824360758389673
1501	3	-0.006607582473336038
1501	4	0.020968922474068563
1501	5	-0.025573411461259354
1501	6	-0.035619115493716436
1501	7	-0.005489139872864257
1501	8	0.019769316739626674
1501	9	0.011043812038465717
1501	10	0.02910818923334091
1501	11	-0.014086329026227418
1501	12	-0.04181356490585131
1501	13	-0.004722262377391928
1501	14	0.0013724996059139016
1501	15	-0.009778068107188176
1501	16	-0.016137771158867054
1501	17	-0.021538375122808873
1501	18	0.022577308695986176
1501	19	0.019970715902573488
1501	20	-0.03557710684288651
1501	21	0.01015274833240909
1501	22	-0.014959820502930654
1501	23	0.0013340516287811965
1501	24	-0.033071432623472674
1501	25	-0.014872355179768704
1501	26	-0.019181897637615464
1501	27	-0.022292027685914206
1501	28	-0.07220925284303803
1501	29	-4.469057302358692E-4
1501	30	-0.010172464045673735
1501	31	-0.03501452750800382
1501	32	0.01674044766158289
1501	33	-0.010703628239475904
1501	34	0.0015200278794011979
1501	35	-0.037056685149003954
1501	36	0.03419859736887787
1501	37	-0.07731677658120617
1501	38	-0.02844903647014263
1501	39	-0.034492923488606664
1501	40	-0.060115849278027156
1501	41	-0.0283314528757046
1501	42	-0.04911982663556813
1501	43	-0.013383939098225994
1501	44	-0.03996604095868861
1501	45	-0.037291020875805714
1501	46	-0.033916064573169535
1501	47	-0.015132102391717694
1501	48	-0.018448615819188774
1501	49	-0.016947155564309924
1501	50	-0.021751313856363197
1501	51	-0.023024461992498857
1502	1	-0.013563100627763447
1502	2	-0.05252665584101379
1502	3	0.02023486425137122
1502	4	0.001028726161152349
1502	5	0.012460847586126533
1502	6	-0.01089014850166592
1502	7	-0.014172177311074563
1502	8	0.008843613709757392
1502	9	-0.011505741878842457
1502	10	0.010827607799178907
1502	11	-0.013945430377383161
1502	12	-0.01013801033531081
1502	13	0.012671391631918993
1502	14	0.04285361524915032
1502	15	0.004125312594581487
1502	16	-0.00733392400214683
1502	17	0.03450036912919785
1502	18	-0.010888329496452798
1502	19	0.005697202987505534
1502	20	-2.9084893398589884E-4
1502	21	0.01581690623186205
1502	22	0.021768525757281054
1502	23	0.02191286537226489
1502	24	0.029728772695520433
1502	25	0.0029656542327458624
1502	26	0.011158462171124484
1502	27	0.048279038415266484
1502	28	0.0189520636549787
1502	29	-0.00710706497182656
1502	30	-4.189581948423893E-4
1502	31	0.040478091745299594
1502	32	-9.166938647027223E-4
1502	33	-0.0014575936852239124
1502	34	0.01093245079101024
1502	35	-0.013237233439838292
1502	36	-0.007259477056734909
1502	37	-0.011370434951984976
1502	38	-3.2450612401646595E-4
1502	39	-0.011501468016398064
1502	40	2.8425762325667847E-4
1502	41	0.018195680432597783
1502	42	-0.04561227331765849
1502	43	-0.030568934102724654
1502	44	-0.032202187741624755
1502	45	0.016960255153868786
1502	46	0.04548426687060214
1502	47	0.02507678500060706
1502	48	-0.0030521856797491864
1502	49	-0.057539173515280595
1502	50	-0.028590966554155273
1502	51	0.006045713950975085
1503	1	-0.05383307148623118
1503	2	-0.06384229680370623
1503	3	0.0522675657515137
1503	4	0.04855543917656746
1503	5	0.02685009299015917
1503	6	-0.01704211329079186
1503	7	0.038377150004301086
1503	8	0.033721625237134845
1503	9	0.01749065949700679
1503	10	0.0062333458917578355
1503	11	-1.120969678325423E-4
1503	12	0.0076617265350193975
1503	13	-0.01460939388341842
1503	14	0.029449320883728092
1503	15	0.009611163438734138
1503	16	0.057925053923305825
1503	17	0.028316356847426505
1503	18	0.06430118932998852
1503	19	0.07229889431025782
1503	20	0.056034651212719666
1503	21	0.07610064881645684
1503	22	0.041142388864351176
1503	23	0.05111970294458956
1503	24	0.004202714039365674
1503	25	0.004179687998060899
1503	26	0.028866407232946756
1503	27	0.03135001514794311
1503	28	0.01780355446103954
1503	29	0.05768747195502044
1503	30	0.03422034641506144
1503	31	0.06417952114683345
1503	32	0.02631783240004637
1503	33	0.051162226322084337
1503	34	0.04641996871674081
1503	35	0.03184903851459353
1503	36	0.02882927976802563
1503	37	0.06252629282893452
1503	38	0.05796744242227447
1503	39	0.07309470074596902
1503	40	0.037530402844559774
1503	41	0.05036957565904743
1503	42	0.023280984894626044
1503	43	0.05846182158239088
1503	44	0.057184544260174164
1503	45	0.016843315280674176
1503	46	0.0724879256599209
1503	47	0.03189910527764539
1503	48	0.03359659950471894
1503	49	0.03891290421533711
1503	50	0.05203046822538937
1503	51	0.10024797657970197
1504	1	-0.04266010559800293
1504	2	-0.009205542311441661
1504	3	0.05663656121855354
1504	4	0.03237195709218099
1504	5	0.02110281022994087
1504	6	0.014912737334363158
1504	7	0.035264930231058145
1504	8	0.07883044468714218
1504	9	0.0459973237797513
1504	10	0.061155478991473444
1504	11	-5.891819746253191E-4
1504	12	0.08067934802077303
1504	13	0.033013727877857946
1504	14	0.04447127310925225
1504	15	0.022727127795072022
1504	16	0.03471695132755315
1504	17	0.03357466681634236
1504	18	0.08360349489884555
1504	19	0.022765350917154592
1504	20	0.05649305147137795
1504	21	0.05950324213719682
1504	22	0.08029325281026445
1504	23	0.030706262226168235
1504	24	0.06956248205264615
1504	25	0.023216359835167566
1504	26	0.04657691471494019
1504	27	0.02362646137461155
1504	28	0.04651304543946111
1504	29	0.05038318206481307
1504	30	0.04616614127407104
1504	31	0.05327510306875638
1504	32	0.06435667442142545
1504	33	0.05236910836894282
1504	34	0.05135642492027159
1504	35	0.05388042182711672
1504	36	0.09202915648532439
1504	37	0.0755963343390178
1504	38	0.06876326065084726
1504	39	0.04343452375925949
1504	40	0.0658129697243055
1504	41	0.04870926842453116
1504	42	0.0968082240839152
1504	43	0.04656534360999842
1504	44	-0.008430730892222016
1504	45	0.030667577657602862
1504	46	0.03922362105303279
1504	47	0.026876597488438847
1504	48	0.06543067298764527
1504	49	0.06618514319924174
1504	50	0.10433867631822835
1504	51	0.014186081167558484
1505	1	0.04532730467990831
1505	2	0.04882467374706323
1505	3	0.08031759399254668
1505	4	0.06509365904062747
1505	5	0.06044421319224824
1505	6	0.04062674458194948
1505	7	0.06394501055002166
1505	8	0.11305453149795142
1505	9	0.047476332792840026
1505	10	0.07385896102235279
1505	11	0.08055547822252151
1505	12	0.056432937571237574
1505	13	0.04334198251150667
1505	14	0.04734152357923449
1505	15	0.05636812123699286
1505	16	0.06525971489619309
1505	17	0.020507215676211388
1505	18	0.07713042814395266
1505	19	0.050774024297894016
1505	20	0.039909448764134936
1505	21	0.08080194934325391
1505	22	0.05484923013453624
1505	23	0.06434553113155772
1505	24	0.07557447045209642
1505	25	0.053266268165373276
1505	26	0.0662051244811721
1505	27	0.0337754020525054
1505	28	0.06253121641045567
1505	29	0.0317661237436937
1505	30	0.04913945871636827
1505	31	0.06137499582922601
1505	32	0.05516496881453037
1505	33	0.033579705796725534
1505	34	0.07176037896979182
1505	35	0.027317047005766426
1505	36	0.06556463135019186
1505	37	0.044656166377798456
1505	38	0.06032635133393427
1505	39	0.021681769049209265
1505	40	0.05129222875208228
1505	41	0.06780594760706293
1505	42	0.09640612195860854
1505	43	0.06643034223142052
1505	44	0.036197824823389624
1505	45	0.052563954114830835
1505	46	0.05298094823479005
1505	47	0.034494933081226975
1505	48	0.06929955149598754
1505	49	0.03991692251436518
1505	50	0.06933397439957645
1505	51	0.06909708784003499
1506	1	-0.044577101180173884
1506	2	-0.007365012885109934
1506	3	0.03386691877466319
1506	4	0.009449758051538026
1506	5	-0.018649947457056726
1506	6	-0.031992685152573586
1506	7	0.02580662270283085
1506	8	0.055413625109714815
1506	9	-0.002692020417491392
1506	10	0.019910632081682422
1506	11	0.028864837448324465
1506	12	4.6862661464786015E-4
1506	13	-0.013083891175519113
1506	14	0.030050272317453164
1506	15	0.03828960499370737
1506	16	0.01540859628322977
1506	17	0.01810535058476148
1506	18	0.0190875350173485
1506	19	0.01774004394383155
1506	20	0.017237457203357565
1506	21	0.02066505082026282
1506	22	0.015048460417254717
1506	23	0.004153970879798408
1506	24	0.0034478279210148344
1506	25	0.016733861566336827
1506	26	0.00905851737739738
1506	27	0.04542863243025863
1506	28	0.03171681978125207
1506	29	0.029087169805876556
1506	30	0.03730493063248019
1506	31	0.0420440226215959
1506	32	0.07706273150616738
1506	33	0.04135825217158384
1506	34	0.05627976642971788
1506	35	0.02810612133797008
1506	36	0.0080416239064931
1506	37	0.038102206531604565
1506	38	0.017329487632487428
1506	39	-0.018501757038087874
1506	40	1.8109774482866214E-4
1506	41	0.028588354038134867
1506	42	0.028603430105150096
1506	43	0.015048438933035868
1506	44	0.014740920199713514
1506	45	0.02510832788748729
1506	46	6.328166329723217E-4
1506	47	0.0477050707486768
1506	48	0.04848394415921575
1506	49	0.01566700749318528
1506	50	0.00868910498166997
1506	51	0.03970240184177243
1507	1	0.006395364084617938
1507	2	0.07013693920156072
1507	3	0.0651644374832685
1507	4	0.08215501410114712
1507	5	0.05511483914132498
1507	6	0.017385001782237453
1507	7	0.06007907798705503
1507	8	0.08931338225418273
1507	9	0.058418311360476594
1507	10	0.04977524815457457
1507	11	0.028948476432972825
1507	12	0.04741909812668865
1507	13	0.06278277086729389
1507	14	0.05303722531781574
1507	15	0.03529550906251444
1507	16	0.06746945950104077
1507	17	0.08597403538911408
1507	18	0.05642770693908261
1507	19	0.04669480992753705
1507	20	0.0535768229104292
1507	21	0.06124824052952249
1507	22	0.04890972768939861
1507	23	0.060433711356537856
1507	24	0.05743114686713824
1507	25	0.03409663441374988
1507	26	0.051965134643587874
1507	27	0.03565155230786132
1507	28	0.061004012886265
1507	29	0.05224059310867801
1507	30	0.0730994932353255
1507	31	0.05379956076176029
1507	32	0.07167272650912793
1507	33	0.049387337117565266
1507	34	0.030962113879290598
1507	35	0.0884204226746661
1507	36	0.04456453528752746
1507	37	0.026834046015444812
1507	38	0.06455862433738702
1507	39	0.050740972566977405
1507	40	0.06364548871695064
1507	41	0.08645452230010164
1507	42	0.05036713860499731
1507	43	0.05629671946645942
1507	44	0.021951199186702297
1507	45	0.05262523317966128
1507	46	0.06487730143038561
1507	47	0.0727265019270078
1507	48	0.04721626988420269
1507	49	0.03178701578070786
1507	50	0.06517717866358197
1507	51	0.04793987359229135
1508	1	-0.02602124466990574
1508	2	-0.025789064216667157
1508	3	0.005048130755596958
1508	4	0.03935087254172487
1508	5	-0.03984905331651589
1508	6	0.004447575466365095
1508	7	0.008902633844634522
1508	8	0.004278810896309437
1508	9	0.013519275875680137
1508	10	0.018358997112507325
1508	11	-0.0037650358999528066
1508	12	0.03536085978841186
1508	13	0.005253446362907255
1508	14	0.013521785676083198
1508	15	0.031165341919404455
1508	16	0.03964308455417864
1508	17	0.012713631548450621
1508	18	-0.0107297644877562
1508	19	0.06650062245842037
1508	20	0.0026435199575587376
1508	21	0.022925518960335012
1508	22	0.045091088961655146
1508	23	0.014209621626655178
1508	24	-0.006375497214897052
1508	25	0.02048936331684814
1508	26	0.004497823731632877
1508	27	0.02408104258839927
1508	28	0.05427577568217146
1508	29	0.012434689847211189
1508	30	0.0059365300891442985
1508	31	0.03193365969357842
1508	32	-0.01722349288568381
1508	33	0.042255652220298145
1508	34	0.021201156531517995
1508	35	0.02503405471633613
1508	36	0.005852338007088065
1508	37	-0.024028163249298018
1508	38	-2.8293515185850993E-5
1508	39	-0.020020431847967757
1508	40	0.013633023675055256
1508	41	-0.012269077149447583
1508	42	0.023045529609724724
1508	43	0.013694413434677699
1508	44	0.0037944132586602564
1508	45	-0.012973972021697477
1508	46	0.023032100075411677
1508	47	0.030556632039143494
1508	48	0.012006141631957234
1508	49	0.03971618049476433
1508	50	0.06265063979856222
1508	51	-0.015856567993481008
1509	1	-0.09440867026780353
1509	2	-0.07738233382429627
1509	3	-0.025173493548912518
1509	4	-0.0021495370271722436
1509	5	-0.0025986945583866827
1509	6	-0.01103536503948277
1509	7	0.004091235280959893
1509	8	0.01754203539397281
1509	9	0.012899416882937942
1509	10	0.05372615517507029
1509	11	-0.001628556175589324
1509	12	-0.006717647093481105
1509	13	0.04322112369184339
1509	14	0.02721190212486846
1509	15	0.014513867753571219
1509	16	0.04884639106296618
1509	17	0.01917602835217025
1509	18	0.007002690480163665
1509	19	0.023970211505762506
1509	20	7.255309111044994E-4
1509	21	-0.021187268709624618
1509	22	0.00574555805739152
1509	23	0.02673692505049985
1509	24	0.002688567157854038
1509	25	-0.016686068693040568
1509	26	0.013409889369761174
1509	27	-0.024224871397976244
1509	28	-0.002413551497745914
1509	29	0.027991951632621692
1509	30	0.016609736401697717
1509	31	0.023530181672363426
1509	32	-0.02474703202649664
1509	33	-0.012413784481296375
1509	34	0.025899100583075096
1509	35	0.01887175557597942
1509	36	-0.015048155191273338
1509	37	-0.04848041693409755
1509	38	0.0013788904529263846
1509	39	-0.04263198373864441
1509	40	-0.060176419188756824
1509	41	-5.833701772388622E-4
1509	42	-0.01800605106276265
1509	43	-0.03389790583401009
1509	44	-0.020569810003735256
1509	45	0.008691660677882851
1509	46	0.008154619075874336
1509	47	-0.010216484738677423
1509	48	0.008461716746062109
1509	49	-0.006013052096982108
1509	50	-0.00981810264016758
1509	51	-0.015672069181036363
1510	1	-0.022194866051066242
1510	2	-0.012068525909811001
1510	3	0.057612977247060826
1510	4	0.03281789947000391
1510	5	0.060602446286530665
1510	6	0.028362927797104476
1510	7	0.03642574414830335
1510	8	0.08912915808042499
1510	9	0.08080919322740243
1510	10	0.08065763550139593
1510	11	0.038281251151069284
1510	12	0.05848114529575099
1510	13	0.03327245839557946
1510	14	0.055457006666856046
1510	15	0.04446263780414483
1510	16	0.06644367760775083
1510	17	0.0818662921147606
1510	18	0.04988604673079067
1510	19	0.0337681925663631
1510	20	0.050391469822699264
1510	21	0.05581486787330192
1510	22	0.06380978809450255
1510	23	0.0434631050937071
1510	24	0.045991766125766276
1510	25	0.04844598397058064
1510	26	0.014824318052774288
1510	27	0.019673264104696386
1510	28	0.03860886149573872
1510	29	0.044464636705825455
1510	30	0.029411969624810297
1510	31	0.04755263632156215
1510	32	0.030531791524126106
1510	33	0.01631819567968762
1510	34	0.04824106674303863
1510	35	0.04880201418496455
1510	36	0.04725385384983838
1510	37	3.1013482042396845E-4
1510	38	0.036760455253030955
1510	39	0.003392813828533292
1510	40	0.01726583516928315
1510	41	0.05160455576776002
1510	42	0.0103422034982259
1510	43	0.0033890599373194163
1510	44	0.002605575309850394
1510	45	0.04483184815572372
1510	46	0.007545950598675688
1510	47	-0.015366238395934317
1510	48	0.05172741244928858
1510	49	0.03716105557496263
1510	50	0.01579708476251085
1510	51	0.04807872209354258
1511	1	-0.11557023525362808
1511	2	-0.083182220812418
1511	3	-0.0024575868484006946
1511	4	0.023775507528952744
1511	5	0.01841190642353041
1511	6	0.027138140709183745
1511	7	-0.021074911807950514
1511	8	0.018637008845843184
1511	9	0.05160938936865023
1511	10	0.04983237913798888
1511	11	0.027724357731671034
1511	12	0.009162690541202778
1511	13	-0.0014356896912062211
1511	14	0.004595045799355546
1511	15	0.009029679873620466
1511	16	0.04035550775613217
1511	17	0.04706440283315061
1511	18	0.02522015171084746
1511	19	0.0178434344475491
1511	20	-0.01007300127766797
1511	21	-0.0021406452776702167
1511	22	0.01855640653442947
1511	23	0.01998820510257815
1511	24	-0.0026698622875258593
1511	25	0.017480989792218793
1511	26	-2.132364266458353E-4
1511	27	0.011046823105807846
1511	28	0.007215597704387733
1511	29	0.052854735576488565
1511	30	0.023663500535661797
1511	31	-0.006057008499922745
1511	32	0.03902568368339843
1511	33	0.014064882564952086
1511	34	0.04789792887562072
1511	35	0.01790707881174569
1511	36	-0.012343341004616093
1511	37	0.004432061189568515
1511	38	0.02305421683402642
1511	39	0.0045422177462981495
1511	40	-0.0013422176644013462
1511	41	0.005312460089577087
1511	42	0.03187012141120249
1511	43	0.022347491647664697
1511	44	-0.016513985670158604
1511	45	0.015264590173984516
1511	46	0.03131303180762046
1511	47	0.04053392817145607
1511	48	0.04781037578559477
1511	49	0.029972721420918447
1511	50	0.008992702184869472
1511	51	0.056828922719518005
1601	1	-0.05605396966178944
1601	2	-0.04444022530161362
1601	3	-0.03915149774783089
1601	4	0.01813621587120906
1601	5	-0.0067777215000361934
1601	6	-0.042676993491703286
1601	7	0.016729051348569612
1601	8	0.044069621610780985
1601	9	-0.017847328801856577
1601	10	-0.015652015222627824
1601	11	-0.01801941384642447
1601	12	-0.005357057234348872
1601	13	-0.058723297893841675
1601	14	-0.00707285916738698
1601	15	0.02142194756348914
1601	16	0.0029259082348573884
1601	17	0.019880011193905034
1601	18	-0.009619487183833542
1601	19	0.004789191630230505
1601	20	-0.03584696238405627
1601	21	-0.0328122827614834
1601	22	-0.031040345526236024
1601	23	-6.949390815691459E-5
1601	24	-0.019710859512521495
1601	25	9.121687213564655E-5
1601	26	-0.01612792386351458
1601	27	-0.032255703474916686
1601	28	0.00820558891036427
1601	29	-0.036837798429274926
1601	30	-0.020305089635122897
1601	31	-0.009929436063657704
1601	32	0.004479718155401713
1601	33	0.010327064056809832
1601	34	-0.028407059080301167
1601	35	0.009279959008765104
1601	36	-0.023256179266461174
1601	37	-0.07706685642132527
1601	38	0.02460253307820892
1601	39	-0.05536299974625081
1601	40	-0.0035965067194325684
1601	41	-0.04310673244784624
1601	42	-0.01750428571936169
1601	43	-0.0371836442691702
1601	44	-0.047138498852682176
1601	45	-0.023592261164424144
1601	46	0.0024670058038367415
1601	47	-0.0173053362306419
1601	48	-0.04094682619444967
1601	49	-0.05765926856911108
1601	50	-0.032411737068805735
1601	51	-0.014910561621192642
1602	1	-0.002318276179458678
1602	2	0.030598565822288037
1602	3	0.077972091403673
1602	4	0.09110494237790334
1602	5	0.04100132825863767
1602	6	0.022279162565617128
1602	7	0.04319245665521265
1602	8	0.04266517438018269
1602	9	0.07064446161776772
1602	10	0.07372596187467195
1602	11	0.029485265352427348
1602	12	0.030644856154246725
1602	13	0.03128270161815294
1602	14	0.04221087592716799
1602	15	0.026191144780142395
1602	16	0.03933241080121519
1602	17	0.06721519480295512
1602	18	0.06315114973386216
1602	19	0.042423122297059024
1602	20	0.02876617933159764
1602	21	0.04322550268555858
1602	22	0.03678255215282178
1602	23	0.06568297547802615
1602	24	0.05132006667052735
1602	25	0.0571614298008285
1602	26	0.02126493529660678
1602	27	0.021481356040872868
1602	28	0.0642553031912243
1602	29	0.021341231989083553
1602	30	0.05145589468430245
1602	31	0.06791783523586759
1602	32	0.033514487711876484
1602	33	0.05966892133071866
1602	34	0.05339208862764622
1602	35	-0.010483089844768756
1602	36	0.013496965972187525
1602	37	0.006320039489224882
1602	38	0.004867779524623472
1602	39	0.029666403543252784
1602	40	0.051557066522043726
1602	41	0.03654487153656305
1602	42	0.041105025191058076
1602	43	0.018563638046629194
1602	44	0.06924860866174498
1602	45	0.028381914585736467
1602	46	0.020729440815536293
1602	47	0.023104308148369057
1602	48	0.04528130868716573
1602	49	0.034178974064658973
1602	50	0.039821375940370274
1602	51	0.027297664865145066
1603	1	0.025925542134217494
1603	2	-0.0195737393064519
1603	3	0.03922943987302574
1603	4	0.050460665025589435
1603	5	0.011019705815989767
1603	6	0.007344494409309732
1603	7	3.860156484947197E-4
1603	8	0.027859394821973638
1603	9	0.032933482041784146
1603	10	0.05516177445284853
1603	11	0.03800455654243251
1603	12	-0.015090531865638468
1603	13	0.032060417097561356
1603	14	0.056995321286308354
1603	15	0.035188445705813365
1603	16	0.02082752185195602
1603	17	0.05092741721750116
1603	18	-0.006605651991421269
1603	19	-7.52592493853399E-4
1603	20	0.019695533814719113
1603	21	0.011897909819815311
1603	22	0.004835317855118149
1603	23	-0.010178664732080733
1603	24	0.03258943495131206
1603	25	0.017268133923813878
1603	26	0.022970059010397392
1603	27	0.00905747395594858
1603	28	0.034264506808156625
1603	29	0.027212011827046467
1603	30	0.04506367642878928
1603	31	-0.009726353719379688
1603	32	0.03588548729330654
1603	33	0.0416711231204161
1603	34	0.045523493187069164
1603	35	0.02297017907903154
1603	36	0.04677075021290733
1603	37	1.2051930906409325E-4
1603	38	-0.007242579691911999
1603	39	0.03522131335913059
1603	40	0.018197102442911728
1603	41	0.027866091415269523
1603	42	0.0024492930596906604
1603	43	-0.018002801962758497
1603	44	0.014428960748688269
1603	45	0.02608243850161074
1603	46	0.03827335802271392
1603	47	0.02139845370055582
1603	48	-0.0012219788203040594
1603	49	0.012060991770347584
1603	50	-0.012550403449402836
1603	51	0.0178198190394383
1604	1	-0.03591587544666197
1604	2	-0.00978939369090881
1604	3	0.06406090214417048
1604	4	0.08740483366686647
1604	5	0.06666434410098532
1604	6	-8.088291372416734E-4
1604	7	0.03634549593381564
1604	8	0.0755797446283708
1604	9	0.08090934401973016
1604	10	0.0404939463672207
1604	11	0.06802000828771071
1604	12	0.07623159742953334
1604	13	0.05195820410713026
1604	14	0.06973162029889579
1604	15	0.06094433249589315
1604	16	0.08370999315658167
1604	17	0.08831731084207917
1604	18	0.11362947443471683
1604	19	0.06180598099128076
1604	20	0.054920964829072716
1604	21	0.06297191779137279
1604	22	0.075956229284742
1604	23	0.06507819769053214
1604	24	0.09057331721754025
1604	25	0.0745325861787336
1604	26	0.033842889725455905
1604	27	0.06729573134019518
1604	28	0.04997712465055315
1604	29	0.05645329255541043
1604	30	0.04690828610106479
1604	31	0.055718617279509886
1604	32	0.053553293107682975
1604	33	0.09433072352347693
1604	34	0.07869605237004151
1604	35	0.05251132294799987
1604	36	0.048909535324646924
1604	37	-0.008217672758384253
1604	38	0.05381394940564377
1604	39	0.10302423969584851
1604	40	0.10561051512127761
1604	41	0.061829140054975085
1604	42	0.021237488999311438
1604	43	0.01918518270115044
1604	44	0.0119375619187565
1604	45	0.014940064012691323
1604	46	0.05889677393686554
1604	47	0.05564485214689796
1604	48	0.0433686485766529
1604	49	0.029562350837387896
1604	50	0.05314084364052718
1604	51	0.013813230249787978
1605	1	-0.024384950049025633
1605	2	0.01200730664260874
1605	3	0.06386397786131681
1605	4	0.08192278183431512
1605	5	0.041448734025159695
1605	6	0.03010559357321796
1605	7	0.05179889688422179
1605	8	0.053369695422112784
1605	9	0.01860810446142125
1605	10	0.05575218414625027
1605	11	0.033472316548504466
1605	12	0.03132549629098236
1605	13	0.03147100222427923
1605	14	0.02435395754837799
1605	15	0.10735125283144953
1605	16	0.06337495130497217
1605	17	0.04937007446226005
1605	18	0.033899155035534534
1605	19	0.07165879129691888
1605	20	0.03437622263137996
1605	21	0.06560359469530397
1605	22	0.06208936562974543
1605	23	0.07377831250699529
1605	24	0.07264946111347115
1605	25	0.04319908297819097
1605	26	0.0333892914505185
1605	27	0.049730373491549074
1605	28	0.07800828767816625
1605	29	0.06183499305422657
1605	30	0.02795530561922277
1605	31	0.048568660988316026
1605	32	0.007621249281392295
1605	33	0.027352693976084197
1605	34	0.045407501824172414
1605	35	0.0413303833507328
1605	36	0.05548136772247858
1605	37	0.0044885775021654695
1605	38	0.014264631272737915
1605	39	0.03109256689400297
1605	40	0.054300631590166404
1605	41	0.02929257630713522
1605	42	0.009163337348603307
1605	43	0.08496492273238232
1605	44	0.030140728288778007
1605	45	0.027967586813865353
1605	46	0.036707280586163904
1605	47	0.036243752697096454
1605	48	0.04482132758310797
1605	49	0.008530357352732665
1605	50	0.05084671843106747
1605	51	0.042715728749413984
1606	1	-0.04138118472351948
1606	2	0.0012626044593062602
1606	3	0.0691107575046459
1606	4	0.0671420616823255
1606	5	0.044854772928516695
1606	6	0.037065857844126526
1606	7	0.029693267988115224
1606	8	0.0943898689172471
1606	9	0.04412204335866221
1606	10	0.03657877705064294
1606	11	0.04364336928873769
1606	12	0.02513575258665668
1606	13	0.055506125934897454
1606	14	0.04988810175211711
1606	15	0.012783445216975053
1606	16	0.028137664477149826
1606	17	0.049043622816412835
1606	18	0.04493790573727807
1606	19	0.04322717415487176
1606	20	0.05429094589542416
1606	21	0.06892099681086705
1606	22	0.040790968049698506
1606	23	0.0378480209849954
1606	24	0.04262030261709526
1606	25	0.032608580870089554
1606	26	0.05947957738582943
1606	27	0.029163173433047973
1606	28	0.0360999017045458
1606	29	0.048585131413929616
1606	30	0.056542006350163376
1606	31	0.06162031209260732
1606	32	0.059288759458759444
1606	33	0.026107131255443505
1606	34	0.07616972548208878
1606	35	0.03520002526774846
1606	36	0.05429211630922026
1606	37	0.034993884112886064
1606	38	0.0764859861390903
1606	39	0.050862029312234824
1606	40	0.07163704130621085
1606	41	0.07392972199148318
1606	42	0.05546320749103728
1606	43	0.07692074907649982
1606	44	0.06136502256195797
1606	45	0.08985921031437982
1606	46	0.06610618949789426
1606	47	0.05464836401135642
1606	48	0.061303966739316706
1606	49	0.09963462218169639
1606	50	0.08092929495921197
1606	51	0.019429712920512543
1607	1	-0.04034005280980324
1607	2	-0.009852835793168424
1607	3	0.032245981514464006
1607	4	0.02215475873496331
1607	5	0.06105173275903297
1607	6	0.03483600945128984
1607	7	0.04468576775003186
1607	8	0.05840339190056909
1607	9	0.027247801988814047
1607	10	0.054717325314740606
1607	11	0.05654466487704468
1607	12	0.02984818893366281
1607	13	0.0019373353084759515
1607	14	0.06684977102152345
1607	15	0.07958548415508204
1607	16	0.03748366297959649
1607	17	0.025029487514714788
1607	18	0.020489432740589564
1607	19	0.04591686247425031
1607	20	0.02707297292258204
1607	21	0.04194960896673905
1607	22	0.03972693973992136
1607	23	0.04250015236657134
1607	24	0.02571575516853386
1607	25	0.03852877959957368
1607	26	0.051506197436076206
1607	27	0.039318315636414525
1607	28	0.036293077798355
1607	29	0.025529583419739765
1607	30	0.035538886549353776
1607	31	0.035666024653259853
1607	32	0.022243008478291415
1607	33	0.04496179019722035
1607	34	0.041664946116860335
1607	35	0.017994445543060067
1607	36	0.05239819240732402
1607	37	0.021802811072369366
1607	38	0.05410362136193925
1607	39	0.0453221404174613
1607	40	0.03423335710061792
1607	41	0.02575906034370945
1607	42	0.02978933050044219
1607	43	-0.002275598281492819
1607	44	-0.023181431944898634
1607	45	0.05911129927574876
1607	46	0.014777786474240884
1607	47	0.05088317663125963
1607	48	0.019441593098612486
1607	49	0.00299752019544286
1607	50	0.06019583069912926
1607	51	0.02910480709397234
1608	1	-0.04560854033563544
1608	2	-0.058283164731975035
1608	3	0.009363130742748638
1608	4	0.05770707949837117
1608	5	-0.008712891187940386
1608	6	-0.027147287647601104
1608	7	-0.00588377393485473
1608	8	0.0485118934183717
1608	9	0.04333176471925526
1608	10	0.029387439539348748
1608	11	0.010152354901052263
1608	12	0.04015301721444331
1608	13	-0.00507324427859146
1608	14	0.04686354351260036
1608	15	0.030165930957039677
1608	16	0.026298349396185472
1608	17	0.03202174533950597
1608	18	0.07523987985325675
1608	19	0.015691392453270225
1608	20	0.040559408264606134
1608	21	0.06149960057156534
1608	22	0.07904106017224422
1608	23	0.050362332251339126
1608	24	0.051754288826643347
1608	25	0.04004210720901824
1608	26	0.0384522774471634
1608	27	0.010825227819140082
1608	28	0.03809761787692878
1608	29	0.05200527921702047
1608	30	0.043113413205382756
1608	31	0.05608159854249806
1608	32	0.047561794786950884
1608	33	0.02581999052640782
1608	34	0.06057089907722002
1608	35	0.05579208905848532
1608	36	0.01674474971290607
1608	37	-0.005060401437454232
1608	38	0.06612889702731195
1608	39	0.03213154980755917
1608	40	0.031231861420948803
1608	41	0.049313646022653757
1608	42	0.0312992175159863
1608	43	-0.002640774029913473
1608	44	0.05419600792922097
1608	45	0.044658179231795714
1608	46	-0.015653479288666006
1608	47	0.011626097176552719
1608	48	0.037146616207579086
1608	49	0.02010561387029952
1608	50	0.05212573993652825
1608	51	-0.003605989519520847
1609	1	-0.042790903319037454
1609	2	-0.02592018055259615
1609	3	0.01995057330304917
1609	4	0.04451119489831967
1609	5	-0.009493656042046439
1609	6	-0.02337112619041193
1609	7	0.007285609750340427
1609	8	0.053237096675886164
1609	9	0.03958883113411815
1609	10	0.014325978097389225
1609	11	0.0060791823159362934
1609	12	0.02965468365841417
1609	13	0.014915708162185126
1609	14	0.03210009760642407
1609	15	0.01802139353550558
1609	16	0.03287671089390898
1609	17	0.023002270999292307
1609	18	0.020441875311881574
1609	19	0.023160854295305455
1609	20	0.04545845134258286
1609	21	-0.032986745793969874
1609	22	-0.002164789245661325
1609	23	0.034648649557034616
1609	24	0.042977839980032684
1609	25	0.054006502887382624
1609	26	-0.014735002004506725
1609	27	0.0067553002440021714
1609	28	5.421747566742852E-4
1609	29	0.06694828749301962
1609	30	0.013297804860954443
1609	31	0.051108273219298894
1609	32	0.02861944863335708
1609	33	0.031110263941677374
1609	34	0.0072530262076071494
1609	35	0.01564526751189277
1609	36	-0.015490276022759986
1609	37	0.016323486388010622
1609	38	0.006603552476605046
1609	39	0.02536050371395504
1609	40	0.018235454752549174
1609	41	0.021801652542215777
1609	42	0.04937225373846843
1609	43	-0.005679222571650655
1609	44	-0.008748094527980754
1609	45	0.031887405765928634
1609	46	-0.02752222239068658
1609	47	-0.011199737523220676
1609	48	-0.04293760874097785
1609	49	0.02697695054422411
1609	50	4.5328519668430545E-5
1609	51	-0.018374596053668313
1610	1	-0.09860096426614717
1610	2	-0.0875438408870366
1610	3	0.0034959752979162317
1610	4	0.013955061317666662
1610	5	-0.007359556566655101
1610	6	-0.040109999293861165
1610	7	-0.023573681795141965
1610	8	-0.0049772300795680735
1610	9	-8.582231709297616E-4
1610	10	-0.037514298268050084
1610	11	-0.02699404652206283
1610	12	-0.03320329790218324
1610	13	-0.0020731671792830753
1610	14	0.02012995669073092
1610	15	-0.042573409870399814
1610	16	-3.916510664936368E-4
1610	17	0.035482625544482005
1610	18	0.0036785419308955625
1610	19	-0.00889455549869922
1610	20	-0.00966117492786367
1610	21	0.03523917103259322
1610	22	0.04793853286562211
1610	23	-0.023599075569471495
1610	24	-0.0417559170105406
1610	25	-0.027361467037842147
1610	26	-0.0010154199417797827
1610	27	-0.07542929010476485
1610	28	-0.01182485208401829
1610	29	0.020208159484795374
1610	30	-0.016309336137581454
1610	31	-0.00153509585039302
1610	32	-0.02432949765747594
1610	33	-0.031147026511085585
1610	34	-0.03229358118173309
1610	35	-0.02503091416240011
1610	36	-0.019540340964951497
1610	37	-0.06274540157620123
1610	38	-0.047257104611674094
1610	39	-0.030231430324548114
1610	40	-0.02776825150254325
1610	41	0.021109684684780916
1610	42	-0.006416425047738983
1610	43	-0.014464801078254652
1610	44	-0.0051103378622130435
1610	45	-0.025000334421470427
1610	46	-0.002576470963198574
1610	47	-0.027874327160887447
1610	48	-0.053926682456165054
1610	49	-0.011331928188326401
1610	50	-0.040024842147467155
1610	51	-0.03391253562129748
1611	1	-0.13996301912479936
1611	2	-0.10279344450262329
1611	3	-0.04672865021778705
1611	4	0.01003459465668044
1611	5	-0.0295357522958426
1611	6	-0.06275437921573257
1611	7	-0.05420698251435141
1611	8	0.0034842996501183165
1611	9	-0.010074940643065133
1611	10	-0.007000038793918861
1611	11	-0.02681383617222366
1611	12	-0.017512815462076503
1611	13	-0.0019992928232070994
1611	14	0.01657913105373865
1611	15	0.011228747202380873
1611	16	-0.015057280488164793
1611	17	-0.04575337462812712
1611	18	-0.0270686336037258
1611	19	0.028427097361834797
1611	20	-0.047439708828683536
1611	21	-0.019965897756122786
1611	22	-0.0018537026200178275
1611	23	-0.00588300217762594
1611	24	-0.03935925245549754
1611	25	0.010320926566684818
1611	26	-0.010164018775448369
1611	27	0.009310783834465042
1611	28	-0.017153026045598097
1611	29	-0.03755741114802902
1611	30	-0.03550631215149025
1611	31	-0.006717587216286347
1611	32	-0.02912007624569668
1611	33	-0.007055927027153075
1611	34	0.002524900716771583
1611	35	-0.03526910768957947
1611	36	0.02812435530152868
1611	37	-0.026051021769276872
1611	38	-0.0026861828443571767
1611	39	-0.027935968226316277
1611	40	0.013592131944911046
1611	41	-0.023561481453441502
1611	42	-0.016165489596929206
1611	43	-0.032402824852646006
1611	44	-0.06009348960497363
1611	45	-0.024068377997586765
1611	46	-0.01814181075425836
1611	47	-0.03599462253783514
1611	48	-0.06302222712359651
1611	49	-0.024565389770721424
1611	50	-0.019627058524051222
1611	51	-0.10705663460573334
2101	1	0.06947643530638459
2101	2	0.05322689974449446
2101	3	0.11921861590867167
2101	4	0.06665139156432787
2101	5	0.07572537607344998
2101	6	0.07664715965444202
2101	7	0.06818291817555888
2101	8	0.1537602007376364
2101	9	0.12849031136661182
2101	10	0.12726059264991108
2101	11	0.11439275799559567
2101	12	0.09926009944832259
2101	13	0.08587723597445773
2101	14	0.11531757701296641
2101	15	0.12444664727462396
2101	16	0.09850905366143792
2101	17	0.0938155568386918
2101	18	0.08805592707144427
2101	19	0.08602746044963538
2101	20	0.12430226441060199
2101	21	0.1061458057059923
2101	22	0.07791926438206787
2101	23	0.08098435023011774
2101	24	0.0915346560852015
2101	25	0.10439701707245774
2101	26	0.09322681669811317
2101	27	0.08470120575178441
2101	28	0.10460416119193638
2101	29	0.11734266919486203
2101	30	0.11386669113536385
2101	31	0.10055053645344714
2101	32	0.0898046531990957
2101	33	0.11139603452555491
2101	34	0.07977621411864533
2101	35	0.1095796848913082
2101	36	0.10767389801815597
2101	37	0.14647172163793698
2101	38	0.13621016383177675
2101	39	0.11225031261027141
2101	40	0.11716207681483581
2101	41	0.0886419014319344
2101	42	0.1304031235255323
2101	43	0.09497896211096446
2101	44	0.12540369454577416
2101	45	0.1223837745334535
2101	46	0.1203508756273095
2101	47	0.12236479232495867
2101	48	0.11850570349482581
2101	49	0.11111304928773791
2101	50	0.1424681652828923
2101	51	0.14162273958086047
2102	1	-0.022580422289799174
2102	2	0.08093851173315869
2102	3	0.11870126945847659
2102	4	0.04361735205453243
2102	5	0.08558932074309666
2102	6	0.10752062387899741
2102	7	0.08354436650981256
2102	8	0.09230198895969721
2102	9	0.07784536641748474
2102	10	0.12255074792890497
2102	11	0.13348048153759606
2102	12	0.11325671522083525
2102	13	0.11424691661007103
2102	14	0.14083360139901657
2102	15	0.09920382254868798
2102	16	0.09161270564479906
2102	17	0.09729761277519344
2102	18	0.1165671211566135
2102	19	0.11825069323221982
2102	20	0.11317319107232748
2102	21	0.16670670660625575
2102	22	0.11792903478374228
2102	23	0.08854152117827141
2102	24	0.0867247571454115
2102	25	0.10073843928000059
2102	26	0.11299344722421267
2102	27	0.14712740963096138
2102	28	0.1371613811781245
2102	29	0.11493484463845505
2102	30	0.10692126551474246
2102	31	0.1231677972727212
2102	32	0.12482216287972392
2102	33	0.1128693527653013
2102	34	0.1374428868924511
2102	35	0.10725151337026517
2102	36	0.13972093540218822
2102	37	0.17279854320837984
2102	38	0.15349421562780208
2102	39	0.12815412777935364
2102	40	0.15226659798447173
2102	41	0.15311045900968878
2102	42	0.14534601809531722
2102	43	0.1233209906695194
2102	44	0.15159751269687405
2102	45	0.14209103564685677
2102	46	0.12886833151667787
2102	47	0.1605369922569011
2102	48	0.16363944514731088
2102	49	0.16343885395606605
2102	50	0.14487579342888068
2102	51	0.14763903323292027
2103	1	0.11448170413771663
2103	2	0.13337458269447922
2103	3	0.11828917304224262
2103	4	0.1011585174485603
2103	5	0.11350491741381319
2103	6	0.1180003252385049
2103	7	0.10493486154706488
2103	8	0.1418977914144719
2103	9	0.10538133633935587
2103	10	0.1434606497444051
2103	11	0.11907676602345418
2103	12	0.12115379820036054
2103	13	0.15149420520497614
2103	14	0.11130093596149493
2103	15	0.13543276965661732
2103	16	0.14776063783372706
2103	17	0.1362370736737546
2103	18	0.13892760954658456
2103	19	0.12748961821966986
2103	20	0.1145665916149099
2103	21	0.11655187303880155
2103	22	0.12128548981226572
2103	23	0.09770712756191102
2103	24	0.10686248329172088
2103	25	0.1310279163276391
2103	26	0.08816781755781733
2103	27	0.1007755246554396
2103	28	0.12925058272351464
2103	29	0.12680143897215146
2103	30	0.11334705536582135
2103	31	0.12818831669343211
2103	32	0.13549816481119592
2103	33	0.12489069124426067
2103	34	0.14578849348437473
2103	35	0.12077734118775396
2103	36	0.14865267813930672
2103	37	0.12661938913146997
2103	38	0.10756685028943735
2103	39	0.1044668376931881
2103	40	0.12141311040997493
2103	41	0.10967222589427195
2103	42	0.16890076669034926
2103	43	0.13858732617300973
2103	44	0.14914786125704893
2103	45	0.09735641082099988
2103	46	0.16267581798457798
2103	47	0.12967253644405474
2103	48	0.12254619396330213
2103	49	0.15316581465621937
2103	50	0.12040555981015189
2103	51	0.12165822178001662
2104	1	0.05608935803512338
2104	2	0.08486355477940322
2104	3	0.07995036860723559
2104	4	0.0829378036538202
2104	5	0.06145073600113449
2104	6	0.07110190775591718
2104	7	0.07194890347989258
2104	8	0.053598213543473605
2104	9	0.062088625096087924
2104	10	0.09457924276528473
2104	11	0.09314421155852415
2104	12	0.07035152267980038
2104	13	0.05720542759424774
2104	14	0.11593156599532506
2104	15	0.0791261845268636
2104	16	0.07790478216650598
2104	17	0.06367391582061543
2104	18	0.047869678542596716
2104	19	0.061925002035337684
2104	20	0.06684684086392423
2104	21	0.08500479699117847
2104	22	0.063128811602148
2104	23	0.0705320359605821
2104	24	0.053724298038950735
2104	25	0.08980141221333326
2104	26	0.0424968265766168
2104	27	0.042138569330639086
2104	28	0.0521175402780969
2104	29	0.06059492686168966
2104	30	0.10504720636638609
2104	31	0.08602847238938693
2104	32	0.10204857017826896
2104	33	0.050633951297605506
2104	34	0.02339522254380455
2104	35	0.07586814202979042
2104	36	0.1381408259880672
2104	37	0.12283620324646449
2104	38	0.087390928793738
2104	39	0.09122862436296941
2104	40	0.07970611142811634
2104	41	0.10144476064157715
2104	42	0.0961176171662288
2104	43	0.08025398291233898
2104	44	0.07766413295456687
2104	45	0.09046377773254477
2104	46	0.12249619285637436
2104	47	0.12824002325538686
2104	48	0.0964452432238545
2104	49	0.10251637740942243
2104	50	0.10264040470766389
2104	51	0.15375668490419514
2105	1	0.015195345985873132
2105	2	0.03880044625423551
2105	3	0.06615358754147138
2105	4	8.219047990820627E-5
2105	5	0.022474453077613532
2105	6	0.058010355782677436
2105	7	0.015659414052720422
2105	8	0.03569667236303076
2105	9	0.054085131274469234
2105	10	0.04609810972092987
2105	11	0.07333642739929047
2105	12	0.08547311135927771
2105	13	0.05495235126040399
2105	14	0.08480514967812525
2105	15	0.04918564935145042
2105	16	0.05980368188892271
2105	17	0.12415564558555303
2105	18	0.09557599219930779
2105	19	0.05886138998747015
2105	20	0.07425834070529902
2105	21	0.02216664098178711
2105	22	0.0440423168116979
2105	23	0.04363387132541163
2105	24	0.09369321441626255
2105	25	0.04129716999206323
2105	26	0.004706468456973312
2105	27	0.018956711431734163
2105	28	0.0737733025292826
2105	29	0.058201449984565556
2105	30	0.03900725466012034
2105	31	0.039008622319450126
2105	32	0.08348464548232215
2105	33	0.033959242226529796
2105	34	0.059162635686988096
2105	35	0.08780427688997605
2105	36	0.09216308508852222
2105	37	0.07561109758166396
2105	38	0.1114641263467746
2105	39	0.0596987700799545
2105	40	0.0905100178525231
2105	41	0.13459301947802516
2105	42	0.06941180469940633
2105	43	0.05641013567390729
2105	44	0.09120440963074117
2105	45	0.0627045159887345
2105	46	0.051767671350205546
2105	47	0.06123693545089992
2105	48	0.07379818062530319
2105	49	0.07962344460406712
2105	50	0.0865883919290269
2105	51	0.09135935392915684
2106	1	0.027965867376643416
2106	2	0.023009005590402865
2106	3	0.024614620140006593
2106	4	-0.0063352128846432265
2106	5	-0.02328624595985218
2106	6	0.04278625436963779
2106	7	0.05155232348904093
2106	8	0.0038087454042283753
2106	9	-0.04698481254035869
2106	10	0.05488408071325068
2106	11	0.031497487972465876
2106	12	0.030660116356393985
2106	13	0.05189286865039833
2106	14	0.02255942053573534
2106	15	0.0378155808114613
2106	16	0.051842624133755066
2106	17	0.03822134938999966
2106	18	0.014564588159245773
2106	19	0.034675432581785515
2106	20	0.07342723294945586
2106	21	0.04903913164248763
2106	22	0.05204345211947725
2106	23	0.08570786815482023
2106	24	0.011876759579415364
2106	25	0.028781432599572554
2106	26	0.019567092428715682
2106	27	0.02884581505124828
2106	28	0.031095177653945427
2106	29	0.0932534885617784
2106	30	0.042938415092606874
2106	31	0.057994930095269126
2106	32	0.03222741629188164
2106	33	0.0639611904790911
2106	34	0.06349027162944765
2106	35	0.05357581796840094
2106	36	0.06464410754755079
2106	37	0.07615148438485164
2106	38	0.056015369221988465
2106	39	0.05716882369610943
2106	40	0.0816292988556242
2106	41	0.044879083896539385
2106	42	0.06654970405924843
2106	43	0.016023117149714494
2106	44	0.08814139013382771
2106	45	0.10088782983022782
2106	46	0.0902068160249172
2106	47	0.07059895732971455
2106	48	0.08436928600128368
2106	49	0.07238711929397823
2106	50	0.10051958316037712
2106	51	0.07829296171096445
2107	1	0.0686756425681665
2107	2	0.09811655817693321
2107	3	0.08682911885153288
2107	4	0.10867835933125036
2107	5	0.08256915466076009
2107	6	0.10681066002298678
2107	7	0.09129658521686679
2107	8	0.045767278298392
2107	9	0.09481050315081063
2107	10	0.10750509365964689
2107	11	0.0995107323509643
2107	12	0.12579515333564473
2107	13	0.09274509364515637
2107	14	0.1028410210761379
2107	15	0.13602915362979928
2107	16	0.07197077386820894
2107	17	0.1064190112091481
2107	18	0.07041461256675774
2107	19	0.08767534151622414
2107	20	0.07499559191801808
2107	21	0.09855486506619826
2107	22	0.053793616575838143
2107	23	0.04593919654024603
2107	24	0.12087017393715627
2107	25	0.06792888684343268
2107	26	0.08487261007872604
2107	27	0.08584347727202157
2107	28	0.0679169829908517
2107	29	0.06427503845512206
2107	30	0.09039577054077341
2107	31	0.0999236236189347
2107	32	0.12033907324433812
2107	33	0.07995302329084097
2107	34	0.10672664400441789
2107	35	0.0817031456762578
2107	36	0.11561732089099763
2107	37	0.09827834260788393
2107	38	0.07560573234233914
2107	39	0.0982474049106088
2107	40	0.13656536159023602
2107	41	0.1254368300301465
2107	42	0.10706907397997867
2107	43	0.09362192054113905
2107	44	0.0862630599612828
2107	45	0.0800924579825022
2107	46	0.13473211301349863
2107	47	0.10533365390379146
2107	48	0.13579208906235607
2107	49	0.10565331733277361
2107	50	0.09662413161530026
2107	51	0.1406594275996227
2108	1	0.06282496195066045
2108	2	0.08419018004848056
2108	3	0.035942054942552204
2108	4	-0.017021498443497762
2108	5	0.07291847449027244
2108	6	0.061669228219216166
2108	7	0.030880280197713716
2108	8	0.01572079619426603
2108	9	0.08327192985861132
2108	10	0.03338107532309209
2108	11	0.08413863338483196
2108	12	0.08200631425580696
2108	13	0.03326230483811088
2108	14	0.028572095394608255
2108	15	-0.012434567754723957
2108	16	0.04192615432635449
2108	17	0.02912528439339468
2108	18	0.015815834556612174
2108	19	0.008688918105157484
2108	20	0.05632340511345291
2108	21	0.02878402727824181
2108	22	-0.005071546580893482
2108	23	0.0685842286768974
2108	24	0.04925279190998566
2108	25	0.04566009228629042
2108	26	-1.3726828882454356E-6
2108	27	0.0070567205368163854
2108	28	-0.017664773435178915
2108	29	0.02411074556199111
2108	30	-0.014557286901350608
2108	31	-0.00581247114300254
2108	32	-5.925239233093293E-4
2108	33	0.007636725096162422
2108	34	-0.011353238230000784
2108	35	0.019131357662367066
2108	36	-0.006431850194744015
2108	37	0.04646807912988038
2108	38	0.03244846155922687
2108	39	0.011202458507774793
2108	40	0.03337657105036129
2108	41	0.03268561727892916
2108	42	-0.001611775167525309
2108	43	0.05944914723227157
2108	44	0.04593950072313646
2108	45	0.052817598713943426
2108	46	0.0238106506186071
2108	47	0.03763385252810991
2108	48	0.07162674884013853
2108	49	0.0356553993993316
2108	50	0.02742460756998355
2108	51	0.054709651719754504
2109	1	0.03703603127623012
2109	2	0.04864857843806902
2109	3	-0.0015020303668151769
2109	4	-0.011883972451968816
2109	5	-0.04774216959532396
2109	6	0.01825549652649272
2109	7	0.036250690368746064
2109	8	-0.024055163601317986
2109	9	-0.006140748135877061
2109	10	0.0390151087953754
2109	11	0.014107921203994067
2109	12	0.01813707353316829
2109	13	0.06452989509074314
2109	14	-0.02092204951671306
2109	15	0.01905814092707203
2109	16	-0.0013341246673874707
2109	17	0.03501650037872395
2109	18	-0.04631101469857413
2109	19	-0.021275019811298534
2109	20	-0.017575541407673256
2109	21	-0.03019067078828641
2109	22	-0.026477046107153512
2109	23	6.145981636436204E-4
2109	24	-0.013130908617711157
2109	25	-0.0413539257690303
2109	26	0.018616053169175473
2109	27	-0.006495735722907625
2109	28	0.00785327608981845
2109	29	-0.03193887774465054
2109	30	-0.0034468383203218877
2109	31	-0.018025129648044924
2109	32	-0.012266061956559327
2109	33	0.012787337184434477
2109	34	-0.00836986236345183
2109	35	0.023168274412995515
2109	36	0.028517279419396857
2109	37	0.025635169072117492
2109	38	-0.03705810880948235
2109	39	-0.024047161707905218
2109	40	-0.022260341699791297
2109	41	0.01520028713593291
2109	42	0.06016525071871115
2109	43	0.008583904683916899
2109	44	0.05627743884570435
2109	45	0.03446218870852391
2109	46	0.04146556403589585
2109	47	0.023412521329518654
2109	48	0.02111599254160268
2109	49	0.02416278442593267
2109	50	0.0581133394350033
2109	51	0.050078488687255174
2110	1	0.02780810183936211
2110	2	0.025752854309395445
2110	3	-0.013998443834154273
2110	4	-0.10256820882678852
2110	5	-0.04141402036185582
2110	6	0.0034833348222562677
2110	7	-0.015436308429684686
2110	8	-0.1015472317428916
2110	9	-0.07079105712445255
2110	10	-0.03861209654279918
2110	11	-0.041768404607303466
2110	12	-0.062336461780390096
2110	13	-0.029491990545302826
2110	14	-0.032547359537595355
2110	15	-0.044522668249399544
2110	16	-0.13419516648355767
2110	17	-0.09804556928990849
2110	18	-0.05191779652056994
2110	19	-0.08082560344190881
2110	20	-0.05474520399774718
2110	21	-0.07625236387156065
2110	22	-0.08832770444408311
2110	23	-0.09123702046269244
2110	24	-0.05907652800018326
2110	25	-0.0713095520453848
2110	26	-0.04913113882048492
2110	27	-0.08378253310911532
2110	28	-0.05754183236980026
2110	29	-0.013664103601385591
2110	30	-0.03991667052698489
2110	31	-0.0995444260990439
2110	32	-0.043485289656153725
2110	33	-0.10222354258987565
2110	34	-0.06534725839929933
2110	35	-0.05099937891566242
2110	36	-0.0015148351575717811
2110	37	0.014503010562336272
2110	38	-0.015542109662526116
2110	39	-0.040213506366107765
2110	40	-0.022607370202436528
2110	41	-0.02412190666680658
2110	42	-0.008672298665601375
2110	43	-0.007960692327998231
2110	44	-0.02235798755315699
2110	45	-0.022832490617858525
2110	46	-0.033576247874137266
2110	47	-0.03318872270211415
2110	48	0.017838397031987085
2110	49	4.5359266491118433E-4
2110	50	-0.011057527356406638
2110	51	-0.01976465086729462
2111	1	0.10404823596918789
2111	2	0.0636638946899879
2111	3	-0.020855535387617863
2111	4	-0.0037090008771940575
2111	5	-0.038451073378041656
2111	6	-0.022918780935832217
2111	7	-0.025960379283418433
2111	8	-0.0875505713161786
2111	9	0.010751149484931943
2111	10	0.007231217490627273
2111	11	-6.210623856972575E-4
2111	12	-0.047798993515556276
2111	13	-0.02123964074686313
2111	14	-0.00614813015401694
2111	15	0.021865586074909515
2111	16	-0.11189718663618464
2111	17	-0.08215733852183149
2111	18	-0.10621912972745662
2111	19	-0.11843764580651595
2111	20	-0.04094266744803576
2111	21	-0.08175973353575472
2111	22	-0.08456736611996973
2111	23	-0.06375448915250814
2111	24	-0.049020194135216855
2111	25	-0.04502359942799927
2111	26	-0.0658173104169606
2111	27	-0.0828415033675114
2111	28	-0.07055611630593717
2111	29	-0.023765778798434667
2111	30	-0.0598534506430326
2111	31	-0.09058028412550811
2111	32	-0.1025750972340802
2111	33	-0.045256071889546945
2111	34	-0.03208279621551924
2111	35	-0.0677140815853079
2111	36	-0.03487006908450496
2111	37	-0.008340322165778957
2111	38	0.0015709061936490798
2111	39	-0.051161096584280585
2111	40	-0.020703411665337512
2111	41	0.020518753079230123
2111	42	-0.019538644620112677
2111	43	-0.04019403127191623
2111	44	0.0034381616577263685
2111	45	-0.018108228209193555
2111	46	1.5149498571531694E-4
2111	47	0.01209760093068013
2111	48	7.221796313174877E-4
2111	49	0.0344451542508466
2111	50	-0.05746708490038088
2111	51	-0.00787716822583917
2201	1	0.051405134980896605
2201	2	0.04239426637097665
2201	3	0.08529327724681934
2201	4	0.1135670610807793
2201	5	0.06355854473491007
2201	6	0.06523744010765142
2201	7	0.058710473675667174
2201	8	0.08657695089934236
2201	9	0.07339453982613975
2201	10	0.08688149198169981
2201	11	0.07678185183664255
2201	12	0.07509551028374517
2201	13	0.09014318672902277
2201	14	0.07125472917567066
2201	15	0.06338265910127916
2201	16	0.09905462163875
2201	17	0.05341487142010237
2201	18	0.09200259108693842
2201	19	0.06673641980364664
2201	20	0.038252327346185666
2201	21	0.056585886729756396
2201	22	0.0930587395871072
2201	23	0.0488561635511644
2201	24	0.06881043461289238
2201	25	0.10825665522094852
2201	26	0.05626961429125288
2201	27	0.07421763515988289
2201	28	0.06960486444922509
2201	29	0.08950188140082815
2201	30	0.07822561888182378
2201	31	0.07849923284874905
2201	32	0.08126855847857684
2201	33	0.1148280034932867
2201	34	0.04928167073505563
2201	35	0.09642906888723957
2201	36	0.10522568240493513
2201	37	0.09085790381285364
2201	38	0.056383224414503275
2201	39	0.06423497030145597
2201	40	0.0890553034098076
2201	41	0.07584669881145345
2201	42	0.05382527929935321
2201	43	0.08084976804108379
2201	44	0.08659002853152487
2201	45	0.052785597703092435
2201	46	0.11254006250921123
2201	47	0.11233734101653425
2201	48	0.11844987364491288
2201	49	0.12744459125256213
2201	50	0.10444924666136046
2201	51	0.09925435255784976
2202	1	0.0500605779247536
2202	2	0.08385134340501565
2202	3	0.08942649786207824
2202	4	0.0823947870679902
2202	5	0.05078925049763683
2202	6	0.1201093843822747
2202	7	0.08228464280072245
2202	8	0.10429467012284022
2202	9	0.10596703726999834
2202	10	0.09385108401276199
2202	11	0.14308618286196406
2202	12	0.16429112260804857
2202	13	0.09380695363108771
2202	14	0.12519132511282294
2202	15	0.13162254131051299
2202	16	0.08291985045945438
2202	17	0.1325446511965609
2202	18	0.08782166261499924
2202	19	0.09817836276984337
2202	20	0.11688548446167601
2202	21	0.08520152382846646
2202	22	0.09168496834285378
2202	23	0.09861176922664328
2202	24	0.057374470236368325
2202	25	0.10599478428564879
2202	26	0.12965018963228658
2202	27	0.12787018758950097
2202	28	0.10087636633296171
2202	29	0.14360456496228124
2202	30	0.11006808081021546
2202	31	0.12758088821841795
2202	32	0.11747797664405368
2202	33	0.12360881423357029
2202	34	0.10798710744565909
2202	35	0.12724631620385196
2202	36	0.10158623686332646
2202	37	0.11686158208705422
2202	38	0.13506858395528099
2202	39	0.11056748550754492
2202	40	0.12506244267331823
2202	41	0.11728891740018099
2202	42	0.12858407196912935
2202	43	0.07615268957896859
2202	44	0.11835941766014457
2202	45	0.12738675954703638
2202	46	0.13301728554132808
2202	47	0.1324819243313229
2202	48	0.11176996668790906
2202	49	0.13240981065157342
2202	50	0.12012790998364409
2202	51	0.1175858033222994
2203	1	0.051398049119619316
2203	2	0.0610246156366685
2203	3	0.0914557629956434
2203	4	0.07131834903189826
2203	5	0.05393567306856539
2203	6	0.05291480583125718
2203	7	0.04028980654565828
2203	8	0.07442321486600179
2203	9	0.061132425977447724
2203	10	0.03946993237225627
2203	11	0.06851756113222507
2203	12	0.08988397481817145
2203	13	0.025840665119552853
2203	14	0.04619599505279126
2203	15	0.07285479854588317
2203	16	0.0627200068403937
2203	17	0.051832646826198925
2203	18	0.06842759674264443
2203	19	0.05888496399057175
2203	20	0.07316176892615545
2203	21	0.10596600495060926
2203	22	0.05031745506662588
2203	23	0.08175501363583493
2203	24	0.07367997945500804
2203	25	0.09499104541946934
2203	26	0.032690136168653794
2203	27	0.09271758869187607
2203	28	0.05273889034850043
2203	29	0.09012460209585527
2203	30	0.08413116312027569
2203	31	0.06592897035752543
2203	32	0.09613908757588518
2203	33	0.023209472651586793
2203	34	0.06731522993786854
2203	35	0.07169927447800717
2203	36	0.06575187245461223
2203	37	0.09657044263824588
2203	38	0.09377383556611818
2203	39	0.08597481457526612
2203	40	0.10048709004171741
2203	41	0.09210803993894956
2203	42	0.09027633630693543
2203	43	0.08551982342317643
2203	44	0.07425343053439803
2203	45	0.08450744399588217
2203	46	0.08382009699209192
2203	47	0.10596246779140017
2203	48	0.09196677370568551
2203	49	0.07621916406721851
2203	50	0.09253864201168227
2203	51	0.08768372821119641
2204	1	0.07295040571883504
2204	2	0.11332774118562128
2204	3	0.08296628737399203
2204	4	0.11600825896819345
2204	5	0.0821853034584521
2204	6	0.13066674656609223
2204	7	0.08511497339329566
2204	8	0.07055794394300818
2204	9	0.08431273022794272
2204	10	0.11064081761721667
2204	11	0.06812733965804085
2204	12	0.08105475869366785
2204	13	0.11361922960016813
2204	14	0.049733368889519625
2204	15	0.09464473662875861
2204	16	0.07984731916241827
2204	17	0.12026010013072153
2204	18	0.07022155598382085
2204	19	0.0911158416419866
2204	20	0.11066685108902874
2204	21	0.06941421594395791
2204	22	0.07857736248574554
2204	23	0.06852245342970065
2204	24	0.12810280914064265
2204	25	0.09455727073591191
2204	26	0.05553621410918197
2204	27	0.07338467562578899
2204	28	0.07311374390720005
2204	29	0.08682773875979422
2204	30	0.07703986013330422
2204	31	0.08945339590151491
2204	32	0.0732325048355662
2204	33	0.08610475942182205
2204	34	0.051777390586131844
2204	35	0.04349106607465103
2204	36	0.08812603642781625
2204	37	0.10500646123176693
2204	38	0.07023392376424908
2204	39	0.09485449359366527
2204	40	0.0670538102479199
2204	41	0.0839938790656447
2204	42	0.09029691558774289
2204	43	0.08089179215507869
2204	44	0.06867265364206077
2204	45	0.061597618091546735
2204	46	0.08323034873110657
2204	47	0.11174954770796575
2204	48	0.06914806842901555
2204	49	0.0804716344111398
2204	50	0.07363688715076933
2204	51	0.10564183994868159
2205	1	-0.3003258652883076
2205	2	-0.20463643354857197
2205	3	-0.22627394855746985
2205	4	-0.21108085889432004
2205	5	-0.1360659351111977
2205	6	-0.07518061201878368
2205	7	-0.07357477533818013
2205	8	-0.08112456304837679
2205	9	-0.07745378391552293
2205	10	-0.07680791327047842
2205	11	-0.06483663511959747
2205	12	-0.056104348252070224
2205	13	-0.04188784201933515
2205	14	-0.0846829069211239
2205	15	-0.0599045700188654
2205	16	-0.0013089986150092159
2205	17	0.0055940375578273915
2205	18	8.433389183650775E-4
2205	19	0.005159397253770237
2205	20	0.015353543839921713
2205	21	0.014880732397791974
2205	22	0.03854974178481285
2205	23	0.025589061516051004
2205	24	-0.01154096835959706
2205	25	0.009718543577861283
2205	26	-0.017052349873338812
2205	27	0.010808372159893054
2205	28	0.03455842963826683
2205	29	-0.011214110053707316
2205	30	0.004721617894304586
2205	31	0.027952295509358294
2205	32	0.04217292838421116
2205	33	0.010889708323702507
2205	34	-7.615528755096079E-4
2205	35	0.06427062374775261
2205	36	-0.018552155198342746
2205	37	0.06945582822272911
2205	38	0.0342305083713228
2205	39	0.027710678974464997
2205	40	0.03180396965669985
2205	41	-0.03008353072725356
2205	42	0.031175489164297687
2205	43	0.03307717299992419
2205	44	0.047049056200052064
2205	45	0.02840128000269715
2205	46	0.008962028644319275
2205	47	0.009682694915497336
2205	48	0.05996363511280833
2205	49	0.04419412429585634
2205	50	-0.005329919833620522
2205	51	0.04408139312653958
2206	1	0.05103396307559649
2206	2	0.049556778661553835
2206	3	0.0156544928433604
2206	4	-0.006598226814020336
2206	5	-0.0067378534492377185
2206	6	0.027798271607785807
2206	7	-0.008253077169321443
2206	8	-0.018973579802725737
2206	9	-0.02613547330926025
2206	10	0.012273515955072867
2206	11	-0.035452755390480206
2206	12	-0.010101084322322151
2206	13	-0.034358764444561984
2206	14	-9.61813580801163E-4
2206	15	0.010511107580313706
2206	16	-0.020629261115288955
2206	17	0.006239095791571003
2206	18	-0.032553560825640204
2206	19	-0.009097310466707142
2206	20	-0.009862947040041092
2206	21	0.019950474119369233
2206	22	0.0021635025488677684
2206	23	-0.029989978620932334
2206	24	-0.002772005130502464
2206	25	0.016748307129809348
2206	26	-0.02699514288586613
2206	27	7.450265205832807E-4
2206	28	0.0171002908821265
2206	29	0.0022683025657030953
2206	30	-0.004596692775969302
2206	31	-2.8501798381341814E-4
2206	32	-1.4799900188222637E-4
2206	33	-0.018862881774019513
2206	34	0.0021889752162707055
2206	35	-0.002742461730676382
2206	36	0.021362480511513127
2206	37	0.0513596258340101
2206	38	0.02402848753929021
2206	39	0.028276699735911848
2206	40	-0.010106511963243747
2206	41	0.019081987743724937
2206	42	-0.015157691701965348
2206	43	0.015698800352808462
2206	44	0.048258433832430114
2206	45	-0.011801671135145853
2206	46	0.043464629304949653
2206	47	0.034810956515016755
2206	48	-0.04007014350865745
2206	49	-0.02220458691731153
2206	50	-0.02894238522912218
2206	51	-0.0017732163599362138
2207	1	0.09824518022291784
2207	2	0.11934812480500767
2207	3	0.10277533821317775
2207	4	0.07345298387355825
2207	5	0.08292976821243059
2207	6	0.08668097811287367
2207	7	0.06711899719508096
2207	8	0.048900009240639974
2207	9	0.028383829257784043
2207	10	0.11202377969244282
2207	11	0.050993048825226595
2207	12	0.0501810600911341
2207	13	0.08429250815235889
2207	14	0.04569481740163184
2207	15	0.10833252713953101
2207	16	0.04059747775688294
2207	17	0.03383434807794572
2207	18	0.009622585854636156
2207	19	0.036060857170738814
2207	20	0.047958057317316616
2207	21	0.04744518443719414
2207	22	0.025907904535088733
2207	23	0.06843844309207014
2207	24	0.04914143788025882
2207	25	0.07780889694917903
2207	26	0.03543178072585107
2207	27	0.03224655083499073
2207	28	0.06900795467660004
2207	29	0.006167244689386564
2207	30	0.041248051657539975
2207	31	0.05876925386382226
2207	32	0.09423575277803309
2207	33	0.052552026016527975
2207	34	0.030918050465395197
2207	35	0.05476321390855787
2207	36	0.05974855423150416
2207	37	0.09443791255372247
2207	38	0.06687550782611851
2207	39	0.10918820020061304
2207	40	0.09096049710687026
2207	41	0.10006665886754007
2207	42	0.08220253331207061
2207	43	0.08829455670883135
2207	44	0.09225304636537857
2207	45	0.07321687296800405
2207	46	0.09848033407935475
2207	47	0.09156284125792524
2207	48	0.09169559733164334
2207	49	0.09506857598932328
2207	50	0.08091009866446086
2207	51	0.07457513904842727
2208	1	0.07518575292388618
2208	2	0.03376663526529455
2208	3	0.01290534910061325
2208	4	-0.03504898865104167
2208	5	-0.016130087098161994
2208	6	0.021742729297443475
2208	7	0.008353211211016287
2208	8	-0.009041241002165634
2208	9	-0.03509318828582764
2208	10	0.015425515294737124
2208	11	0.01866676505742504
2208	12	0.03464728568879849
2208	13	-0.024065712125846517
2208	14	-0.0033487030823664554
2208	15	-0.006403756668362348
2208	16	1.033548046578403E-4
2208	17	-0.0047977605655802336
2208	18	0.020875047944471703
2208	19	0.021693291433763306
2208	20	0.01337331249422391
2208	21	-0.025720576830011055
2208	22	-0.008009790725502342
2208	23	0.03303610340793739
2208	24	0.011859604977104254
2208	25	0.027993143705693058
2208	26	-0.011678359685092232
2208	27	0.022505989850458263
2208	28	0.02781687161415647
2208	29	-0.009153720635985962
2208	30	0.03833721907164289
2208	31	0.027250506974674238
2208	32	0.0351371468687276
2208	33	0.011759292461427151
2208	34	0.0328898305399008
2208	35	-0.012467121876902354
2208	36	0.021507041542378147
2208	37	0.027289573027054814
2208	38	-0.007078798192019065
2208	39	0.04341469709810042
2208	40	-0.032558288163471616
2208	41	0.029099328562352866
2208	42	0.008019379326569265
2208	43	-0.0021708164776654826
2208	44	0.039289933529850884
2208	45	0.025171952230650163
2208	46	-0.00971609147084962
2208	47	0.02426486406307049
2208	48	-0.026327610477856922
2208	49	-0.009253870375800943
2208	50	0.020815565878535836
2208	51	0.04764756559534078
2209	1	0.043722819981333316
2209	2	0.07421913303956273
2209	3	0.011391557391235096
2209	4	0.020095611421695025
2209	5	0.01863794746823544
2209	6	0.034099081776957973
2209	7	0.01598599539114076
2209	8	0.007288695948005852
2209	9	0.06984639388016944
2209	10	0.005906038143010051
2209	11	0.006852495285713189
2209	12	-0.026684970180816947
2209	13	0.03002362538907022
2209	14	-0.0032277462544598734
2209	15	0.0027443060682799114
2209	16	0.010708803347291962
2209	17	-0.027348473739245094
2209	18	-0.012606675271761958
2209	19	-0.012089478436905665
2209	20	0.02768473115494885
2209	21	-0.0010073496612648114
2209	22	0.006939318540460704
2209	23	-0.008853682350775216
2209	24	-0.004179479287671484
2209	25	0.0300622619417652
2209	26	-0.029907199885684577
2209	27	0.022505895562588307
2209	28	0.014095869072583866
2209	29	-0.03832995520932059
2209	30	-0.03326302830087258
2209	31	-0.004540660522678763
2209	32	0.011602413536806466
2209	33	-0.024791459276990224
2209	34	0.026914791256579917
2209	35	-0.011796561580588616
2209	36	0.02648443134454226
2209	37	0.027070693921359634
2209	38	-0.023903296491340598
2209	39	0.005844987710425187
2209	40	-0.0014839518655094253
2209	41	-0.0010355356054247977
2209	42	-0.013105459595088575
2209	43	0.06249304644357068
2209	44	0.015603391257947408
2209	45	-0.06309716155166001
2209	46	0.05401459094015593
2209	47	0.058751256612758596
2209	48	0.016796518005037342
2209	49	-0.007453273276361472
2209	50	0.023677293231799013
2209	51	0.009690384138998809
2210	1	0.04932202469445457
2210	2	0.00885128161744575
2210	3	-0.001587041081656082
2210	4	-0.06527685356349622
2210	5	-0.05981946752923761
2210	6	3.3161578220131105E-4
2210	7	-0.028631884713234967
2210	8	-0.10630364543376913
2210	9	-0.010214520829144647
2210	10	-0.11460935430878294
2210	11	0.01441992187402974
2210	12	-0.038312406217357875
2210	13	-0.0675847867802517
2210	14	-0.06587023087002564
2210	15	-0.05220499742530649
2210	16	-0.0842419184527472
2210	17	-0.10292702242352192
2210	18	-0.07151660323577147
2210	19	-0.05014891131915533
2210	20	-0.06585059770894475
2210	21	-0.07043596479260827
2210	22	-0.05859152720314853
2210	23	-0.09672888883434183
2210	24	-0.03166816620468893
2210	25	-0.0192012003506008
2210	26	-0.07540564272495942
2210	27	-0.02759816842151963
2210	28	-0.041127896685601684
2210	29	-0.0947761118262136
2210	30	-0.05506638802793162
2210	31	-0.05537552499009735
2210	32	-0.06290146376566952
2210	33	-0.0832151601498552
2210	34	-0.043898480093972125
2210	35	-0.06198045252050122
2210	36	-0.052602990569752706
2210	37	-0.020982973751294764
2210	38	-0.032335977270214755
2210	39	-0.03173217652233262
2210	40	-0.06465454167533125
2210	41	-0.05527427207100288
2210	42	-0.0028625808130087194
2210	43	-0.023900818615018693
2210	44	0.022886907475168528
2210	45	-0.03903039400652375
2210	46	-0.058331042479331074
2210	47	-0.06175138258493007
2210	48	-0.010132996629423019
2210	49	0.0022302275159731266
2210	50	-0.06018361239078729
2210	51	-0.009181139077938383
2211	1	0.04647849809861526
2211	2	0.027999438447182
2211	3	-0.09709329404633849
2211	4	0.028892039278069603
2211	5	-0.047046182276474724
2211	6	0.012010804238855144
2211	7	-0.019341819625964263
2211	8	-0.05304926887126271
2211	9	-0.05627268406509245
2211	10	-0.04513016593507757
2211	11	-0.050410312786482336
2211	12	-0.06885468247664761
2211	13	-0.07441751522919304
2211	14	-0.08516185726144698
2211	15	-0.024873902652487345
2211	16	-0.01657993578650263
2211	17	-0.012982375387409206
2211	18	-0.014840847876179453
2211	19	-0.03651388872963679
2211	20	-0.080834306569038
2211	21	-0.04958567350060861
2211	22	-0.04584695697671748
2211	23	-0.020948697685618356
2211	24	-0.011651817189836322
2211	25	-0.03597537555803143
2211	26	-0.0519261469164789
2211	27	-0.029221592945546604
2211	28	-0.044739927271173485
2211	29	-0.03083284572045386
2211	30	-0.07667125521211204
2211	31	-0.046300442206465675
2211	32	-0.041018202894747446
2211	33	-0.036593710470299357
2211	34	-0.04217290837942045
2211	35	-0.013753007301502862
2211	36	-0.04778180197526183
2211	37	-0.04933337718794206
2211	38	-0.04763421076047791
2211	39	-0.053792289419106964
2211	40	-0.04365929823197234
2211	41	-0.07768831527913989
2211	42	-0.021526290504901624
2211	43	-0.07367422623334363
2211	44	-0.029137116316142908
2211	45	-0.1011288339559826
2211	46	-0.07024474986413054
2211	47	-0.046378947422937244
2211	48	-0.0846794975100309
2211	49	-0.051323369640819294
2211	50	-0.04365542605572159
2211	51	-0.035671497340374
2301	1	0.0858326420737967
2301	2	0.0693827285360129
2301	3	0.12992284034502433
2301	4	0.11729105930446337
2301	5	0.07407283343180637
2301	6	0.11411410238982711
2301	7	0.058881309272599935
2301	8	0.07963140231881027
2301	9	0.10376141619184409
2301	10	0.10368316186643511
2301	11	0.12666639984457362
2301	12	0.08288938606199281
2301	13	0.10562228344982572
2301	14	0.08140678586894268
2301	15	0.054219293122862666
2301	16	0.07521515638075016
2301	17	0.13769126809685162
2301	18	0.12374405171338765
2301	19	0.10205232367949435
2301	20	0.08146400666868914
2301	21	0.09213912584124273
2301	22	0.11455652425675567
2301	23	0.09972150278869663
2301	24	0.10856394815581893
2301	25	0.10786431107828776
2301	26	0.06408847239230653
2301	27	0.07647107240153872
2301	28	0.07400145125320279
2301	29	0.09418866169969675
2301	30	0.07569271056399174
2301	31	0.1124468802933265
2301	32	0.08993118748067985
2301	33	0.1257757617126103
2301	34	0.08468297898916433
2301	35	0.17008313142950726
2301	36	0.0858920318483456
2301	37	0.1352282123376014
2301	38	0.07060305069929029
2301	39	0.11456527926190319
2301	40	0.10009186330434261
2301	41	0.0892829707760967
2301	42	0.09735003705768719
2301	43	0.07836681298952186
2301	44	0.08631199304181081
2301	45	0.10925120124055354
2301	46	0.0999318483199545
2301	47	0.09587893314847662
2301	48	0.12866217162482485
2301	49	0.11692714452501463
2301	50	0.10469062678060226
2301	51	0.12511965530345748
2302	1	0.06231386057999089
2302	2	0.11414085591162149
2302	3	0.10380356647375777
2302	4	0.04083880211248214
2302	5	0.0773112066947732
2302	6	0.09220295203102324
2302	7	0.043910305195552723
2302	8	0.08667380631655419
2302	9	0.10986517176799282
2302	10	0.05712194004155435
2302	11	0.0919382311548631
2302	12	0.10538913008605277
2302	13	0.07794668834390706
2302	14	0.08991558923680998
2302	15	0.07867686038073884
2302	16	0.0750395702684159
2302	17	0.07870015268015607
2302	18	0.09958361865882637
2302	19	0.13611469350409067
2302	20	0.1130366882795073
2302	21	0.10526964710143005
2302	22	0.04057256730937553
2302	23	0.053120807487736954
2302	24	0.08894684165416322
2302	25	0.13261242634349202
2302	26	0.10352426292337213
2302	27	0.06966729561587215
2302	28	0.126332147169137
2302	29	0.08721994260052668
2302	30	0.08746019546318706
2302	31	0.10379694854893984
2302	32	0.12754847337316022
2302	33	0.09807613796888148
2302	34	0.09063416227002818
2302	35	0.11695520424163419
2302	36	0.07097989588235976
2302	37	0.09208034580314006
2302	38	0.08770995577634721
2302	39	0.09216918155598108
2302	40	0.07662468531316335
2302	41	0.08663560668346548
2302	42	0.06177484799316346
2302	43	0.09551433796142561
2302	44	0.08691478632334793
2302	45	0.0938006524759416
2302	46	0.0772549459499956
2302	47	0.08442967642007915
2302	48	0.09130779746781315
2302	49	0.0784506058773431
2302	50	0.13632097324320114
2302	51	0.1127926932760559
2303	1	0.08545854526417429
2303	2	0.125149757284305
2303	3	0.11154179002625852
2303	4	0.12072483654779376
2303	5	0.091606659517808
2303	6	0.06467570639334497
2303	7	0.06977362163874545
2303	8	0.050095371105925324
2303	9	0.11718701681505905
2303	10	0.0885596836354523
2303	11	0.10134557579605996
2303	12	0.09433618319320658
2303	13	0.13403297192041208
2303	14	0.08296282510941211
2303	15	0.09344189753115018
2303	16	0.10378452746682854
2303	17	0.09994502247533887
2303	18	0.1166061979151678
2303	19	0.08845522826095475
2303	20	0.098149949071491
2303	21	0.08295269869526578
2303	22	0.07749463745262375
2303	23	0.10229351020687716
2303	24	0.11032763891675046
2303	25	0.0770022946186657
2303	26	0.07333240911950867
2303	27	0.054287041188331386
2303	28	0.07723425463760947
2303	29	0.09046471800339617
2303	30	0.09159679692125877
2303	31	0.07673610219246996
2303	32	0.09632879211168444
2303	33	0.08124737394357595
2303	34	0.09269549284285006
2303	35	0.0871644593367833
2303	36	0.13261076623464163
2303	37	0.09691502470030855
2303	38	0.08802587842124865
2303	39	0.10094303664361348
2303	40	0.09984626906867078
2303	41	0.07104912526555296
2303	42	0.0928266795183319
2303	43	0.10136785218684707
2303	44	0.13744785544910343
2303	45	0.10200530870408642
2303	46	0.11830757526046654
2303	47	0.09154736786607742
2303	48	0.10277460431231589
2303	49	0.18583196171157113
2303	50	0.12498671949344242
2303	51	0.11922988504593945
2304	1	0.08815710915205699
2304	2	0.10858516198417334
2304	3	0.0924163382707448
2304	4	0.05986381591172574
2304	5	0.03879164309650207
2304	6	0.13237636861245505
2304	7	0.08307105378570157
2304	8	0.08123776211717626
2304	9	0.058057064478539644
2304	10	0.07034627203339028
2304	11	0.08698898105463115
2304	12	0.10929267434367773
2304	13	0.05786607020185386
2304	14	0.09822406249760007
2304	15	0.12255462997225663
2304	16	0.08134809655688713
2304	17	0.07450463480460456
2304	18	0.07889057902385588
2304	19	0.05495859367385947
2304	20	0.10719503053783086
2304	21	0.06875134813297734
2304	22	0.08564503445430915
2304	23	0.09160196619074412
2304	24	0.06350271475089642
2304	25	0.057358500085712194
2304	26	0.07029001636233545
2304	27	0.0717131356345817
2304	28	0.10201497094129053
2304	29	0.052019461816229295
2304	30	0.10283210941094723
2304	31	0.08649124084075765
2304	32	0.08903608536486018
2304	33	0.060909524855333075
2304	34	0.04878162005785924
2304	35	0.09301520742261005
2304	36	0.08675605837299827
2304	37	0.10043316546554593
2304	38	0.1057944585855708
2304	39	0.070042936469072
2304	40	0.05022883363798769
2304	41	0.07269642224921569
2304	42	0.060557597505713545
2304	43	0.03747943731635672
2304	44	0.09109327327695382
2304	45	0.07305766815285608
2304	46	0.05536309592815769
2304	47	0.10191049948793562
2304	48	0.061501246483786076
2304	49	0.09226292876309117
2304	50	0.0420396362829365
2304	51	0.04960311822923558
2305	1	0.07083169493461128
2305	2	0.08422863128888025
2305	3	0.08022685675364727
2305	4	0.04034410690023549
2305	5	0.045139679057363935
2305	6	0.08031179862567939
2305	7	0.09068723436076453
2305	8	0.02523036629089148
2305	9	0.0481180112608115
2305	10	0.06615586110131488
2305	11	0.04619937983915179
2305	12	0.08039580665975876
2305	13	0.0353109392568598
2305	14	0.05185583216592704
2305	15	0.03411091462270832
2305	16	0.05014466706826681
2305	17	0.03432217458325226
2305	18	0.0857925844900933
2305	19	0.06557316439291583
2305	20	0.019067770457468214
2305	21	0.06379509794065541
2305	22	0.02882263647479988
2305	23	0.05742568572331663
2305	24	0.06283273951170543
2305	25	0.02531853787446181
2305	26	0.0496488878735164
2305	27	0.06115910195217111
2305	28	0.030424037279104255
2305	29	0.021059700976032047
2305	30	0.0898961733865562
2305	31	0.07252171242176786
2305	32	0.056716119437403734
2305	33	0.04515646847246302
2305	34	0.022408964528210618
2305	35	0.08296161239154287
2305	36	0.05552616623690909
2305	37	0.07395442281043785
2305	38	0.05201512936708497
2305	39	0.055812016311641344
2305	40	0.07035387421062467
2305	41	0.04487014254132049
2305	42	0.027467112754713696
2305	43	0.03478535113039527
2305	44	0.07175838438946869
2305	45	0.006207085262786904
2305	46	0.06584170751982299
2305	47	0.05459023914190908
2305	48	0.04350746709766895
2305	49	0.07181485328153059
2305	50	0.07526073904432451
2305	51	0.02057964883218233
2306	1	0.030896050235668326
2306	2	0.05737298683197878
2306	3	0.07642447416948528
2306	4	0.030297314555326693
2306	5	0.05177251736881061
2306	6	0.046506524467993415
2306	7	0.04630740086955143
2306	8	0.006397820162419521
2306	9	0.04148502417020694
2306	10	-0.0011573115039738013
2306	11	0.039283029329446606
2306	12	0.019660654011339318
2306	13	-0.014753360133674676
2306	14	-0.01875204798302832
2306	15	0.03825392707385333
2306	16	0.026576987754395986
2306	17	0.014650967141385252
2306	18	-0.020044866445736886
2306	19	0.0054186697214078094
2306	20	0.023797770762143955
2306	21	0.014643802100366088
2306	22	0.024698052350352384
2306	23	0.003863142147402243
2306	24	0.07506262244569228
2306	25	-0.012551274494725817
2306	26	0.012451367913087097
2306	27	0.013424170107235511
2306	28	-4.555420409957378E-5
2306	29	-0.005016381303995843
2306	30	0.023446604820087202
2306	31	-0.0182572552554916
2306	32	0.036732441808581484
2306	33	0.04529274199423128
2306	34	0.024481228114296982
2306	35	0.013008842679461452
2306	36	0.04639003955689702
2306	37	0.07051707507204696
2306	38	0.0013700373115668185
2306	39	-0.007523164451313846
2306	40	0.003960045559438186
2306	41	0.006861687007315709
2306	42	0.007464918656836517
2306	43	0.041110713030228396
2306	44	0.02503431328435113
2306	45	-0.014709228256187146
2306	46	0.02445412048927409
2306	47	0.008550677661226302
2306	48	0.012447997597760718
2306	49	-0.0019970174581658284
2306	50	0.018698855628450417
2306	51	0.05039105456778259
2307	1	0.03968189348318418
2307	2	0.0029691495373853627
2307	3	0.02139684820765808
2307	4	-0.009615080612753957
2307	5	-5.14498309001965E-4
2307	6	0.010352912858536456
2307	7	0.04507903633536614
2307	8	0.008168222583158524
2307	9	0.04724489693197853
2307	10	0.04667705884889983
2307	11	0.07862267136438561
2307	12	0.06511417919807627
2307	13	0.05769247422201573
2307	14	0.07044887628444485
2307	15	0.04995952016657412
2307	16	0.001962201289941845
2307	17	-0.01031771756248645
2307	18	0.0646759916741857
2307	19	0.016707693415483504
2307	20	0.008210077512615044
2307	21	0.020770708741018495
2307	22	0.01910165311230827
2307	23	0.05351796913733864
2307	24	0.0402112863665991
2307	25	0.00820043341713017
2307	26	0.02113953652269629
2307	27	0.05145199043276705
2307	28	0.050533260520722934
2307	29	0.055844315230785924
2307	30	0.04571708513395123
2307	31	0.04824198219967002
2307	32	0.05747511653647308
2307	33	4.975025560085555E-4
2307	34	0.027679153289568603
2307	35	0.06023499808526367
2307	36	0.04927036336579249
2307	37	0.05264781586863876
2307	38	0.021557323583017762
2307	39	0.04603627573585101
2307	40	0.06956693801011937
2307	41	0.04082048602374755
2307	42	0.07651644075051678
2307	43	0.07607990390177122
2307	44	0.04605877503997391
2307	45	0.07266152339504828
2307	46	0.07834666537826962
2307	47	0.10650656149068993
2307	48	0.05450552355171112
2307	49	0.0576561301643963
2307	50	0.07831500140078163
2307	51	0.09466612860020263
2308	1	0.06528939753766139
2308	2	0.08676026215852062
2308	3	0.04329175592389589
2308	4	0.003853202771239239
2308	5	-0.025017270443569828
2308	6	0.0728475521052232
2308	7	0.02524225378348177
2308	8	-0.02736484567513031
2308	9	0.0141732542334978
2308	10	-0.029346429560106913
2308	11	0.008251046012262009
2308	12	0.010868861629823812
2308	13	0.016001447383047207
2308	14	-0.020330486575694806
2308	15	0.013050765163583833
2308	16	0.008668888853065937
2308	17	0.03656928730470099
2308	18	-0.017728472756125768
2308	19	-0.0031699041062793754
2308	20	0.003712500194261281
2308	21	0.01167892163230988
2308	22	0.027507465851009272
2308	23	-0.034017866456728996
2308	24	-0.011185527714708599
2308	25	-0.01857854784679347
2308	26	0.004535341906411361
2308	27	0.006403874657010533
2308	28	-0.003201362643089567
2308	29	-0.008025800616934475
2308	30	0.03490037860053974
2308	31	0.02593050056608348
2308	32	-0.03196007863353145
2308	33	0.014766382690140745
2308	34	-0.01392041123435206
2308	35	-0.018040057487844763
2308	36	-0.010778089459819284
2308	37	-0.02667580093568489
2308	38	-0.015407531745161407
2308	39	-0.012605971029124419
2308	40	0.0038947616124289652
2308	41	-0.009234821678546723
2308	42	0.006163210405901509
2308	43	-0.03402460920525385
2308	44	0.05582007360438723
2308	45	0.01170306962640666
2308	46	-0.027567116127407587
2308	47	-0.03230150501253348
2308	48	0.022590183365217342
2308	49	-0.01289859133679272
2308	50	-0.018361780482116785
2308	51	-0.01349888006637201
2309	1	0.08861748351100829
2309	2	0.12596965127509208
2309	3	0.04330139411248979
2309	4	0.012246753414189016
2309	5	0.020872488662725175
2309	6	0.07157199532077385
2309	7	0.026774843667624282
2309	8	0.015483298591867367
2309	9	-0.012634350456458776
2309	10	0.024329011129857747
2309	11	0.03431316481564295
2309	12	0.03291160525721892
2309	13	0.024349459795494965
2309	14	1.7297643725555645E-4
2309	15	0.008511296236029864
2309	16	6.971047533284036E-4
2309	17	-0.02411319017664937
2309	18	0.023646310800963022
2309	19	-0.015509349790178817
2309	20	0.02622178225620786
2309	21	0.022272779359141737
2309	22	-0.005096713462101832
2309	23	-0.022652452574789095
2309	24	0.030181445077921865
2309	25	-0.03777723002640698
2309	26	0.04340847024461425
2309	27	0.030144766900384923
2309	28	0.011862477682250017
2309	29	0.0084459942987678
2309	30	0.05387781773009692
2309	31	-0.026538856616099338
2309	32	0.005852960580639888
2309	33	0.028408631795223016
2309	34	0.0027181589855800325
2309	35	0.02764545630402182
2309	36	0.021664407596333035
2309	37	0.041076096874817836
2309	38	-0.0020500425067737638
2309	39	0.00404702920876332
2309	40	0.011101599419376385
2309	41	0.02488141183253134
2309	42	0.03385258740531327
2309	43	0.07057247226374841
2309	44	0.014274441875627986
2309	45	-0.02176262093688308
2309	46	0.028755958981776075
2309	47	0.0304648872053761
2309	48	0.016260726679035997
2309	49	0.017208471024275696
2309	50	-0.004057124099539067
2309	51	0.0765981741202637
2310	1	0.03711972548309461
2310	2	0.05381747353227695
2310	3	-0.03753791799930184
2310	4	-0.02098656178075231
2310	5	-0.04608488388528542
2310	6	-0.025079508843425913
2310	7	-0.023764566734129744
2310	8	-0.0634295004448191
2310	9	-0.04135510230204886
2310	10	-0.05245583813714205
2310	11	-0.0476504146373955
2310	12	-0.011240827242453122
2310	13	-0.08334079311027409
2310	14	-0.08449567390634627
2310	15	-0.05438702486413405
2310	16	-0.06006697959502816
2310	17	-0.09457400585298359
2310	18	-0.05867711643858087
2310	19	-0.034595361143253456
2310	20	-0.06098275658732888
2310	21	-0.04526025429967717
2310	22	-0.0781084050886065
2310	23	-0.06872402360892949
2310	24	-0.04245588804981537
2310	25	-0.02473133989886378
2310	26	-0.010183895690524025
2310	27	-0.0392867416810887
2310	28	-0.03660009820009691
2310	29	-0.016109602102304166
2310	30	-0.059983320772900584
2310	31	-0.0645310701815589
2310	32	-0.036078279173082706
2310	33	-0.041118603425310596
2310	34	-0.030161855971421403
2310	35	-0.06814889538508595
2310	36	-0.06446888960659436
2310	37	-0.024862238557766148
2310	38	-0.05096061408688257
2310	39	-0.04593811165084816
2310	40	-0.09103162697169154
2310	41	-0.04527216887804997
2310	42	-0.03627033724227857
2310	43	-0.02670964350741656
2310	44	-0.023197563758380113
2310	45	0.01515887721054554
2310	46	-0.050573311518192554
2310	47	-0.05212165174436478
2310	48	-0.03985728021181245
2310	49	-0.03002659993412493
2310	50	-0.04230393885117678
2310	51	-0.023657604296751344
2311	1	0.06586853764654421
2311	2	0.031610737179200044
2311	3	-0.011956669979028334
2311	4	0.0026899243347529023
2311	5	0.0015468339903321748
2311	6	0.013345155922706908
2311	7	-0.03788767939382609
2311	8	-0.0662760847548185
2311	9	0.01626922459056601
2311	10	0.006494642276756224
2311	11	-0.012752304617336563
2311	12	-0.010970528435571225
2311	13	-0.014507512569679193
2311	14	-0.055932692172632414
2311	15	0.011595447947605919
2311	16	-0.024721187176069748
2311	17	0.01578815231405173
2311	18	-0.028179808868102896
2311	19	4.547919556827651E-4
2311	20	0.02798356164728233
2311	21	0.035542195283262856
2311	22	-0.051040513630468354
2311	23	0.009096692260563088
2311	24	-0.013183371948031208
2311	25	0.00375562029540788
2311	26	-0.012113998108432611
2311	27	-0.0030709249774645286
2311	28	-0.016619103584957884
2311	29	-0.013596667882055158
2311	30	-0.014423350269026969
2311	31	0.014838737062660812
2311	32	0.01734843838219291
2311	33	-0.0038704051494065084
2311	34	0.016161911489518843
2311	35	-0.01175163366164611
2311	36	-0.01348126840463948
2311	37	-0.003331072647014821
2311	38	0.004366786068104034
2311	39	0.007433998281257459
2311	40	-0.030089227380187822
2311	41	0.0023464235300423297
2311	42	-0.014016552895988355
2311	43	0.0062126957789629955
2311	44	0.06672150270775745
2311	45	-0.045989777591344705
2311	46	0.015087088715766583
2311	47	0.01972969258241619
2311	48	-0.06250443671060424
2311	49	-0.031730477502485144
2311	50	-0.07247886468235976
2311	51	0.04233081768914815
2401	1	0.0943603343366064
2401	2	0.10241962406990979
2401	3	0.13716393928319803
2401	4	0.0794491315581638
2401	5	0.06706132474479176
2401	6	0.14053423225418982
2401	7	0.09479987957224978
2401	8	0.1436924099028971
2401	9	0.11963358642857713
2401	10	0.12250296649908421
2401	11	0.1252807402292433
2401	12	0.1755319698529263
2401	13	0.14725828523074114
2401	14	0.13413580214448473
2401	15	0.1256213538539228
2401	16	0.12973332762463485
2401	17	0.16085400699438424
2401	18	0.1799320163640985
2401	19	0.14467569038586703
2401	20	0.13636398269489547
2401	21	0.11205576301634323
2401	22	0.11607955748645082
2401	23	0.14953041012937263
2401	24	0.14364102578903726
2401	25	0.12033778452509836
2401	26	0.15702459474377406
2401	27	0.10858646038565922
2401	28	0.10187218220766425
2401	29	0.10195770693274397
2401	30	0.15877942186080674
2401	31	0.13672358463276169
2401	32	0.15216322853567021
2401	33	0.1302660876825854
2401	34	0.14962746949436223
2401	35	0.1667268252205929
2401	36	0.12940357008252334
2401	37	0.14170090479852604
2401	38	0.1479411308144023
2401	39	0.1274160281901331
2401	40	0.16901853591621574
2401	41	0.12932537121972132
2401	42	0.126726354470847
2401	43	0.15168457773162203
2401	44	0.15319438866564639
2401	45	0.17011167070548794
2401	46	0.16627184260860162
2401	47	0.12911338269287853
2401	48	0.15230708682779692
2401	49	0.1496947865271423
2401	50	0.15284274242561935
2401	51	0.19065899850354384
2402	1	0.0980247198919244
2402	2	0.14710076313270548
2402	3	0.11131827269831973
2402	4	0.09519372851718089
2402	5	0.10245465841384771
2402	6	0.12284799417359693
2402	7	0.08241937719917303
2402	8	0.10780421043083521
2402	9	0.10330937218339642
2402	10	0.15725043172258069
2402	11	0.12024365208019816
2402	12	0.11267808419563607
2402	13	0.1401988045469693
2402	14	0.12111896720701765
2402	15	0.12416325690865904
2402	16	0.09771205296661378
2402	17	0.08429602437254857
2402	18	0.11644361960287597
2402	19	0.12163364429291335
2402	20	0.08791063476130745
2402	21	0.10960339867139623
2402	22	0.09583431033748724
2402	23	0.0977125747458274
2402	24	0.08997887241563518
2402	25	0.13024524361991752
2402	26	0.07254636637478029
2402	27	0.07203310641625649
2402	28	0.11262987046720951
2402	29	0.12903803798139535
2402	30	0.10206935800611916
2402	31	0.08062498433510967
2402	32	0.12935140573321036
2402	33	0.10142686456864425
2402	34	0.12638487988414226
2402	35	0.12886783016505632
2402	36	0.0887742575448911
2402	37	0.0991933227617352
2402	38	0.054443953011237056
2402	39	0.0891411919485634
2402	40	0.08876338158463426
2402	41	0.06173157377930494
2402	42	0.12616582554777267
2402	43	0.06092521045477639
2402	44	0.12499968195288602
2402	45	0.08283123697197681
2402	46	0.10767124973212816
2402	47	0.13027104455331795
2402	48	0.07645196741122362
2402	49	0.10484550584706653
2402	50	0.07921794791568004
2402	51	0.12006679302741219
2403	1	0.10649670752383145
2403	2	0.16136986684886523
2403	3	0.17286534410701648
2403	4	0.14230194875666058
2403	5	0.11890302014192144
2403	6	0.1561004756553359
2403	7	0.12104781668087128
2403	8	0.15214909067962168
2403	9	0.15366760031890436
2403	10	0.17038934924953253
2403	11	0.1505902305901472
2403	12	0.1731919444392247
2403	13	0.16179282459976463
2403	14	0.1422975368169972
2403	15	0.16481628097672996
2403	16	0.15200992575698535
2403	17	0.08059875324990884
2403	18	0.11968585266674836
2403	19	0.0979919712694084
2403	20	0.1400125107834853
2403	21	0.10616871564457853
2403	22	0.14243632497577607
2403	23	0.15261779913026885
2403	24	0.12920061391236715
2403	25	0.14424080130034866
2403	26	0.14155597779607376
2403	27	0.13175596438345138
2403	28	0.14297300975729144
2403	29	0.11375932200243
2403	30	0.11525847350819163
2403	31	0.15486192908712582
2403	32	0.14274117196968206
2403	33	0.13836481969263303
2403	34	0.1267639073375122
2403	35	0.1369409687127927
2403	36	0.1627089415282299
2403	37	0.1510341738221186
2403	38	0.17088401615078652
2403	39	0.14201667873582124
2403	40	0.19611886086497066
2403	41	0.15893353337128957
2403	42	0.17678740282012484
2403	43	0.1969144767119957
2403	44	0.1715833831512512
2403	45	0.1601264880365818
2403	46	0.22560600809232767
2403	47	0.15989988369261
2403	48	0.16592851559431665
2403	49	0.17600708380040686
2403	50	0.19756703571277257
2403	51	0.1689007498308186
2404	1	0.06941409777746799
2404	2	0.050166679881485265
2404	3	0.04648805602667494
2404	4	0.060355429561234075
2404	5	0.007133009332605411
2404	6	0.05949480573089261
2404	7	0.06340715043758394
2404	8	0.0764983494830318
2404	9	0.037288476341529986
2404	10	0.04726999158869205
2404	11	0.06159922461224454
2404	12	0.05235224635062252
2404	13	0.07300841323893081
2404	14	-0.01868037809105516
2404	15	0.06722913675202591
2404	16	0.0392980997700505
2404	17	0.05264100136202643
2404	18	0.06843688067542075
2404	19	0.06590968936180275
2404	20	0.06823802263345158
2404	21	0.027928778889361183
2404	22	0.07007341309321191
2404	23	0.020871935987024415
2404	24	0.05208956649563845
2404	25	0.06860199343446283
2404	26	0.0379257724191433
2404	27	0.050107197712854656
2404	28	0.06975322544756324
2404	29	0.06683832632679554
2404	30	0.06070494916647107
2404	31	0.07513457750171426
2404	32	0.06583772890154904
2404	33	0.07653081528566474
2404	34	0.06064773180245453
2404	35	0.045177841106934125
2404	36	0.04978036796994445
2404	37	0.07760591893987367
2404	38	0.08677868040616943
2404	39	0.05644904507450832
2404	40	0.07188695010017909
2404	41	0.05681018035487284
2404	42	0.05363920815115364
2404	43	0.04679348051040222
2404	44	0.08547472872103867
2404	45	0.05999261589871452
2404	46	0.06310336740076394
2404	47	0.07640370823392573
2404	48	0.041797378473177105
2404	49	0.09206209098253737
2404	50	0.0438291696948383
2404	51	0.06228535883943209
2405	1	0.015444010240358352
2405	2	0.025022602466940214
2405	3	0.0803148406740064
2405	4	0.041287230283913345
2405	5	0.015045933780086784
2405	6	0.1011420144384445
2405	7	0.041688875130382996
2405	8	0.03678682044467507
2405	9	0.08790894971842533
2405	10	0.04855168782955843
2405	11	0.06030203787589983
2405	12	0.052552263421780765
2405	13	0.07954005968891664
2405	14	-0.01830465454265351
2405	15	0.03377295430560423
2405	16	0.0733001166957834
2405	17	0.026616147020099845
2405	18	0.03840697453517805
2405	19	0.01490337619456028
2405	20	0.07147822331440068
2405	21	0.09498555313593471
2405	22	0.08783073709431477
2405	23	0.0692167291256851
2405	24	0.06482654736645799
2405	25	0.06279097115660193
2405	26	0.06797259165139025
2405	27	0.04897262956573911
2405	28	0.05515013523505985
2405	29	0.05415552678062596
2405	30	0.06469721857303057
2405	31	0.05796875348864461
2405	32	0.050509845053888114
2405	33	0.05192694654716945
2405	34	0.039436800095607794
2405	35	0.06757780003954394
2405	36	0.04329020563243802
2405	37	0.04354746716821012
2405	38	0.03327451781664337
2405	39	0.05706322191928592
2405	40	0.07336198559323748
2405	41	0.04770954072390765
2405	42	0.0572706500872755
2405	43	0.05290959769635606
2405	44	0.08852858276943465
2405	45	0.05819223190044909
2405	46	0.056689095022377956
2405	47	0.06748576351782987
2405	48	0.03050908477198533
2405	49	0.04329716636143388
2405	50	0.049947598134224336
2405	51	0.08379068989064109
2406	1	0.08894930980982707
2406	2	0.08171995493533046
2406	3	0.026821986634260497
2406	4	0.06966802118853366
2406	5	0.05513720835163127
2406	6	0.05018257608799104
2406	7	0.028583708327943214
2406	8	-0.004437561179223337
2406	9	0.019785444722188572
2406	10	0.03265505249256506
2406	11	0.04462559517567399
2406	12	0.04676664608999204
2406	13	0.0460852806259453
2406	14	0.020679090515848486
2406	15	0.015249625068982198
2406	16	0.04931674196657099
2406	17	2.289183228043612E-4
2406	18	0.02137619399101709
2406	19	0.04643510971618525
2406	20	0.04214528223056391
2406	21	0.01646473298973916
2406	22	-0.017142202913738913
2406	23	0.030096927389898553
2406	24	0.05830121877342975
2406	25	0.05135488478484973
2406	26	0.05136082336844794
2406	27	0.046115776743093306
2406	28	0.042186793357601005
2406	29	0.04356530300019301
2406	30	0.06331047399181955
2406	31	0.08744353825827744
2406	32	0.04514331831758511
2406	33	0.06407428853940189
2406	34	0.05573132217639909
2406	35	0.04300591039187651
2406	36	0.012989470830767402
2406	37	0.07070708467434628
2406	38	0.05306446304442858
2406	39	0.06919259955599699
2406	40	0.051979761569896255
2406	41	0.056443450061763656
2406	42	0.07726478694223005
2406	43	0.02152005905029597
2406	44	0.04503595108626257
2406	45	0.02789442346102078
2406	46	0.04494739347560284
2406	47	0.04642936625514693
2406	48	0.03893786715796921
2406	49	0.02317129557472697
2406	50	0.04355411404588949
2406	51	0.028674969837730657
2407	1	0.035161199703196644
2407	2	0.05782270990970062
2407	3	0.04497560778328591
2407	4	0.04832816959642372
2407	5	0.043284074477327295
2407	6	0.07820800349496437
2407	7	0.043416884728948446
2407	8	0.039092350553211475
2407	9	0.028374748226404733
2407	10	0.030900526856243005
2407	11	-0.005475907136357705
2407	12	0.04799201438621026
2407	13	0.014814509314213353
2407	14	0.048738079941912815
2407	15	0.006597256849097732
2407	16	0.038107041101689276
2407	17	0.019924028351482548
2407	18	0.0539380189754084
2407	19	0.013587517884261047
2407	20	0.023860020157428607
2407	21	0.019148566551493218
2407	22	0.009489296376493428
2407	23	0.06482992254856867
2407	24	0.02570509555339129
2407	25	0.0441587731808184
2407	26	0.02585584348144465
2407	27	0.028814748403235058
2407	28	0.05571146302551
2407	29	0.03432015887354112
2407	30	0.025921415282773808
2407	31	0.07855523920762408
2407	32	0.05411056683377069
2407	33	0.08731507294690033
2407	34	0.018655361738012743
2407	35	0.0357323710866595
2407	36	0.06875317203925135
2407	37	0.043847631955301836
2407	38	0.07424160694210258
2407	39	0.05348935410830791
2407	40	0.051019577088453616
2407	41	0.05996101087622918
2407	42	0.05021021230199807
2407	43	0.01851933341521317
2407	44	0.0786821497756236
2407	45	0.03040172444259781
2407	46	0.08628797088385909
2407	47	0.026185520395486606
2407	48	0.023468424139856836
2407	49	0.04381170011492941
2407	50	0.008934383061927065
2407	51	0.04673786487096265
2408	1	0.1136078444577393
2408	2	0.14852894829638785
2408	3	0.08917672091485684
2408	4	0.06720537495360901
2408	5	0.041426521866505084
2408	6	0.07362560940800478
2408	7	0.08387196183735313
2408	8	0.04655401146875704
2408	9	0.11171475802937181
2408	10	0.05132780605006815
2408	11	0.1184331955319351
2408	12	0.06673828350768218
2408	13	0.0970570369078061
2408	14	0.06389660474285819
2408	15	0.09701796735298984
2408	16	0.06643198494879954
2408	17	0.04759175502690027
2408	18	0.04057395875935299
2408	19	0.07925676909690083
2408	20	0.07237477446415141
2408	21	0.03569758470302986
2408	22	0.056581150666247026
2408	23	0.08013191804310082
2408	24	0.07974430303620039
2408	25	0.08335930280011894
2408	26	0.06967797114715779
2408	27	0.041078915137759964
2408	28	0.029527708070581582
2408	29	0.06081945789230048
2408	30	0.035392820819559745
2408	31	0.053005905939201625
2408	32	0.05969477292172343
2408	33	0.06616927217933721
2408	34	0.0788901090894143
2408	35	0.03495703012373497
2408	36	7.813577913253766E-4
2408	37	0.10073553064126628
2408	38	0.0022770615178941966
2408	39	0.07128247299167612
2408	40	0.06059601589432617
2408	41	0.05450197452930894
2408	42	0.05242376465697163
2408	43	0.07009528744772098
2408	44	0.047592329475079964
2408	45	0.0721476083339283
2408	46	0.06098617855290911
2408	47	0.06879822985021633
2408	48	0.03437876688347785
2408	49	0.0486220880093029
2408	50	0.05907595900875151
2408	51	0.08232325540117813
2409	1	-0.03757448212250836
2409	2	-0.039756968902928236
2409	3	-0.0358524942885623
2409	4	-0.016090980682641032
2409	5	-0.007495253650084521
2409	6	-0.007521523437333144
2409	7	-0.03010120421001261
2409	8	-0.03683492954645118
2409	9	-0.03891036264212033
2409	10	-0.015206644179080797
2409	11	-0.03909743950214306
2409	12	0.003395206127756012
2409	13	-0.02245488007246621
2409	14	-0.010017013098575944
2409	15	-0.026095182141908424
2409	16	0.01821984248925901
2409	17	-0.018916161587540614
2409	18	-0.002863262143712575
2409	19	0.03662628298978632
2409	20	-0.03686355272128594
2409	21	0.03726306797048551
2409	22	-6.179835475492723E-4
2409	23	0.06502808128241355
2409	24	0.04285411042474152
2409	25	0.03631520393248877
2409	26	0.04190461563849368
2409	27	0.04154635839251597
2409	28	0.028884126777796837
2409	29	0.012799260730609774
2409	30	0.0501847537504716
2409	31	0.03335599136628531
2409	32	0.03890757029894587
2409	33	0.041341114506217025
2409	34	0.0465190012236647
2409	35	0.01118349872881197
2409	36	0.03336720991548958
2409	37	0.04348952843204046
2409	38	0.01398652144848711
2409	39	0.054488189535213394
2409	40	0.024758224892053704
2409	41	0.050365250950349605
2409	42	0.052107144367802505
2409	43	0.06744390992005123
2409	44	0.08064664657483434
2409	45	0.016679911897078625
2409	46	0.053082119112922044
2409	47	0.04073721954730303
2409	48	0.08790078065347728
2409	49	0.08669308355671745
2409	50	0.0139755205724299
2409	51	0.06834942465261662
2410	1	-0.0031536923113222315
2410	2	0.09548199812350333
2410	3	0.020088935597364355
2410	4	-0.0044664330088863835
2410	5	-0.02581778249082589
2410	6	0.04137183909515585
2410	7	0.032275877422115684
2410	8	-0.03743590876666758
2410	9	-0.015348604642461794
2410	10	-0.07317461934881919
2410	11	-0.008024717632260092
2410	12	0.0011324206810456872
2410	13	0.029052098041837837
2410	14	-0.01745479284423368
2410	15	-0.03650882211064754
2410	16	-0.07244374934526832
2410	17	-0.01378227409804822
2410	18	-0.02904843104901289
2410	19	-0.036457226164628764
2410	20	-0.008689794500305936
2410	21	-0.03615047722502851
2410	22	-0.043168775437848694
2410	23	-0.029240846145967225
2410	24	-0.0346074343957099
2410	25	-0.00857558360410593
2410	26	-0.021178115870775116
2410	27	-0.03279292878126938
2410	28	-0.02732008473298464
2410	29	-0.03586837173699564
2410	30	-0.01117131976577923
2410	31	-0.015163202277101107
2410	32	-0.04418312595646512
2410	33	-0.03020364246172136
2410	34	-0.06880712442534787
2410	35	-0.02259524349062758
2410	36	-0.03998855970035464
2410	37	0.00535557858011515
2410	38	-0.022851604918237456
2410	39	-0.031263864220925086
2410	40	-0.03444121415255097
2410	41	-0.03578014471930402
2410	42	0.010890070998307522
2410	43	0.0015463462278688667
2410	44	0.011818394123153553
2410	45	-0.03219332724739132
2410	46	-0.0029611455764424477
2410	47	0.008957745842721465
2410	48	0.008091256330580165
2410	49	0.00916409474715607
2410	50	0.005937753669428503
2410	51	0.024121679709971033
2411	1	-8.418325046690711E-4
2411	2	-0.00970065789587693
2411	3	-0.07154488940745551
2411	4	-0.018944791946893247
2411	5	-0.013465651912483168
2411	6	-0.060981939382237726
2411	7	-0.0035860933912132964
2411	8	-0.05126479974550335
2411	9	-0.029333195403530965
2411	10	-0.045267819051325375
2411	11	0.01007598359129247
2411	12	-0.04785147872971862
2411	13	-0.009736866280753986
2411	14	-0.021529998684719942
2411	15	0.010627605260786765
2411	16	-0.0013471509778426594
2411	17	-0.006135746870938874
2411	18	-0.014284618785545433
2411	19	-0.020408214665209812
2411	20	-0.0014803604612154686
2411	21	-0.049028482868074263
2411	22	-0.06136254193959445
2411	23	-0.03436910575980079
2411	24	-0.07399119557551614
2411	25	-0.03559293371743877
2411	26	-0.028657352058715446
2411	27	-0.059939391789953334
2411	28	-0.02723662917294689
2411	29	-0.022939464385324015
2411	30	-0.026318317711549355
2411	31	-0.056576139930825775
2411	32	-0.03818894100434278
2411	33	-0.037150266574514035
2411	34	0.0018351029294763066
2411	35	-0.020885453694397427
2411	36	-0.01733385534991072
2411	37	0.003286700605862336
2411	38	-0.019203807349740032
2411	39	0.009483255673337965
2411	40	-0.0242057572677723
2411	41	0.010327100575082682
2411	42	0.005141470205828114
2411	43	-0.006825455328581143
2411	44	-0.02491025282393622
2411	45	-0.0021434420940025234
2411	46	0.02758351993305297
2411	47	0.00441087085036429
2411	48	-0.03758016535211084
2411	49	-0.004217044505800516
2411	50	-0.023480998484771476
2411	51	0.03700725071024635
2501	1	0.01876729140032296
2501	2	0.09180525354253177
2501	3	0.13071585070390768
2501	4	0.12451228394280633
2501	5	0.08586735862875372
2501	6	0.09057232995448317
2501	7	0.07093953066659253
2501	8	0.11862814228697971
2501	9	0.09913541841319073
2501	10	0.07791476504245054
2501	11	0.11971675003314175
2501	12	0.1548812903403416
2501	13	0.14379776121928955
2501	14	0.09994026468689299
2501	15	0.14570756219674763
2501	16	0.08429996432247577
2501	17	0.1113640261524651
2501	18	0.11139685453427006
2501	19	0.12255280903863053
2501	20	0.09729117921470021
2501	21	0.09945226164879983
2501	22	0.11306506563542484
2501	23	0.09682368710731737
2501	24	0.11116681883132173
2501	25	0.09097422794152976
2501	26	0.13712033565865056
2501	27	0.06070330572468663
2501	28	0.1388581514154552
2501	29	0.125077899534638
2501	30	0.10787229222945172
2501	31	0.12321799043878912
2501	32	0.13159979344185757
2501	33	0.1090987230612086
2501	34	0.11008704335999653
2501	35	0.0693177641017968
2501	36	0.11736320617368534
2501	37	0.14167781558869308
2501	38	0.10713171825175039
2501	39	0.11704380907819001
2501	40	0.11667993622705097
2501	41	0.13668268134519934
2501	42	0.07051404073120437
2501	43	0.11417910708271961
2501	44	0.12879210987234302
2501	45	0.09040617894897451
2501	46	0.12868383363231573
2501	47	0.13462753571409536
2501	48	0.11560826982764638
2501	49	0.09002874366188252
2501	50	0.14299201723531496
2501	51	0.1299014179060478
2502	1	0.044116891770933364
2502	2	0.07211170564301028
2502	3	0.08467177670075188
2502	4	0.0982417606549717
2502	5	0.039643687209519385
2502	6	0.09526587694529098
2502	7	0.06884301586573827
2502	8	0.12172371693661432
2502	9	0.0843071152028827
2502	10	0.11078053484479966
2502	11	0.14171071510924094
2502	12	0.12069787912955832
2502	13	0.11918665117507032
2502	14	0.1269187456499381
2502	15	0.12170258585924643
2502	16	0.10826727160738159
2502	17	0.10942870436407048
2502	18	0.10044052767521094
2502	19	0.12139805690105732
2502	20	0.11218742969003159
2502	21	0.07938329541712363
2502	22	0.11296176349890885
2502	23	0.09120628509547402
2502	24	0.09157996558511172
2502	25	0.12095577689079562
2502	26	0.0788052133756878
2502	27	0.12517016353140775
2502	28	0.09327003167003056
2502	29	0.10972110278776626
2502	30	0.1076433368152081
2502	31	0.08059597958697395
2502	32	0.12985364498131702
2502	33	0.11829834030064745
2502	34	0.10642090777378144
2502	35	0.09227918408740265
2502	36	0.12463419988094415
2502	37	0.18213559753948516
2502	38	0.13233718712344
2502	39	0.1194779301645994
2502	40	0.13904456749067862
2502	41	0.12475312782745362
2502	42	0.07421529393823789
2502	43	0.14212481089578688
2502	44	0.14342608058778694
2502	45	0.11963281953450888
2502	46	0.11062829661828033
2502	47	0.14622834410094754
2502	48	0.12678804444866643
2502	49	0.11577740852096241
2502	50	0.1492493172296463
2502	51	0.1462040478441864
2503	1	0.036461891453726025
2503	2	0.07323093958337523
2503	3	0.1471002385572575
2503	4	0.13002887400204344
2503	5	0.12016983778543278
2503	6	0.12422131181197216
2503	7	0.09604608025506423
2503	8	0.15174870510698213
2503	9	0.14130478956710135
2503	10	0.1655142825054554
2503	11	0.16435220876105205
2503	12	0.15681804642265718
2503	13	0.1477383027499357
2503	14	0.12830000165347855
2503	15	0.1379447139906418
2503	16	0.12270241236986834
2503	17	0.11807006029555112
2503	18	0.15558075648534953
2503	19	0.14960479503032076
2503	20	0.13061919330020544
2503	21	0.11137361988634353
2503	22	0.12952627973150044
2503	23	0.11140499815052607
2503	24	0.08496721081080238
2503	25	0.148842116988952
2503	26	0.10922021422587136
2503	27	0.16540013935372855
2503	28	0.1459193039319402
2503	29	0.11022091474049489
2503	30	0.11347377022086391
2503	31	0.14250849681216948
2503	32	0.11542726608607978
2503	33	0.09415184390316966
2503	34	0.10655212368116196
2503	35	0.13785884227014122
2503	36	0.12290322749595362
2503	37	0.16101945938977735
2503	38	0.1477343550998924
2503	39	0.1639701280246939
2503	40	0.12416695888907725
2503	41	0.12045405227867434
2503	42	0.14084744188222942
2503	43	0.16834973802363606
2503	44	0.1625064341671134
2503	45	0.1559957328306254
2503	46	0.15023778113948794
2503	47	0.12250379256526855
2503	48	0.16307121808738856
2503	49	0.18352822762851417
2503	50	0.13380044200515329
2503	51	0.2409321002771776
2504	1	0.07558441423669393
2504	2	0.12746749987839934
2504	3	0.13284916159280868
2504	4	0.11367849420005882
2504	5	0.12977620606772433
2504	6	0.12786178957014016
2504	7	0.1223386607029866
2504	8	0.18754452144199973
2504	9	0.10109128623520292
2504	10	0.16083034519625272
2504	11	0.16338226681939716
2504	12	0.18814271103152436
2504	13	0.1477772716993968
2504	14	0.1751303206537429
2504	15	0.17895478696780032
2504	16	0.15975868638646062
2504	17	0.13889315565980098
2504	18	0.14613544024074088
2504	19	0.12130085588669459
2504	20	0.11625837658869642
2504	21	0.13159235895310673
2504	22	0.12330202732299966
2504	23	0.14537289122139185
2504	24	0.15711043658316726
2504	25	0.16094600728911246
2504	26	0.14013261258059373
2504	27	0.12361060292704451
2504	28	0.10140477996112907
2504	29	0.12572487622070838
2504	30	0.13246133969396823
2504	31	0.15381890543417853
2504	32	0.1395426582343049
2504	33	0.14223464790623552
2504	34	0.1659986419131485
2504	35	0.17390365937878016
2504	36	0.17712613369371155
2504	37	0.15601085163005024
2504	38	0.19294853189639127
2504	39	0.1580712574691603
2504	40	0.17214736982718648
2504	41	0.1466199712132834
2504	42	0.14419205762948906
2504	43	0.1763324015728429
2504	44	0.23094951900634442
2504	45	0.14552001610675802
2504	46	0.144531054556424
2504	47	0.15620581381032395
2504	48	0.16052269081282589
2504	49	0.15987108138788386
2504	50	0.1628683803665254
2504	51	0.16265133186492875
2505	1	0.08686000474389033
2505	2	0.12628975599704262
2505	3	0.1704714362418258
2505	4	0.18296671126014985
2505	5	0.1806695210864646
2505	6	0.20974713252462607
2505	7	0.16344396400062777
2505	8	0.1994854492279856
2505	9	0.17634893122642126
2505	10	0.20537598983748495
2505	11	0.1837661191269504
2505	12	0.20998661108404093
2505	13	0.17488113326736965
2505	14	0.1786857701318496
2505	15	0.1818190937829911
2505	16	0.1662561256278181
2505	17	0.15993719665761574
2505	18	0.19364510515464417
2505	19	0.18959154669313705
2505	20	0.17492852387528757
2505	21	0.16047287523925746
2505	22	0.18357573571172026
2505	23	0.18776981473369858
2505	24	0.14839127070354863
2505	25	0.17335988997952967
2505	26	0.13670374345023362
2505	27	0.14897136926452959
2505	28	0.191391180024155
2505	29	0.15514018723857248
2505	30	0.1546842718526804
2505	31	0.16375252376887062
2505	32	0.1668267892486881
2505	33	0.1725230589340967
2505	34	0.19554904010647078
2505	35	0.187229782528334
2505	36	0.16052776038082328
2505	37	0.16986759294358933
2505	38	0.16572445418271542
2505	39	0.1752989315745026
2505	40	0.19763567596211118
2505	41	0.18308016282463058
2505	42	0.16599392992256412
2505	43	0.18282636933002294
2505	44	0.19517174913676882
2505	45	0.17329342611505183
2505	46	0.16592476576342818
2505	47	0.20963750688508753
2505	48	0.17938928968661827
2505	49	0.2037696547460257
2505	50	0.17676155468237909
2505	51	0.17777597782738752
2506	1	0.029086806982320468
2506	2	0.12001676509676429
2506	3	0.1564178535936307
2506	4	0.11351582128440185
2506	5	0.09689723814766182
2506	6	0.16009836500493435
2506	7	0.14164658668106256
2506	8	0.18544477872229237
2506	9	0.1375092346774025
2506	10	0.16318804600893344
2506	11	0.18840902089696243
2506	12	0.22176220398339552
2506	13	0.17675099363246716
2506	14	0.15664378725330863
2506	15	0.126927063269207
2506	16	0.1652319684370056
2506	17	0.1616478559831478
2506	18	0.16353366279677317
2506	19	0.12845198980043193
2506	20	0.15302081716043858
2506	21	0.15140171569114358
2506	22	0.15503091230517185
2506	23	0.15453902472311398
2506	24	0.18091477098560205
2506	25	0.15247007269803703
2506	26	0.12794890609761467
2506	27	0.13162969294453575
2506	28	0.15054218096506844
2506	29	0.1442082176298527
2506	30	0.18317170706011154
2506	31	0.17184369226396967
2506	32	0.18519284175003037
2506	33	0.15512140878954028
2506	34	0.18088125065847294
2506	35	0.1767698834234679
2506	36	0.16971315772094187
2506	37	0.18915240866028427
2506	38	0.17220134670088072
2506	39	0.14838283126535146
2506	40	0.13665613335663807
2506	41	0.13976558134002914
2506	42	0.1674455473753369
2506	43	0.18199192938615738
2506	44	0.20047524132632333
2506	45	0.15370238325651542
2506	46	0.18470595844114257
2506	47	0.19677971686832763
2506	48	0.18460972095930117
2506	49	0.16964243934868506
2506	50	0.17891433936037515
2506	51	0.20366333204732
2507	1	0.06705450186098005
2507	2	0.14087531380868512
2507	3	0.14219359288124167
2507	4	0.13650566455347501
2507	5	0.104638078751492
2507	6	0.129302662752238
2507	7	0.12217814310715625
2507	8	0.22236464367114195
2507	9	0.11612801952776408
2507	10	0.10066160916156974
2507	11	0.11879467567938207
2507	12	0.17079350896045042
2507	13	0.17557438384963575
2507	14	0.15471630149144744
2507	15	0.1603192328175922
2507	16	0.11589897809391658
2507	17	0.13667146351639303
2507	18	0.14688851625577115
2507	19	0.13080374576823317
2507	20	0.16358841268678503
2507	21	0.11085635125268567
2507	22	0.14049684367758886
2507	23	0.1595642600481071
2507	24	0.12123721061620785
2507	25	0.14808986506095323
2507	26	0.14103256600355252
2507	27	0.15411767856227243
2507	28	0.11490638851681467
2507	29	0.13740277247433852
2507	30	0.14809859954742421
2507	31	0.1629259719920455
2507	32	0.1548883743807039
2507	33	0.13965518664205945
2507	34	0.15942036935575032
2507	35	0.16599805549550695
2507	36	0.13489691275523796
2507	37	0.13970216221080278
2507	38	0.1485393194711051
2507	39	0.14873996092612174
2507	40	0.1448377083893817
2507	41	0.11414168485003273
2507	42	0.14780662456256266
2507	43	0.14480093857432763
2507	44	0.1465821018616893
2507	45	0.16219630379273298
2507	46	0.14581568062187245
2507	47	0.1844222504106412
2507	48	0.12827503229784298
2507	49	0.15471007181733398
2507	50	0.14078873206797482
2507	51	0.22391686666949795
2508	1	0.024082994121989998
2508	2	0.06532878143465837
2508	3	0.10801801469349215
2508	4	0.12246489412303418
2508	5	0.07272517694642033
2508	6	0.05937176444095371
2508	7	0.07398249613698482
2508	8	0.14301776158662705
2508	9	0.043794344437621646
2508	10	0.12745693161292593
2508	11	0.13223725370789907
2508	12	0.13719664218154293
2508	13	0.11687642519131458
2508	14	0.13015102764604336
2508	15	0.11219468075018568
2508	16	0.11828298867763465
2508	17	0.14895562900699133
2508	18	0.12059842948350763
2508	19	0.09242484778228288
2508	20	0.07518140073563018
2508	21	0.10183114751306732
2508	22	0.09846411856188553
2508	23	0.11010638988540222
2508	24	0.11928350289372958
2508	25	0.09410109420117863
2508	26	0.10493378547000987
2508	27	0.09323782668533909
2508	28	0.10118462765751701
2508	29	0.05923534376721307
2508	30	0.08705312570469914
2508	31	0.13441276304715188
2508	32	0.12330077811689932
2508	33	0.12003981224714266
2508	34	0.09944510777345528
2508	35	0.10526214416903912
2508	36	0.13836403698212507
2508	37	0.15109371868972943
2508	38	0.12295642429686637
2508	39	0.11580323099708778
2508	40	0.13558103417464196
2508	41	0.0877461630505536
2508	42	0.15369080914879873
2508	43	0.14675512044994576
2508	44	0.16304284443075545
2508	45	0.1270138845571509
2508	46	0.1439989191239519
2508	47	0.15964744659703456
2508	48	0.1412769833103198
2508	49	0.2045060065814539
2508	50	0.15388455205576435
2508	51	0.1498450976898198
2509	1	-0.02080148239946311
2509	2	0.04018132182861933
2509	3	0.09817981441000256
2509	4	0.10732454650458578
2509	5	0.09248100097278922
2509	6	0.06499563803151887
2509	7	0.10330608828292753
2509	8	0.11226940341692426
2509	9	0.10919278835405777
2509	10	0.10554342790644711
2509	11	0.07115767583778876
2509	12	0.07405615182417336
2509	13	0.13074148808873076
2509	14	0.10867777293368164
2509	15	0.1207591138893207
2509	16	0.07501798868756993
2509	17	0.09626639655144942
2509	18	0.07821610628818831
2509	19	0.0819934592950915
2509	20	0.091990491928307
2509	21	0.09596393592219954
2509	22	0.09245043914197026
2509	23	0.08657080266760175
2509	24	0.11724459526828923
2509	25	0.10472523118615129
2509	26	0.09950742990392314
2509	27	0.12123479123930991
2509	28	0.10682323960612905
2509	29	0.09255730772925119
2509	30	0.10172039507665431
2509	31	0.10099979335497977
2509	32	0.11742603402915819
2509	33	0.11634916055518829
2509	34	0.10915718145594155
2509	35	0.14489597846812785
2509	36	0.13003697553092053
2509	37	0.1537911822347553
2509	38	0.10768162314414553
2509	39	0.10340448774087463
2509	40	0.12661586899872646
2509	41	0.10521494162151157
2509	42	0.12554467284834914
2509	43	0.13594866709891562
2509	44	0.1732064622894498
2509	45	0.1185058248928712
2509	46	0.11094355848175042
2509	47	0.1320805219984038
2509	48	0.11066970888848715
2509	49	0.14173429180159758
2509	50	0.12179338478440371
2509	51	0.11512998544686326
2510	1	0.053483068910139764
2510	2	0.03385527495182572
2510	3	0.11168963183653347
2510	4	0.13901739443814165
2510	5	0.12870717917105168
2510	6	0.10286837742221167
2510	7	0.0998682942625777
2510	8	0.09614660456003321
2510	9	0.1063012679584574
2510	10	0.14218921169909038
2510	11	0.1194677870091283
2510	12	0.14507665113418255
2510	13	0.15659573099549107
2510	14	0.1496578724296853
2510	15	0.1012460717417909
2510	16	0.14574827159730575
2510	17	0.09998377407824677
2510	18	0.100385807758407
2510	19	0.09737120565723956
2510	20	0.13024300507537134
2510	21	0.09449508065048207
2510	22	0.1356113210566292
2510	23	0.11852467341383743
2510	24	0.10529463140078121
2510	25	0.10519446052280301
2510	26	0.12672174581147289
2510	27	0.11370295813292586
2510	28	0.12863947904515527
2510	29	0.12612168960473724
2510	30	0.13737350125975922
2510	31	0.1159562637203706
2510	32	0.11964781591385076
2510	33	0.1369167754114855
2510	34	0.13762820888418048
2510	35	0.14176208677564972
2510	36	0.1577939993030526
2510	37	0.1300167863759043
2510	38	0.12133887848642644
2510	39	0.14428753564111219
2510	40	0.10866492810040995
2510	41	0.11516284860861958
2510	42	0.15173866951724335
2510	43	0.1388112778007553
2510	44	0.1893769423714602
2510	45	0.1437155110687982
2510	46	0.14120850296518483
2510	47	0.14587940249964504
2510	48	0.15232832954171727
2510	49	0.1332505954215577
2510	50	0.15888626254231752
2510	51	0.1420850173759831
2511	1	0.012199775601430929
2511	2	0.03794348534588465
2511	3	0.06997598718688636
2511	4	0.06811376107147993
2511	5	0.04689868180884815
2511	6	0.043466462795962
2511	7	0.07255491776299294
2511	8	0.1132442596898855
2511	9	0.07780137164768774
2511	10	0.11009091577255248
2511	11	0.06359027932917627
2511	12	0.15805996894961538
2511	13	0.10078813564346234
2511	14	0.09301047487085867
2511	15	0.10644059060360433
2511	16	0.10738580243661744
2511	17	0.08951647232631643
2511	18	0.08675648008230752
2511	19	0.09062808310009984
2511	20	0.11155822973620388
2511	21	0.09940353520332224
2511	22	0.11198619658333087
2511	23	0.08174871957437801
2511	24	0.12126480167393794
2511	25	0.07801204229321002
2511	26	0.10884874089188656
2511	27	0.10774013602947008
2511	28	0.08375316749501138
2511	29	0.10253573918660663
2511	30	0.06635046577748938
2511	31	0.12277878088440275
2511	32	0.10454047348309103
2511	33	0.09301603362519728
2511	34	0.06865064788578934
2511	35	0.14143314738008428
2511	36	0.11633698923674274
2511	37	0.14292205616700926
2511	38	0.1224160833703749
2511	39	0.09934884326169424
2511	40	0.13910239867733054
2511	41	0.140300492668338
2511	42	0.08357890219983233
2511	43	0.1134839888669319
2511	44	0.12407458671154359
2511	45	0.13010788992176003
2511	46	0.11033461239352249
2511	47	0.10105613850896589
2511	48	0.12256681379889756
2511	49	0.10886737696765891
2511	50	0.1242809740110502
2511	51	0.12688969156307195
2601	1	0.03553594341151012
2601	2	0.09493667952953189
2601	3	0.08379623778927936
2601	4	0.14458746197041705
2601	5	0.03978700203794716
2601	6	0.07448336730482197
2601	7	0.060560214176014426
2601	8	0.09361499549569885
2601	9	0.051752166979802894
2601	10	0.0998357555921956
2601	11	0.1049308167114873
2601	12	0.10645429748733193
2601	13	0.09366535863271963
2601	14	0.10712017280577868
2601	15	0.11556090482705628
2601	16	0.06972779559126963
2601	17	0.0898598059492528
2601	18	0.09171282737883502
2601	19	0.09154282245321355
2601	20	0.10878645580062596
2601	21	0.10901323429987286
2601	22	0.09885795760304461
2601	23	0.10216706219870986
2601	24	0.10759307026615517
2601	25	0.08285003037826755
2601	26	0.10690105615694279
2601	27	0.03512256317750939
2601	28	0.08425303240912996
2601	29	0.09560938494402649
2601	30	0.1065764360241559
2601	31	0.06334788610166697
2601	32	0.11836842828853378
2601	33	0.05450423737346455
2601	34	0.07405958431539972
2601	35	0.08937233959366608
2601	36	0.10203880822208333
2601	37	0.13409401922552178
2601	38	0.09297011853940518
2601	39	0.12279862791332619
2601	40	0.09063104166865088
2601	41	0.09380862928802003
2601	42	0.10556521595513146
2601	43	0.1243590500370928
2601	44	0.10113720248359925
2601	45	0.11058099359068052
2601	46	0.10879168428527919
2601	47	0.11105384390461381
2601	48	0.10911023076806714
2601	49	0.09151942264756485
2601	50	0.09621455913995902
2601	51	0.16160794217659458
2602	1	0.08720879151940863
2602	2	0.11729220728838641
2602	3	0.10711094077053929
2602	4	0.12672962042442748
2602	5	0.07153722055580403
2602	6	0.12812604866482502
2602	7	0.08530082569244968
2602	8	0.15604766682043447
2602	9	0.09662391017516114
2602	10	0.13643061901275644
2602	11	0.16600262046162584
2602	12	0.13231730697427224
2602	13	0.17415094666621656
2602	14	0.17404520967785686
2602	15	0.1388928522522832
2602	16	0.0932379495222122
2602	17	0.1626429850326403
2602	18	0.12384232226118286
2602	19	0.12863942701832087
2602	20	0.1191595167390318
2602	21	0.12337911471384189
2602	22	0.15410772451002686
2602	23	0.1509942907379198
2602	24	0.16245929592540165
2602	25	0.17261049279372997
2602	26	0.14799235316731796
2602	27	0.18213536096772742
2602	28	0.15597033068099364
2602	29	0.14561959665518742
2602	30	0.13457054782352174
2602	31	0.15228797046727038
2602	32	0.1274571069537842
2602	33	0.1461306152593167
2602	34	0.1471643609545339
2602	35	0.1662895983454007
2602	36	0.17233914399284345
2602	37	0.16908303855064588
2602	38	0.18146397215199528
2602	39	0.15787724240200873
2602	40	0.18085174738088483
2602	41	0.1488006515640592
2602	42	0.1614481443154574
2602	43	0.16939312485127545
2602	44	0.21055645269402845
2602	45	0.15782678266008077
2602	46	0.19888398395239193
2602	47	0.19695327635459137
2602	48	0.17463896705120163
2602	49	0.190279603321045
2602	50	0.18779485735196744
2602	51	0.152330076689708
2603	1	-0.008470749368498787
2603	2	0.06914637777152421
2603	3	0.07762442578598439
2603	4	0.13040586304131097
2603	5	0.034806956644466425
2603	6	0.09347562616100191
2603	7	0.08959671662224622
2603	8	0.12904130085938448
2603	9	0.07563795329772915
2603	10	0.09964692677292675
2603	11	0.12827038742604913
2603	12	0.12194069622157144
2603	13	0.1344178984929414
2603	14	0.10784626143109932
2603	15	0.10836709902151398
2603	16	0.11870943377271459
2603	17	0.10571913793354071
2603	18	0.09980014122624681
2603	19	0.0636602328208653
2603	20	0.10889561558425953
2603	21	0.08797503352694491
2603	22	0.12015082345614303
2603	23	0.07685921147152897
2603	24	0.12072902997537227
2603	25	0.15517558805920828
2603	26	0.12046671220370087
2603	27	0.09702543907872041
2603	28	0.11106507561073897
2603	29	0.08887962559502682
2603	30	0.13252552584383182
2603	31	0.13255977489450288
2603	32	0.11440334444301214
2603	33	0.1252347125523201
2603	34	0.12855645911447056
2603	35	0.12562349029068542
2603	36	0.1018015004273849
2603	37	0.11611189873926975
2603	38	0.13003777762849467
2603	39	0.12781191813601822
2603	40	0.1382244453239423
2603	41	0.1318264497626629
2603	42	0.12017050212451608
2603	43	0.10555717774464313
2603	44	0.16359033157461056
2603	45	0.1420347356718139
2603	46	0.1127799520561652
2603	47	0.14329567671573784
2603	48	0.12134116586003785
2603	49	0.15001899777453787
2603	50	0.12360595728587498
2603	51	0.1180199269865625
2604	1	0.0867308927589292
2604	2	0.10165893346954391
2604	3	0.13782252993599542
2604	4	0.07889264085294201
2604	5	0.07156177085717985
2604	6	0.15003182692659323
2604	7	0.0904953549808809
2604	8	0.14009591625424633
2604	9	0.09367950381039947
2604	10	0.1378825759437916
2604	11	0.126009927016959
2604	12	0.14201007355335804
2604	13	0.1261659077736681
2604	14	0.12147977778766972
2604	15	0.13409587945709234
2604	16	0.1699144860451156
2604	17	0.1330924793584103
2604	18	0.13349723615493758
2604	19	0.12085788820221666
2604	20	0.12791153275606604
2604	21	0.15325194208677573
2604	22	0.1097155573760773
2604	23	0.13018568943251552
2604	24	0.1401063899915016
2604	25	0.12062936725824613
2604	26	0.14940757072729127
2604	27	0.07731991774977587
2604	28	0.12318881605567356
2604	29	0.12673456621736534
2604	30	0.13185881745094008
2604	31	0.14281012782291214
2604	32	0.16132688495886782
2604	33	0.11007872445721745
2604	34	0.13250132250934143
2604	35	0.13303247977945176
2604	36	0.11699392706664469
2604	37	0.19268486178075506
2604	38	0.15189670743546202
2604	39	0.1527181163359259
2604	40	0.19912884854007729
2604	41	0.1595796191275909
2604	42	0.16318889833583228
2604	43	0.15110099392432375
2604	44	0.1413248098888289
2604	45	0.17163196391443591
2604	46	0.1578228369333985
2604	47	0.17491726629800297
2604	48	0.1424256378346982
2604	49	0.14931437031593475
2604	50	0.18940532413110844
2604	51	0.19326881090444914
2605	1	-0.050434395104950624
2605	2	0.06594313323866885
2605	3	0.09025625649964297
2605	4	0.10239186762395036
2605	5	0.09223933414794061
2605	6	0.12174407017079147
2605	7	0.12913719015841707
2605	8	0.14317754158646778
2605	9	0.0804577771205075
2605	10	0.12406485839840542
2605	11	0.09698195741981408
2605	12	0.17088549767356653
2605	13	0.12464998779120151
2605	14	0.11936920048632516
2605	15	0.13052776885179185
2605	16	0.10273763419614568
2605	17	0.10899856193011459
2605	18	0.10596435003051852
2605	19	0.0965542721398549
2605	20	0.1104357242216949
2605	21	0.0924916906351072
2605	22	0.12087124688785167
2605	23	0.13755983580238507
2605	24	0.11615028246044545
2605	25	0.0970627079853017
2605	26	0.12206642494373199
2605	27	0.10418905256153721
2605	28	0.11528769925224225
2605	29	0.09485838074749608
2605	30	0.12324900781557346
2605	31	0.1244659605273668
2605	32	0.1036816096652231
2605	33	0.11603541141244023
2605	34	0.14051882940680827
2605	35	0.13422495678587154
2605	36	0.1429246084688316
2605	37	0.16647427583571783
2605	38	0.12421332002789143
2605	39	0.08990796530294887
2605	40	0.10745196945737234
2605	41	0.10877078058290834
2605	42	0.1335288328630071
2605	43	0.13123378048241108
2605	44	0.12033681966261156
2605	45	0.1478457564479072
2605	46	0.12363828203393012
2605	47	0.1582319136973922
2605	48	0.1246364911481237
2605	49	0.1396332903457207
2605	50	0.15940101183582556
2605	51	0.13274725503006835
2606	1	0.06854044764462941
2606	2	0.16645550469537795
2606	3	0.16247899702634783
2606	4	0.11609339824236997
2606	5	0.13614554053671668
2606	6	0.1529623484431255
2606	7	0.14182811487832225
2606	8	0.16749793116655098
2606	9	0.11327673279961914
2606	10	0.16084550597340552
2606	11	0.1498099628965761
2606	12	0.1931686714970482
2606	13	0.1807808573340921
2606	14	0.17210577368643953
2606	15	0.179689079556546
2606	16	0.12411902904624128
2606	17	0.1761794867731652
2606	18	0.1596405819207476
2606	19	0.17507164038042333
2606	20	0.14002068804693835
2606	21	0.15984561828120292
2606	22	0.169209551211992
2606	23	0.15753274976303544
2606	24	0.16982931228429976
2606	25	0.1617285167643132
2606	26	0.1395351993491687
2606	27	0.14438082271130526
2606	28	0.15459404757903883
2606	29	0.1530252133232608
2606	30	0.19022857242750746
2606	31	0.18461012377917285
2606	32	0.16499974654081484
2606	33	0.16308810379900507
2606	34	0.15225792620334033
2606	35	0.1830849016207452
2606	36	0.20170129632121103
2606	37	0.19195959700964238
2606	38	0.1509730658473174
2606	39	0.18338298637748096
2606	40	0.1529527072394785
2606	41	0.1809162414726373
2606	42	0.18249262479430683
2606	43	0.16885601278164586
2606	44	0.19797100826499303
2606	45	0.13702677821284936
2606	46	0.1824227258247575
2606	47	0.18843211085010125
2606	48	0.19724948229487893
2606	49	0.20956811649296014
2606	50	0.16723771600600656
2606	51	0.19091877094432874
2607	1	0.0907181140458988
2607	2	0.1212450281840276
2607	3	0.15272937105802242
2607	4	0.1335260786037722
2607	5	0.0794634053106904
2607	6	0.1557197393579628
2607	7	0.09754176039069762
2607	8	0.16936424791832394
2607	9	0.13183149164967034
2607	10	0.16451170203324494
2607	11	0.15493481744961457
2607	12	0.18205738107354819
2607	13	0.16389187931812899
2607	14	0.14301961626019022
2607	15	0.1475115747568836
2607	16	0.17486099871373284
2607	17	0.16139601463660824
2607	18	0.1510740043267731
2607	19	0.19073486023679465
2607	20	0.15925649407897424
2607	21	0.12633300416191418
2607	22	0.15944385878038503
2607	23	0.11382623751784138
2607	24	0.16318514351648616
2607	25	0.14381466925212294
2607	26	0.14249985590782188
2607	27	0.1617145523985002
2607	28	0.14698643574788406
2607	29	0.11827183974901345
2607	30	0.1474094471017935
2607	31	0.1686216113970147
2607	32	0.19215271079123397
2607	33	0.13298172296084232
2607	34	0.1712663890449022
2607	35	0.15776694039191597
2607	36	0.18219645527503303
2607	37	0.19810561642699298
2607	38	0.1733711030328493
2607	39	0.19334975469400462
2607	40	0.2051510084736421
2607	41	0.17238521889227343
2607	42	0.1696088897688952
2607	43	0.1512712663602258
2607	44	0.17514278966797292
2607	45	0.1679192876751614
2607	46	0.1896744533727599
2607	47	0.16924813079771894
2607	48	0.17874097271767653
2607	49	0.20116154533930342
2607	50	0.16352688733245913
2607	51	0.1779843329228754
2608	1	0.06774594399968237
2608	2	0.07291883852533232
2608	3	0.11983856986730501
2608	4	0.06733494941679652
2608	5	0.09185724061279643
2608	6	0.0939355178180108
2608	7	0.08797946311115368
2608	8	0.15382995893382656
2608	9	0.10578770712601226
2608	10	0.12683763298380057
2608	11	0.09380157203172246
2608	12	0.12244315257864002
2608	13	0.1553418713729613
2608	14	0.10256180874375787
2608	15	0.13096305699855293
2608	16	0.11402943419276568
2608	17	0.10996541436135487
2608	18	0.11865743966590969
2608	19	0.09785303451037919
2608	20	0.12257408875216669
2608	21	0.09710942148465307
2608	22	0.10759672574695145
2608	23	0.09627923531158444
2608	24	0.10663260349146242
2608	25	0.10205716490712291
2608	26	0.09384826535391255
2608	27	0.09892758618126862
2608	28	0.1342282211034984
2608	29	0.1092511996843939
2608	30	0.07928823072086999
2608	31	0.12883058873566
2608	32	0.09277725991363894
2608	33	0.10102241342987384
2608	34	0.13368186539572235
2608	35	0.1106163631633379
2608	36	0.16637875932844537
2608	37	0.1596773857387035
2608	38	0.10597496084803026
2608	39	0.11190825517026326
2608	40	0.11987329359963184
2608	41	0.10151098607560272
2608	42	0.08909499263942422
2608	43	0.11797904639219325
2608	44	0.13730581018591437
2608	45	0.11428495480367218
2608	46	0.11987837385387934
2608	47	0.1515866925958207
2608	48	0.14470391377233938
2608	49	0.1877361339485475
2608	50	0.13561057337999927
2608	51	0.14221170303727604
2609	1	0.03013234666472897
2609	2	0.05297850029893425
2609	3	0.12947872732720356
2609	4	0.11380521920820996
2609	5	0.10592048164120627
2609	6	0.08338704807383834
2609	7	0.06297648564072489
2609	8	0.0995361723800059
2609	9	0.11150386971185355
2609	10	0.13544002187139625
2609	11	0.1211905096964827
2609	12	0.14055967272705772
2609	13	0.11313015378320301
2609	14	0.1337910159296385
2609	15	0.10433744315611193
2609	16	0.1008963762979036
2609	17	0.11661555575911109
2609	18	0.119329102694401
2609	19	0.10190607169621302
2609	20	0.07131405458272155
2609	21	0.1013308072209611
2609	22	0.10745832864714089
2609	23	0.11621104132613169
2609	24	0.10036711054782899
2609	25	0.12138414086449956
2609	26	0.09916797309796976
2609	27	0.10846766353810722
2609	28	0.12667043408451661
2609	29	0.08699874494970317
2609	30	0.11127209048250819
2609	31	0.1338129332328677
2609	32	0.12062827375467577
2609	33	0.0885314926582339
2609	34	0.09045679007044782
2609	35	0.13171552547037635
2609	36	0.1375741981308849
2609	37	0.18243735939059036
2609	38	0.1426753844967905
2609	39	0.12000267600364367
2609	40	0.135367614487528
2609	41	0.09549583313962984
2609	42	0.13555431628696368
2609	43	0.11616273058783833
2609	44	0.14855147812406955
2609	45	0.13021035345082055
2609	46	0.1512686893934898
2609	47	0.16061301775595638
2609	48	0.071514535249797
2609	49	0.18152066976361425
2609	50	0.1089171650407934
2609	51	0.1388429187814637
2610	1	0.03488882754667344
2610	2	0.07316307680426348
2610	3	0.14271651059868162
2610	4	0.12029992269591361
2610	5	0.1309347427048948
2610	6	0.09088150355930935
2610	7	0.12737929962445804
2610	8	0.17894162536188674
2610	9	0.12881248062626582
2610	10	0.15080392868090797
2610	11	0.15012877958351822
2610	12	0.18015534304942094
2610	13	0.17408251977315814
2610	14	0.15727151595900324
2610	15	0.15477612282662534
2610	16	0.1635322024090584
2610	17	0.14124943451033545
2610	18	0.1707983569632745
2610	19	0.1345327295799308
2610	20	0.17064818915405056
2610	21	0.13761813520448385
2610	22	0.16494633158576022
2610	23	0.10458115791711009
2610	24	0.1568514712575464
2610	25	0.14597272086654556
2610	26	0.16755864806429344
2610	27	0.11768242412243524
2610	28	0.1382013784418703
2610	29	0.15906475319474822
2610	30	0.14607409829065432
2610	31	0.16477389887801763
2610	32	0.14529086514738054
2610	33	0.13743977845380329
2610	34	0.1234572753875085
2610	35	0.13625640735073574
2610	36	0.14198196242060135
2610	37	0.16226221338852298
2610	38	0.15496633846922236
2610	39	0.14045956916233138
2610	40	0.13074274966722044
2610	41	0.14648263817169038
2610	42	0.15570316822356034
2610	43	0.14101527602294794
2610	44	0.1851647043969038
2610	45	0.16819947690709824
2610	46	0.1359613313519361
2610	47	0.15578765453571464
2610	48	0.17791070770723394
2610	49	0.18962149271261097
2610	50	0.1617133682606493
2610	51	0.2026631302973243
2611	1	-0.00590591530185236
2611	2	0.12057844897413617
2611	3	0.11617518494401224
2611	4	0.1250603704461568
2611	5	0.10380799398735263
2611	6	0.13320703776260245
2611	7	0.08018235250732886
2611	8	0.13941509502716798
2611	9	0.11688726248892323
2611	10	0.10088034260778755
2611	11	0.10188519130586826
2611	12	0.15099492279235704
2611	13	0.14285295290999755
2611	14	0.14043613684403766
2611	15	0.15894774782011467
2611	16	0.12133147498015262
2611	17	0.12532633474125277
2611	18	0.1456837413519878
2611	19	0.11872323448832134
2611	20	0.12725586902028851
2611	21	0.14524109352729653
2611	22	0.15728923906942782
2611	23	0.11888072437167096
2611	24	0.10580082331495788
2611	25	0.12846599801927994
2611	26	0.12014379533975728
2611	27	0.1254236168100391
2611	28	0.1056087500913705
2611	29	0.10133893728703214
2611	30	0.10642180325121586
2611	31	0.14240496822797155
2611	32	0.13180155421658668
2611	33	0.12592965864408256
2611	34	0.14626193245096886
2611	35	0.132985620341195
2611	36	0.126876589082201
2611	37	0.11726373118571587
2611	38	0.11832453841525847
2611	39	0.14822334272535898
2611	40	0.1502681912978261
2611	41	0.12522271463687673
2611	42	0.13870792787553654
2611	43	0.1386558867450418
2611	44	0.1442471142412387
2611	45	0.105968168336247
2611	46	0.11806021041198989
2611	47	0.1395311302421689
2611	48	0.12329649067767434
2611	49	0.15542966926408752
2611	50	0.10685066097934737
2611	51	0.15679295108866143
>>END_MODULE
>>Per sequence quality scores	pass
#Quality	Count
19	6693.0
20	14340.0
21	20013.0
22	27828.0
23	33960.0
24	46722.0
25	55752.0
26	65394.0
27	68825.0
28	85042.0
29	97904.0
30	119383.0
31	132063.0
32	173333.0
33	207090.0
34	264549.0
35	307932.0
36	455636.0
37	671179.0
38	1355828.0
39	1.0512089E7
40	1.8780729E7
>>END_MODULE
>>Per base sequence content	fail
#Base	G	A	T	C
1	34.60896277997046	10.814486558588065	16.146809572744353	38.429741088697114
2	30.51048997137031	16.713254535123635	30.362464242736404	22.41379125076965
3	28.61450884391558	23.59115548147494	21.950626468521122	25.843709206088356
4	29.902277707394514	29.884171479174377	17.292791142239736	22.920759671191373
5	28.555047569379276	32.631165023551866	19.67275963530063	19.141027771768226
6	21.10694303707771	34.725656316446965	21.889555350912794	22.277845295562535
7	18.8468583216595	15.495850969444353	41.87187655623718	23.785414152658966
8	22.508091621919665	19.22326996295323	26.930305715333407	31.338332699793703
9	24.444022980642156	20.411724764795142	27.073870545661904	28.070381708900804
10	23.324675216134544	34.59300381944154	21.931608833786832	20.15071213063708
11	28.115680113033488	23.660249551940996	19.168039408895226	29.056030926130287
12	25.679404425083373	19.97673651145695	26.015220335425486	28.328638728034182
13	24.10386408281895	23.998617527091586	27.890268615715875	24.007249774373594
14	23.701839128704982	24.73040669569897	26.76484184348006	24.80291233211599
15	25.791232621632602	24.118292949817988	25.401850214152567	24.688624214396846
16	25.87830724359854	24.889839511409633	24.588931426321516	24.642921818670306
17	25.647879747415413	24.856641108805665	24.727411105906157	24.768068037872766
18	25.482820870698948	24.19239227897325	25.265474469200306	25.05931238112749
19	26.04516624212837	23.46084048374263	24.847176063669462	25.646817210459538
20	25.46706753496591	23.847102920622554	24.73609329515682	25.949736249254713
21	25.5836984204804	24.588437650875946	24.623399455708604	25.204464472935044
22	25.344374415692595	25.2956254816278	24.497637787002557	24.862362315677046
23	25.592960761242995	25.41678159672755	24.66959317579152	24.320664466237936
24	24.536148055333985	26.26217340570543	24.85592377415104	24.345754764809545
25	24.72448306014485	26.256271788677786	24.901719155500363	24.117525995677
26	25.62483542116749	25.38351382605467	23.841008325965156	25.150642426812674
27	24.673027895604015	25.44358150137647	24.83537035993982	25.048020243079694
28	25.467439577788653	24.628378342075674	25.052850443572407	24.851331636563266
29	25.205668023638435	24.41875493701161	25.435591280867364	24.939985758482585
30	25.13269500589895	24.541334491352526	25.345146116144278	24.980824386604247
31	24.989148680112045	25.80751774904596	24.43834848836584	24.76498508247615
32	25.667307117192294	25.002189663748247	24.77514228038001	24.555360938679442
33	24.772599823368473	25.038917482397977	25.189299990473085	24.99918270376046
34	24.797245292912	25.03522368634407	24.980317997389186	25.187213023354744
35	25.50698317466888	25.20220566061194	24.560415726382377	24.7303954383368
36	25.433879779593244	25.10919872521188	24.61954793568656	24.837373559508322
37	24.790742441740477	25.59602886423184	24.846540475613065	24.766688218414618
38	24.019830164880446	25.544218241718454	24.9890797070584	25.446871886342702
39	25.228928587685886	24.69000373841423	24.77542632438611	25.305641349513774
40	24.723468008945765	25.1971972308085	24.7650786530495	25.314256107196236
41	25.806593401471005	24.694297654854967	24.342656030624575	25.15645291304945
42	25.863515584697165	24.96589983028418	24.873706010332477	24.296878574686176
43	25.600369768872888	24.84813342251904	25.262449225813643	24.289047582794428
44	25.10092375913697	25.08178252770351	24.607206293215878	25.210087419943644
45	24.63761235380156	25.624640654906827	24.58879293366156	25.148954057630053
46	25.248539529908143	24.795726292654145	24.4100140617612	25.545720115676517
47	26.053653622572526	24.7746293657665	24.396718722467767	24.774998289193206
48	25.06520632735878	24.128485104425565	25.27714035754331	25.529168210672342
49	25.642467092870735	23.720113227267483	25.012420488989058	25.62499919087272
50	25.963302432378573	20.402239201273296	27.363803294573962	26.270655071774172
51	27.372011858649557	0.0	35.75355952537274	36.874428615977706
>>END_MODULE
>>Per sequence GC content	warn
#GC Content	Count
0	862.0
1	823.5
2	486.5
3	1341.0
4	2495.5
5	4546.5
6	6613.5
7	6989.5
8	7349.0
9	6836.5
10	6289.5
11	7653.0
12	9308.0
13	13508.0
14	18407.5
15	28625.5
16	37647.0
17	53034.5
18	69083.5
19	72356.5
20	75757.0
21	77089.5
22	77377.0
23	90719.5
24	105256.0
25	116110.5
26	138462.5
27	161334.5
28	190730.0
29	216352.0
30	248985.0
31	287309.5
32	329291.0
33	374150.5
34	441242.5
35	508434.5
36	590597.0
37	677133.0
38	760031.0
39	861238.0
40	998318.0
41	1140341.5
42	1344546.5
43	1537239.5
44	1681881.5
45	1853231.0
46	2028740.0
47	2192952.5
48	2465068.5
49	2743814.5
50	3137159.5
51	3557596.0
52	3714375.0
53	3849322.0
54	3836990.5
55	3666893.5
56	3316622.5
57	2961407.0
58	2672717.5
59	2406157.0
60	2082373.0
61	1759945.0
62	1400812.5
63	1074348.0
64	809761.0
65	551107.0
66	455799.5
67	389845.5
68	306036.5
69	209623.5
70	119026.0
71	42510.5
72	24018.5
73	14805.5
74	10595.5
75	6049.5
76	4057.5
77	2879.0
78	1817.0
79	1286.5
80	750.0
81	553.5
82	373.0
83	350.5
84	330.0
85	327.0
86	328.5
87	381.5
88	431.0
89	446.5
90	461.0
91	463.5
92	463.5
93	506.5
94	556.0
95	643.5
96	730.5
97	1202.0
98	1676.0
99	14012.5
100	26343.0
>>END_MODULE
>>Per base N content	pass
#Base	N-Count
1	0.0
2	0.0
3	1.2536458708307767E-4
4	0.0
5	1.7909226726153953E-4
6	0.0
7	0.0
8	1.164099737200007E-4
9	0.0
10	1.1939484484102636E-5
11	0.0
12	0.0
13	0.0
14	1.820771383825652E-4
15	0.0
16	7.462178248036955E-5
17	0.0
18	0.0
19	0.0
20	0.0
21	0.0
22	2.9848721901607153E-6
23	0.0
24	0.0
25	0.0
26	0.0
27	3.6415585285464906E-4
28	0.0
29	0.0
30	2.6864955510290426E-5
31	6.089418271603995E-4
32	6.627159244905058E-4
33	0.004884132757296248
34	6.239922450602057E-4
35	6.598617306023417E-4
36	8.659507622785399E-5
37	0.0
38	0.0010064547196469607
39	2.9868992210644734E-4
40	0.0
41	2.9880662609669498E-6
42	3.58870326454168E-5
43	5.091394118349636E-4
44	0.0
45	9.037285399491243E-6
46	1.600876724669048E-4
47	0.003051085082576756
48	4.339533606349679E-4
49	1.541194574366291E-5
50	6.118789790226832E-4
51	6.103276190009494E-4
>>END_MODULE
>>Sequence Length Distribution	warn
#Length	Count
15	2.0
16	0.0
17	2.0
18	2.0
19	3.0
20	0.0
21	3.0
22	13.0
23	28.0
24	26.0
25	23.0
26	43.0
27	55.0
28	36.0
29	1155.0
30	156.0
31	2221.0
32	2293.0
33	2217.0
34	2141.0
35	2663.0
36	2359.0
37	2972.0
38	4335.0
39	4928.0
40	8148.0
41	28198.0
42	48586.0
43	136852.0
44	57015.0
45	88950.0
46	36657.0
47	117352.0
48	510483.0
49	2044199.0
50	7787361.0
51	2.2610807E7
>>END_MODULE
>>Sequence Duplication Levels	fail
#Total Deduplicated Percentage	19.51246453532263
#Duplication Level	Percentage of total
1	13.255825349719577
2	6.062618707068879
3	3.6334521460607854
4	2.326421064037066
5	1.7380373813680257
6	1.2736142132921446
7	1.0111088060860913
8	0.8170503551472036
9	0.6886900693782055
>10	8.635175717218244
>50	3.1351712176448117
>100	6.923449390478474
>500	4.497769542366832
>1k	22.294903632147193
>5k	11.926845360320065
>10k+	11.779867047666489
>>END_MODULE
>>Overrepresented sequences	warn
#Sequence	Count	Percentage	Possible Source
CTCAGTTCCAGTGTGGCTGGTCATCCTCTCAGACCAGCTAGGGATCGTCG	53542	0.15981596956195582	No Hit
CGTCAATTCATTTGAGTTTTAACCTTGCGGCCGTACTCCCCAGGCGGTCG	52067	0.15541328465844298	No Hit
CTCAGATTGAACGCTGGCGGCAGGCCTAACACATGCAAGTCGAACGGTAA	45510	0.13584148471787774	No Hit
CTTCGCAGTAACACCAAGTACAGGAATATTAACCTGTTTCCCATCGACTA	43762	0.13062392999832487	No Hit
CGGGAACGTATTCACCGTGGCATTCTGATCCACGATTACTAGCGATTCCG	37732	0.11262515713854017	No Hit
CGGGTTTCGGGTCTATACCCTGCAACTTAACGCCCAGTTAAGACTCGGTT	36769	0.10975072624899244	No Hit
CGAGACTCAAGCTTGCCAGTATCAGATGCAGTTCCCAGGTTGAGCCCGGG	36339	0.10846723166695142	No Hit
TGCTAATCTGCGATAAGCGTCGGTAAGGTGATATGAACCGTTATAACCGG	34329	0.10246764071368984	No Hit
>>END_MODULE
>>Adapter Content	pass
#Position	Illumina Universal Adapter	Illumina Small RNA 3' Adapter	Illumina Small RNA 5' Adapter	Nextera Transposase Sequence	PolyA	PolyG
1	0.0	2.089409784717961E-5	0.0	0.0	4.925037349692337E-4	0.08803280397240976
2	0.0	5.07428090574362E-5	2.984871121025659E-6	0.0	5.910044819630805E-4	0.09123557068527029
3	0.0	5.372768017846186E-5	2.984871121025659E-6	0.0	6.447321621415423E-4	0.0913877991124426
4	5.969742242051318E-6	5.969742242051318E-5	2.984871121025659E-6	0.0	6.924901000779529E-4	0.09145943601934722
5	5.969742242051318E-6	6.268229354153883E-5	8.954613363076978E-6	0.0	7.581572647405173E-4	0.09158181573530927
6	5.969742242051318E-6	6.268229354153883E-5	8.954613363076978E-6	2.984871121025659E-6	8.387487850082102E-4	0.09177583235817593
7	5.969742242051318E-6	7.760664914666714E-5	8.954613363076978E-6	2.984871121025659E-6	8.894915940656464E-4	0.09198178846552671
8	5.969742242051318E-6	8.059152026769279E-5	8.954613363076978E-6	2.984871121025659E-6	0.001128281283747699	0.09222057815520876
9	5.969742242051318E-6	8.656126250974411E-5	8.954613363076978E-6	2.984871121025659E-6	0.0013969196846400085	0.09262353575654722
10	8.954613363076978E-6	8.656126250974411E-5	1.1939484484102636E-5	2.984871121025659E-6	0.0017879378014943699	0.09292799261089184
11	8.954613363076978E-6	8.656126250974411E-5	1.1939484484102636E-5	2.984871121025659E-6	0.0018864385484882165	0.09334587456783544
12	8.954613363076978E-6	9.551587587282109E-5	1.1939484484102636E-5	2.984871121025659E-6	0.0020177728778133456	0.09366525577778519
13	8.954613363076978E-6	1.014856181148724E-4	1.7909226726153955E-5	2.984871121025659E-6	0.0022774566653425777	0.09401150082782415
14	1.7909226726153955E-5	1.164099737200007E-4	1.7909226726153955E-5	2.984871121025659E-6	0.002390881767941553	0.09439356433131545
15	2.387896896820527E-5	1.1939484484102636E-4	1.7909226726153955E-5	2.984871121025659E-6	0.002492367386056425	0.09478756731929083
16	2.984871121025659E-5	1.3431920044615467E-4	1.7909226726153955E-5	2.984871121025659E-6	0.0026833991378020674	0.0951218728848457
17	3.283358233128225E-5	1.373040715671803E-4	1.7909226726153955E-5	2.984871121025659E-6	0.0028415973072164276	0.09539648102798007
18	3.581845345230791E-5	1.4924355605128295E-4	1.7909226726153955E-5	2.984871121025659E-6	0.0030087500899938645	0.09564422533102519
19	4.178819569435922E-5	1.6118304053538559E-4	1.7909226726153955E-5	5.969742242051318E-6	0.0031669482594082242	0.09583824195389186
20	4.775793793641054E-5	1.6118304053538559E-4	2.089409784717961E-5	5.969742242051318E-6	0.0033579800111538665	0.09603822831900058
21	5.372768017846186E-5	1.7013765389846256E-4	2.089409784717961E-5	5.969742242051318E-6	0.0035519966340205344	0.09626507852419854
22	6.56671646625645E-5	1.7312252501948823E-4	2.089409784717961E-5	5.969742242051318E-6	0.0037072099323138684	0.09650088334275955
23	6.865203578359015E-5	1.7312252501948823E-4	2.089409784717961E-5	5.969742242051318E-6	0.0038654081017282286	0.09669489996562622
24	7.462177802564147E-5	1.761073961405139E-4	2.089409784717961E-5	5.969742242051318E-6	0.004050470111231819	0.0969247350419452
25	8.357639138871845E-5	1.8804688062461653E-4	2.089409784717961E-5	5.969742242051318E-6	0.004247471605219513	0.09713964576265904
26	9.253100475179543E-5	1.970014939876935E-4	2.089409784717961E-5	5.969742242051318E-6	0.004360896707818488	0.09740231442130931
27	9.551587587282109E-5	1.9998636510871914E-4	2.089409784717961E-5	5.969742242051318E-6	0.004474321810417463	0.09765901333771751
28	9.551587587282109E-5	2.1192584959282178E-4	2.089409784717961E-5	5.969742242051318E-6	0.004623565366468746	0.09792168199636778
29	9.850074699384675E-5	2.1789559183487312E-4	2.089409784717961E-5	5.969742242051318E-6	0.00482653660269849	0.09811569861923444
30	1.0745536035692372E-4	2.1789559183487312E-4	2.089409784717961E-5	5.969742242051318E-6	0.004996674256596953	0.09836045805115855
31	1.0745536035692372E-4	2.1789559183487312E-4	2.089409784717961E-5	5.969742242051318E-6	0.005223524461794903	0.09861417209644573
32	1.0745536035692372E-4	2.268502051979501E-4	2.089409784717961E-5	5.969742242051318E-6	0.005453359538113879	0.09896638688872675
33	1.0745536035692372E-4	2.328199474400014E-4	2.089409784717961E-5	5.969742242051318E-6	0.0056085728364072135	0.09917234299607752
34	1.0745536035692372E-4	2.3878968968205273E-4	2.089409784717961E-5	5.969742242051318E-6	0.005805574330394907	0.09939919320127547
35	1.1342510259897504E-4	2.417745608030784E-4	2.089409784717961E-5	5.969742242051318E-6	0.006008545566624651	0.09970961979786214
36	1.1342510259897504E-4	2.417745608030784E-4	2.089409784717961E-5	5.969742242051318E-6	0.006214501673975422	0.09998124306987548
37	1.1342510259897504E-4	2.5072917416615534E-4	2.089409784717961E-5	5.969742242051318E-6	0.0063876241989949106	0.10024689659964676
38	1.1342510259897504E-4	2.53714045287181E-4	2.089409784717961E-5	5.969742242051318E-6	0.00661447440419286	0.10058120216520164
39	1.1342510259897504E-4	2.5968378752923234E-4	2.089409784717961E-5	5.969742242051318E-6	0.006781627186970297	0.100855810308336
40	1.1342510259897504E-4	2.6565352977128367E-4	2.089409784717961E-5	5.969742242051318E-6	0.006781627186970297	0.10115429742043856
>>END_MODULE
```
