## Supplemental Data Set 2 for "The *glp-1* 3ʹ untranslated region regulates germline proliferation and promotes reproductive fecundity through multiple mechanisms": fastqc_data.txt

```
##FastQC	0.12.1
>>Basic Statistics	pass
#Measure	Value
Filename	glp1_PAMctl2.R1.fastq.gz
File type	Conventional base calls
Encoding	Sanger / Illumina 1.9
Total Sequences	25398337
Total Bases	1.2 Gbp
Sequences flagged as poor quality	0
Sequence length	15-51
%GC	48
>>END_MODULE
>>Per base sequence quality	pass
#Base	Mean	Median	Lower Quartile	Upper Quartile	10th Percentile	90th Percentile
1	39.38237979911835	40.0	40.0	40.0	40.0	40.0
2	38.753880067029584	40.0	40.0	40.0	40.0	40.0
3	39.010031404812054	40.0	40.0	40.0	40.0	40.0
4	39.06452662629053	40.0	40.0	40.0	40.0	40.0
5	39.107201625051275	40.0	40.0	40.0	40.0	40.0
6	39.182022980480966	40.0	40.0	40.0	40.0	40.0
7	39.25563630406195	40.0	40.0	40.0	40.0	40.0
8	39.220086102487734	40.0	40.0	40.0	40.0	40.0
9	39.27751742171151	40.0	40.0	40.0	40.0	40.0
10	39.249750170650934	40.0	40.0	40.0	40.0	40.0
11	39.26620455504626	40.0	40.0	40.0	40.0	40.0
12	39.24424311717732	40.0	40.0	40.0	40.0	40.0
13	39.27987663129283	40.0	40.0	40.0	40.0	40.0
14	39.282439948725774	40.0	40.0	40.0	40.0	40.0
15	39.293479411663846	40.0	40.0	40.0	40.0	40.0
16	39.41343808560679	40.0	40.0	40.0	40.0	40.0
17	39.4166940241041	40.0	40.0	40.0	40.0	40.0
18	39.4283174411486	40.0	40.0	40.0	40.0	40.0
19	39.437099277342334	40.0	40.0	40.0	40.0	40.0
20	39.42696092904687	40.0	40.0	40.0	40.0	40.0
21	39.44294371153758	40.0	40.0	40.0	40.0	40.0
22	39.441399764582926	40.0	40.0	40.0	40.0	40.0
23	39.443601624044426	40.0	40.0	40.0	40.0	40.0
24	39.445205969453475	40.0	40.0	40.0	40.0	40.0
25	39.4453695024932	40.0	40.0	40.0	40.0	40.0
26	39.44396758312471	40.0	40.0	40.0	40.0	40.0
27	39.4401154128442	40.0	40.0	40.0	40.0	40.0
28	39.44214951378551	40.0	40.0	40.0	40.0	40.0
29	39.43519637440824	40.0	40.0	40.0	40.0	40.0
30	39.43266278924673	40.0	40.0	40.0	40.0	40.0
31	39.43165660482559	40.0	40.0	40.0	40.0	40.0
32	39.426597357052465	40.0	40.0	40.0	40.0	40.0
33	39.41415818549328	40.0	40.0	40.0	40.0	40.0
34	39.42148378907595	40.0	40.0	40.0	40.0	40.0
35	39.412702500392705	40.0	40.0	40.0	40.0	40.0
36	39.42498725053454	40.0	40.0	40.0	40.0	40.0
37	39.42899296983423	40.0	40.0	40.0	40.0	40.0
38	39.417304108939625	40.0	40.0	40.0	40.0	40.0
39	39.42504033581085	40.0	40.0	40.0	40.0	40.0
40	39.42339933310178	40.0	40.0	40.0	40.0	40.0
41	39.430192937478694	40.0	40.0	40.0	40.0	40.0
42	39.4246905370109	40.0	40.0	40.0	40.0	40.0
43	39.42177542824043	40.0	40.0	40.0	40.0	40.0
44	39.415500674164974	40.0	40.0	40.0	40.0	40.0
45	39.420511417313946	40.0	40.0	40.0	40.0	40.0
46	39.42945865142411	40.0	40.0	40.0	40.0	40.0
47	39.38447165184809	40.0	40.0	40.0	40.0	40.0
48	39.41667029581182	40.0	40.0	40.0	40.0	40.0
49	39.39971827947863	40.0	40.0	40.0	40.0	40.0
50	39.41801068726957	40.0	40.0	40.0	40.0	40.0
51	39.39409733753371	40.0	40.0	40.0	40.0	40.0
>>END_MODULE
>>Per tile sequence quality	pass
#Tile	Base	Mean
1101	1	0.1293485983126743
1101	2	0.412796405150857
1101	3	0.2596750327221926
1101	4	0.18508252271206516
1101	5	0.09891058375620787
1101	6	0.11761889810480852
1101	7	0.05527877479349996
1101	8	0.10804249651985032
1101	9	0.06976885264055
1101	10	0.11616017072734763
1101	11	0.031587721444729766
1101	12	0.07815555921190764
1101	13	0.06565393401075426
1101	14	0.07932921502520429
1101	15	0.0379277529185984
1101	16	0.02459836135271587
1101	17	0.01134015200556604
1101	18	0.00975854965142986
1101	19	0.021499051005534398
1101	20	0.012447227744019074
1101	21	0.014631399321672234
1101	22	0.01640212064027935
1101	23	0.04687935637810625
1101	24	0.020466044353575796
1101	25	0.040491944553672
1101	26	-0.01508325494918239
1101	27	0.027640923238024584
1101	28	-0.019155628685474824
1101	29	0.020506679221846014
1101	30	0.03158392156115042
1101	31	0.024750769299544118
1101	32	0.01583136538535257
1101	33	0.01738130271198912
1101	34	0.03622954335514095
1101	35	0.02780669302486416
1101	36	-0.010172829494358382
1101	37	-0.01652968382963138
1101	38	5.071661813857986E-4
1101	39	0.01733429206081638
1101	40	-0.014175979769696312
1101	41	-0.028258651813537483
1101	42	-0.0037707082399052183
1101	43	-0.012530623807116115
1101	44	-0.005364270729465659
1101	45	0.007306298375326037
1101	46	-0.012353974893137831
1101	47	0.049446584255491643
1101	48	-0.01594514386830781
1101	49	0.011486156907601242
1101	50	-0.016766294332882126
1101	51	-0.009097064308633662
1102	1	0.15365740035132802
1102	2	0.32043373737453607
1102	3	0.1799155839362001
1102	4	0.11251217782355383
1102	5	0.14352258325964584
1102	6	0.08274432099508289
1102	7	0.06337901328727469
1102	8	0.01466463938804452
1102	9	0.042054858870635314
1102	10	0.006859011783994617
1102	11	0.06790183211172263
1102	12	0.04572444209718185
1102	13	0.03241517900224267
1102	14	0.04050156788592574
1102	15	-0.026662648036008818
1102	16	0.021051163497510572
1102	17	0.05955412315487507
1102	18	0.025375194046723948
1102	19	0.017908584452939635
1102	20	0.03376897499791909
1102	21	0.043938730103022294
1102	22	0.010035378770233194
1102	23	0.027134542431177522
1102	24	0.008559229150236547
1102	25	0.019562661630821765
1102	26	0.03186489263719494
1102	27	0.021520583041649388
1102	28	0.0077172406000016736
1102	29	0.003167677472390551
1102	30	-0.0164019560273303
1102	31	0.011102591992880662
1102	32	0.015897279795389352
1102	33	0.010717368055360055
1102	34	0.023596720733515042
1102	35	0.007147562916529182
1102	36	0.012620230052178272
1102	37	0.034795307916667184
1102	38	0.020387060464258866
1102	39	0.013712714858513664
1102	40	-0.020978359595517304
1102	41	0.007166680397197922
1102	42	0.030516204756715126
1102	43	0.04010686883712822
1102	44	0.026713008862017773
1102	45	0.027630795483950976
1102	46	0.06621851718001182
1102	47	0.07154710741386339
1102	48	0.02925663436385406
1102	49	0.03575118390221377
1102	50	0.0130273969790764
1102	51	0.05565133285085011
1103	1	0.17357724902326765
1103	2	0.1623505738494373
1103	3	0.05902372316023019
1103	4	0.05264569789223117
1103	5	0.04928599596163963
1103	6	0.017542563030978897
1103	7	0.004866947771525076
1103	8	0.007933020496345478
1103	9	0.005758958853235185
1103	10	0.037419583064014716
1103	11	0.020032821861228456
1103	12	-0.0068322268929321694
1103	13	-0.013756454843019128
1103	14	0.035285746454512434
1103	15	-0.0017987938786419022
1103	16	0.09422459318186327
1103	17	0.03747116465806499
1103	18	0.04275054344653739
1103	19	0.021548695966231435
1103	20	0.014563410505623153
1103	21	0.023443083424460553
1103	22	0.03610779488435156
1103	23	0.02709077441638641
1103	24	-0.009816891561087004
1103	25	-0.001274780708811818
1103	26	-0.012399437677203196
1103	27	0.0017303094696714538
1103	28	0.005948618324275401
1103	29	0.017196415433204493
1103	30	-0.023194809194535537
1103	31	-0.001023854876635255
1103	32	0.016491836256385284
1103	33	0.020092159324384795
1103	34	0.02077980886686248
1103	35	0.038970123908598
1103	36	0.016843099918190774
1103	37	-0.04423888066296655
1103	38	8.571783605191285E-4
1103	39	0.0030789483842852405
1103	40	-0.037451322955149635
1103	41	0.010412862294785441
1103	42	-0.04201508521917674
1103	43	0.015191383132005853
1103	44	0.056410047099106464
1103	45	0.00520930380087492
1103	46	0.04175905940089564
1103	47	0.07097163184339195
1103	48	0.016529301308729316
1103	49	0.038016581351136836
1103	50	0.0050329989107638085
1103	51	0.005368984336485028
1104	1	0.13030539153854903
1104	2	0.2383986892473473
1104	3	0.1479820708848436
1104	4	0.05424244013339319
1104	5	0.08092454321976561
1104	6	0.07357098028870013
1104	7	0.015456823841063283
1104	8	0.016209367441554434
1104	9	-5.427950806407011E-4
1104	10	0.02666597993604114
1104	11	0.014035123598034716
1104	12	0.00915288399925629
1104	13	0.018637793955448956
1104	14	-0.019233936510815397
1104	15	0.004346618713235273
1104	16	-0.05485460348307214
1104	17	-0.07388768862194439
1104	18	-0.0521839039755676
1104	19	-0.03464891005619819
1104	20	-0.052922114886627014
1104	21	-0.0271266066752176
1104	22	-0.03171300479509398
1104	23	-0.01850063248252809
1104	24	-0.0632476468387253
1104	25	-0.024255530490606247
1104	26	-0.042775461879017485
1104	27	-0.016157709539051268
1104	28	-0.06883660162825578
1104	29	0.00432168419725798
1104	30	0.006827116888537432
1104	31	-0.04293763787292448
1104	32	-0.05261756637291626
1104	33	-0.09406200210969473
1104	34	-0.03526238505963164
1104	35	-0.048268235828345496
1104	36	0.021539315593400943
1104	37	-0.0711370436100296
1104	38	-0.05767196303776956
1104	39	-0.01471768744637103
1104	40	-0.012503041594676745
1104	41	-0.007804326165846476
1104	42	-0.007413094175362289
1104	43	-0.024608923095328805
1104	44	-0.039608640789786875
1104	45	-0.05664400889698129
1104	46	-0.04886530423699753
1104	47	0.006910560447600744
1104	48	-0.048557270149458986
1104	49	0.021767802807275416
1104	50	0.011889921842481499
1104	51	-0.04204814924953837
1105	1	0.1531762051662824
1105	2	0.15399017757929556
1105	3	0.08930231429177837
1105	4	0.026894249797997816
1105	5	-0.0711497639102987
1105	6	-0.10091236170153906
1105	7	0.002296034256829671
1105	8	0.001512002220799502
1105	9	-0.01636002800717762
1105	10	-0.010109381530647
1105	11	-0.04901646207408561
1105	12	-0.02974126981862213
1105	13	-0.01704431296126785
1105	14	-0.02521943414036798
1105	15	-0.016130673556325803
1105	16	-0.05686988970514051
1105	17	-0.08273218001806981
1105	18	-0.06381158005387277
1105	19	-0.014358741209562709
1105	20	0.00221955470785673
1105	21	-0.02221082321227641
1105	22	0.01345513999613246
1105	23	-0.05547158854273704
1105	24	3.4140040703078967E-4
1105	25	-0.02732817665037146
1105	26	-0.024134719393643422
1105	27	-0.02068965027090286
1105	28	-0.02379796752808261
1105	29	-0.028325421710697185
1105	30	-0.03544393026535175
1105	31	-0.029571569279987386
1105	32	0.01119803481117998
1105	33	-0.0274238813785459
1105	34	0.009401176238355902
1105	35	0.004765175289684009
1105	36	-0.027427773255290333
1105	37	-0.0687774077519947
1105	38	-0.03309828854410313
1105	39	-0.06955194423100863
1105	40	-0.03608879068275428
1105	41	-0.04910002956260939
1105	42	-0.02417294928190472
1105	43	-0.08729680707364196
1105	44	-0.059873369935893095
1105	45	-0.06798266899786398
1105	46	-0.08927439881952637
1105	47	0.03169780928087107
1105	48	-0.0274390098901236
1105	49	-0.04784529914233815
1105	50	-0.023778687721176084
1105	51	-0.04914484490994653
1106	1	-0.07204299223942456
1106	2	-0.04190992569521512
1106	3	0.035295921289737464
1106	4	0.06364987376531417
1106	5	0.08952548132749172
1106	6	0.06544182913869179
1106	7	0.05854994795082291
1106	8	-0.011349448616407187
1106	9	0.04342635952705365
1106	10	0.09813704294189307
1106	11	0.05393599494625079
1106	12	0.06055236538954034
1106	13	0.03386777526660012
1106	14	0.06372382957327716
1106	15	0.03674699270207071
1106	16	-0.0694295322902363
1106	17	-0.10517431657191167
1106	18	-0.006838202654343206
1106	19	-0.0790285371139845
1106	20	-0.04978045612791959
1106	21	-0.012237266225675114
1106	22	-0.030737481232975483
1106	23	-0.014692141376627887
1106	24	-0.03334561657427315
1106	25	-0.03782620647776014
1106	26	-0.0021694101328790794
1106	27	-0.02308074034016272
1106	28	0.019083910701702678
1106	29	0.011367047398849195
1106	30	-0.010904097285120429
1106	31	-0.051956586753043155
1106	32	-0.042319019451809936
1106	33	-0.014273143666173382
1106	34	-0.06775452711093521
1106	35	-0.03193638084931649
1106	36	-0.08822896052225815
1106	37	-0.09502259743841535
1106	38	-0.07817853246605466
1106	39	-0.14745645847671796
1106	40	-0.11367783333207626
1106	41	-0.09133394834618258
1106	42	-0.09017829627146057
1106	43	-0.05601466341010308
1106	44	-0.04227022585209994
1106	45	-0.0781501872962238
1106	46	-0.0724921010216093
1106	47	0.00467461185006357
1106	48	-0.07538070640416095
1106	49	-0.09647775806124059
1106	50	-0.04977792693895111
1106	51	-0.11308177358649374
1107	1	-0.13523120855932547
1107	2	0.002262800164906764
1107	3	-0.07508124006073302
1107	4	-0.02209386655649581
1107	5	-0.11628748650743148
1107	6	0.030926019867990817
1107	7	-0.05002686940535028
1107	8	-0.0024246719179998877
1107	9	-0.0021328455353426534
1107	10	-0.03151151490755666
1107	11	-0.012134915031190019
1107	12	-0.07996212577216966
1107	13	-0.030149456597342805
1107	14	-0.04229478469765979
1107	15	-0.05376230103798463
1107	16	-0.0923419101910099
1107	17	-0.0806962823760955
1107	18	-0.07332469203713288
1107	19	-0.0297929867498965
1107	20	-0.0278595533840047
1107	21	-0.06502956761183043
1107	22	-0.06471082971205533
1107	23	-0.08987172033189239
1107	24	-0.06585961478464952
1107	25	-0.02682546169259581
1107	26	-0.058668705533960974
1107	27	-0.05268161050643272
1107	28	-0.05996362159464752
1107	29	-0.053206576490005375
1107	30	-0.09549141621256751
1107	31	-0.07486992453696928
1107	32	-0.027525951060631826
1107	33	-0.09280275484116629
1107	34	-0.05306346386386451
1107	35	-0.09818001972134738
1107	36	-0.02677498812094825
1107	37	-0.02261218258373532
1107	38	-0.02047124168866077
1107	39	-0.051558378601413324
1107	40	-0.02258012964048106
1107	41	-0.0681422341972322
1107	42	-0.05696647806888677
1107	43	-0.02683254851972805
1107	44	-0.027648871967144828
1107	45	-0.0632752871525426
1107	46	-0.05158359714931038
1107	47	-5.53928559085648E-4
1107	48	-0.04823225058787983
1107	49	-0.03131592413193118
1107	50	-0.06359398321001208
1107	51	-0.065760795465863
1108	1	0.18341394367021735
1108	2	0.15226070961515603
1108	3	-0.10414416989652864
1108	4	-0.025889275709246817
1108	5	-0.01881499331779679
1108	6	-0.03729099849346795
1108	7	-0.06277772197442033
1108	8	-0.07333736305589156
1108	9	-0.06279433835940296
1108	10	-0.07614618865850531
1108	11	-0.02414354739354252
1108	12	-0.021466356723237823
1108	13	-0.10856479844510858
1108	14	-0.0265530094028108
1108	15	-0.06243394428513227
1108	16	-0.08646045401054181
1108	17	-0.07814735547135854
1108	18	-0.1041192831952884
1108	19	-0.06915634466595577
1108	20	-0.05748712462618499
1108	21	-0.08903109424918654
1108	22	-0.08581388952643465
1108	23	-0.12376482784296883
1108	24	-0.05096945441268019
1108	25	-0.09269570394978643
1108	26	-0.05350849973810057
1108	27	-0.04980634342529555
1108	28	-0.031419062330776626
1108	29	-0.07949029732549207
1108	30	-0.075800449530675
1108	31	-0.0667973484977864
1108	32	-0.054291597987187856
1108	33	-0.05731585427380281
1108	34	-0.10279304346360618
1108	35	-0.08548541326135961
1108	36	-0.0755965392874387
1108	37	-0.07724834618091592
1108	38	-0.02765748459113837
1108	39	-0.032962503320426606
1108	40	-0.06767571364086677
1108	41	-0.05282429419081325
1108	42	-0.034428578603716176
1108	43	-0.005766786280524627
1108	44	-0.0649411001002207
1108	45	-0.022596496413186173
1108	46	-0.05571647701762572
1108	47	-0.04433570479800153
1108	48	-0.025268737427410315
1108	49	-0.00664819827459695
1108	50	-0.026256163476588767
1108	51	-0.06894673299147769
1109	1	-0.12567249835844763
1109	2	-0.35345932598656304
1109	3	-0.19050263282864677
1109	4	-0.1278305503270829
1109	5	-0.04340299826155558
1109	6	-0.08025852040984205
1109	7	-0.04401495303518743
1109	8	-0.11046898512718428
1109	9	-0.08575180976762198
1109	10	-0.09020494364090581
1109	11	-0.1316528978851892
1109	12	-0.06706852586474099
1109	13	-0.06120063969723333
1109	14	-0.050684601970814924
1109	15	-0.08818747468689025
1109	16	-0.0653603004803216
1109	17	-0.0661459784787155
1109	18	-0.0693060446899949
1109	19	-0.09362294340072452
1109	20	-0.10650566513483284
1109	21	-0.027384821531292403
1109	22	-0.0772558020196712
1109	23	-0.09877841535314502
1109	24	-0.05963686244246702
1109	25	-0.05165151877885421
1109	26	-0.06784066912939579
1109	27	-0.0731056997783881
1109	28	-0.11874081503520273
1109	29	-0.062221775252176315
1109	30	-0.0989186531291466
1109	31	-0.04634112822268577
1109	32	-0.06790180918011401
1109	33	-0.07346854140793369
1109	34	-0.08089104354471033
1109	35	-0.08453191510103153
1109	36	-0.07547645766882738
1109	37	-0.06439504229409465
1109	38	-0.06937564425702192
1109	39	-0.07349665808091999
1109	40	-0.0577817603524835
1109	41	-0.08839341035325532
1109	42	-0.08438750018530783
1109	43	-0.07279050581840352
1109	44	-0.11454080844816872
1109	45	-0.10456684727638077
1109	46	-0.08652533739520152
1109	47	-0.03018595669696822
1109	48	-0.08567562203694479
1109	49	-0.07740611498959282
1109	50	-0.09225533955636678
1109	51	-0.10013406760379695
1110	1	-0.11207548991866645
1110	2	-0.4019428423051963
1110	3	-0.18400814529493914
1110	4	-0.21638269809957933
1110	5	-0.17798254517816758
1110	6	-0.06980352299386539
1110	7	-0.15217566081608425
1110	8	-0.19487248811601177
1110	9	-0.13510749853158188
1110	10	-0.09652346660661948
1110	11	-0.09415239900312145
1110	12	-0.04297798794253538
1110	13	-0.14731885259514854
1110	14	-0.16234542295064358
1110	15	-0.06686206287858454
1110	16	-0.09887857400253353
1110	17	-0.0764440247266478
1110	18	-0.06704799749501689
1110	19	-0.11141325779355071
1110	20	-0.08153743527945778
1110	21	-0.0990931070311234
1110	22	-0.10237993955782088
1110	23	-0.10095251141247275
1110	24	-0.12705896081653378
1110	25	-0.08077365478045095
1110	26	-0.07487051952474388
1110	27	-0.06688728030719204
1110	28	-0.12852901867912436
1110	29	-0.07939608621616401
1110	30	-0.07871796504898043
1110	31	-0.11199075797330948
1110	32	-0.11246458000628934
1110	33	-0.10141019002266916
1110	34	-0.11174851091147531
1110	35	-0.06908165082859341
1110	36	-0.10178609439825692
1110	37	-0.04700275856863101
1110	38	-0.05509385317773763
1110	39	-0.06869057094478848
1110	40	-0.08220856599547943
1110	41	-0.07049962271618426
1110	42	-0.10144070274057526
1110	43	-0.09379011666185022
1110	44	-0.06554424564709649
1110	45	-0.07067206582620855
1110	46	-0.08119212492753292
1110	47	-0.04189228065676076
1110	48	-0.08915984656911746
1110	49	-0.10059528345594515
1110	50	-0.07062118284432728
1110	51	-0.11037372262291001
1111	1	0.11703691719687725
1111	2	0.07564578682131184
1111	3	-0.16584631831163676
1111	4	-0.16778830412415147
1111	5	-0.10397528606389272
1111	6	-0.129521336020062
1111	7	-0.11834870763056671
1111	8	-0.16280524830833087
1111	9	-0.08414051976125592
1111	10	-0.17500145216295238
1111	11	-0.15191408749829804
1111	12	-0.16935094236735893
1111	13	-0.07207369748389425
1111	14	-0.16292410733110074
1111	15	-0.13196759246243062
1111	16	-0.11406464725316567
1111	17	-0.12518646227204755
1111	18	-0.12970989473775063
1111	19	-0.10526236493626584
1111	20	-0.15434951826814114
1111	21	-0.16198341912729575
1111	22	-0.1876597195425731
1111	23	-0.15560785815610956
1111	24	-0.15259030536923746
1111	25	-0.12885963215866525
1111	26	-0.19940308852252997
1111	27	-0.19627040943016993
1111	28	-0.18743281485991048
1111	29	-0.21597853293069136
1111	30	-0.20182584549341698
1111	31	-0.16716709796104112
1111	32	-0.19461075726538724
1111	33	-0.2130028744061292
1111	34	-0.20278034558060654
1111	35	-0.16625893532165748
1111	36	-0.19683915067594882
1111	37	-0.18147895307180306
1111	38	-0.1419878502022911
1111	39	-0.16444453004490356
1111	40	-0.1761349962141523
1111	41	-0.1893923858530897
1111	42	-0.24534168003862078
1111	43	-0.17209553821767543
1111	44	-0.19139432662207412
1111	45	-0.14772255090112196
1111	46	-0.20645374317367526
1111	47	-0.16740095489107176
1111	48	-0.14770192270622573
1111	49	-0.17171737479132787
1111	50	-0.1940812576265003
1111	51	-0.17783209021141744
1201	1	0.16818120044246854
1201	2	0.20272881111689145
1201	3	0.17319318698854858
1201	4	0.0706293588692617
1201	5	-0.04477445543629699
1201	6	0.061834018949113556
1201	7	0.052988825349132185
1201	8	0.014693794000649518
1201	9	0.004289427869046847
1201	10	0.04600241887727208
1201	11	0.029008345006417358
1201	12	0.009360502590098463
1201	13	0.04904038524001919
1201	14	0.07314782010330134
1201	15	0.0220602570523738
1201	16	0.012897630963422557
1201	17	0.0159088726875396
1201	18	0.03522496621194193
1201	19	0.03902705797901973
1201	20	0.045378333577573926
1201	21	0.032646411364481764
1201	22	0.021118322725307337
1201	23	-0.00901190509355132
1201	24	0.014776279479470134
1201	25	7.439047624941963E-4
1201	26	-0.006505214748969479
1201	27	0.044216574496687144
1201	28	-0.006935382196644468
1201	29	-0.014416922079156791
1201	30	0.05268305581811461
1201	31	0.027049069894694355
1201	32	0.03163511265181285
1201	33	-0.018836091034934555
1201	34	0.037224820090948185
1201	35	0.013955005186573999
1201	36	5.200927136286282E-4
1201	37	-0.005660032916253499
1201	38	0.03853066557928031
1201	39	0.021994082186722608
1201	40	-0.013970258171013938
1201	41	0.002313477330432079
1201	42	-0.006685722600117572
1201	43	0.008483244307825544
1201	44	0.034737633258949074
1201	45	0.012383789009952295
1201	46	0.03558201104780778
1201	47	0.05149877517045809
1201	48	0.03784995172571115
1201	49	0.02635431604257832
1201	50	0.009520165373253064
1201	51	-0.013425761860823116
1202	1	-0.05300434850836666
1202	2	-0.04470377454985908
1202	3	0.03857868712388779
1202	4	0.08743151677760608
1202	5	0.08716683270831993
1202	6	0.12198816311545357
1202	7	0.08002823590042851
1202	8	0.07067959364085397
1202	9	0.06907189997294694
1202	10	0.11498933109385234
1202	11	0.05980825474187412
1202	12	0.09948050084823734
1202	13	0.03887846474098211
1202	14	0.07424905265938975
1202	15	0.05467309013068444
1202	16	-0.020255479790264985
1202	17	0.002725645190388093
1202	18	0.014011094810008728
1202	19	-0.0015856538598626457
1202	20	-0.004201798810001378
1202	21	0.014381062379413834
1202	22	-0.015166090392412457
1202	23	0.024156102251410516
1202	24	0.02159625817688493
1202	25	0.007224218670295102
1202	26	-0.019658362590668332
1202	27	0.016111668884711605
1202	28	0.0203568713904545
1202	29	0.031012238317984497
1202	30	-0.02161988994706121
1202	31	0.00891784148263497
1202	32	0.03626079463681009
1202	33	-0.09664993467270477
1202	34	-0.008452057786676903
1202	35	0.015320801961848929
1202	36	-8.418142342776491E-4
1202	37	-0.04228772866723318
1202	38	0.0051896104151865075
1202	39	-0.004049143867078442
1202	40	0.014212679705110531
1202	41	0.012970267238493705
1202	42	-0.005227778925217308
1202	43	-0.00546338957897774
1202	44	0.006986879424950132
1202	45	0.0016840344525377304
1202	46	-0.00814347579575525
1202	47	0.08176909880072714
1202	48	0.009066915097093897
1202	49	0.01662008802532
1202	50	0.031011121484880277
1202	51	-0.05405414755963278
1203	1	-0.08375412158378737
1203	2	-0.19549498870411952
1203	3	-0.05959824891303356
1203	4	0.05482095241350038
1203	5	-0.01528142508448127
1203	6	0.032173666061666495
1203	7	0.0635692445182201
1203	8	0.04447078802731852
1203	9	0.023881032176404915
1203	10	0.0353820685998798
1203	11	0.01761830695802047
1203	12	0.02551202497451044
1203	13	-0.00477525920400268
1203	14	0.026452983728759705
1203	15	0.03663194913347212
1203	16	0.0363411343426705
1203	17	0.03451848386863787
1203	18	0.030582289501097648
1203	19	0.059233102343903
1203	20	0.028216920709922988
1203	21	0.03344779554365118
1203	22	0.005422542735757929
1203	23	0.015715862406466385
1203	24	0.019896979507016965
1203	25	0.004658734603950165
1203	26	-0.0168268363904005
1203	27	0.04436844413491059
1203	28	0.02720505827844022
1203	29	0.05582228761757335
1203	30	-0.008630053693565287
1203	31	7.354328266728771E-5
1203	32	-0.024774954855303122
1203	33	-0.05729225157682549
1203	34	0.03430493938806478
1203	35	0.032849944825208865
1203	36	0.01351134492789896
1203	37	0.025460562664086694
1203	38	0.018444655211951044
1203	39	0.0211881900683224
1203	40	-0.005480823340455743
1203	41	-0.009840022639160395
1203	42	0.0038116696575514197
1203	43	0.024448851485352918
1203	44	-0.0069247508270819935
1203	45	0.007168367227720296
1203	46	0.04316294882858074
1203	47	0.015304687106578285
1203	48	0.027339277744808044
1203	49	0.019560393218498007
1203	50	-0.019060017728698142
1203	51	0.038236140217904335
1204	1	0.18083196188356254
1204	2	0.32804065010416394
1204	3	0.16610499597112494
1204	4	0.018397454409367242
1204	5	0.04177659253548427
1204	6	0.017033388042982267
1204	7	0.008883307708188681
1204	8	-0.014532872535610863
1204	9	0.02593673905251137
1204	10	0.05069798033287043
1204	11	0.0027223771186228873
1204	12	-0.005317111780890116
1204	13	0.021355365910977753
1204	14	-0.001698683850463567
1204	15	-4.906058325673257E-4
1204	16	-0.09543614280213575
1204	17	-0.03887368785233747
1204	18	-0.050971523757326054
1204	19	-0.09191324033286463
1204	20	-0.051909487248707364
1204	21	-0.08137269051982088
1204	22	-0.09308290723816981
1204	23	-0.05665226698332049
1204	24	-0.06063187508850376
1204	25	-0.07996136403343002
1204	26	-0.050017162103884516
1204	27	-0.0653419099213437
1204	28	-0.06067161034662405
1204	29	-0.13680507008333365
1204	30	-0.10787402685589598
1204	31	-0.02116280240611701
1204	32	-0.010613011151349383
1204	33	-0.06772841381545902
1204	34	-0.018080182755113583
1204	35	-0.04452131022883776
1204	36	-0.005918552826251755
1204	37	-0.040805483973237244
1204	38	0.003884164540124857
1204	39	-0.029641398681008013
1204	40	0.009639579354697503
1204	41	0.0028895104148176642
1204	42	-0.017131222534715107
1204	43	-0.01167749031844778
1204	44	-0.0037767785778086704
1204	45	0.006667793239749642
1204	46	-0.04371974319199978
1204	47	0.014545813426764198
1204	48	0.002494163648741221
1204	49	-0.04932553573659959
1204	50	-0.009750453792825908
1204	51	0.0029562064080366213
1205	1	0.06161405241958562
1205	2	0.28784752456851237
1205	3	0.08202448359239156
1205	4	-0.04949673397233312
1205	5	0.050247653996692065
1205	6	0.029659125664217356
1205	7	-0.001809793343511501
1205	8	-0.017924938308766514
1205	9	0.028147415695684685
1205	10	-0.08099432196460299
1205	11	-0.041887271662396586
1205	12	-0.05331625101398174
1205	13	-0.03349469503242375
1205	14	-0.037353741497000215
1205	15	-0.10462937964767605
1205	16	-0.2879006198085321
1205	17	-0.2153726982957238
1205	18	-0.2060576959192133
1205	19	-0.2198991615465289
1205	20	-0.16087276247100846
1205	21	-0.1138615327966832
1205	22	-0.1948915725808007
1205	23	-0.1395824202232845
1205	24	-0.13696395059122324
1205	25	-0.1111507833824561
1205	26	-0.07727194282877292
1205	27	-0.1050962900918293
1205	28	-0.09976809583904611
1205	29	-0.10906451350759738
1205	30	-0.1017855283653617
1205	31	-0.2170102363408759
1205	32	-0.10730071524299944
1205	33	-0.07375457660034357
1205	34	-0.18612692750848225
1205	35	-0.13395132949438704
1205	36	-0.5143208715092698
1205	37	-0.4695620441369499
1205	38	-0.5263834598233785
1205	39	-0.4541885314792182
1205	40	-0.379102249475018
1205	41	-0.4575188627857969
1205	42	-0.3176521947264277
1205	43	-0.45900039312383
1205	44	-0.33139263264948937
1205	45	-0.40652089443633344
1205	46	-0.2975793911731017
1205	47	-0.34615215748734585
1205	48	-0.40270267951459005
1205	49	-0.2941029553660428
1205	50	-0.3117790322712537
1205	51	-0.45233591121007777
1206	1	-0.03092704942016411
1206	2	-0.017245819284902097
1206	3	-0.052610735672018905
1206	4	-0.0393014781270864
1206	5	0.044009012086689836
1206	6	-0.033636549002324045
1206	7	-0.09082012718472043
1206	8	-0.018709917081636718
1206	9	-0.0033873185975252795
1206	10	-0.043255588116871024
1206	11	-0.03168329146934212
1206	12	-0.024612934198124492
1206	13	-0.009218118669892306
1206	14	-0.011012151326490027
1206	15	-0.0028685868231548284
1206	16	-0.05046764300330864
1206	17	-0.04341842775642846
1206	18	-0.007026588406986889
1206	19	-0.03181764185695357
1206	20	-0.05627241227823987
1206	21	-0.030396589949205577
1206	22	-0.029247959670250623
1206	23	-0.05204049719499437
1206	24	-0.06942568190638099
1206	25	-0.05511699654438473
1206	26	-0.04821428572347486
1206	27	-0.049679562240932285
1206	28	-0.04351549895748974
1206	29	-0.05202246410112821
1206	30	-0.04496911271857584
1206	31	-0.018234992340829592
1206	32	-0.03915593053653765
1206	33	-0.07866585660239167
1206	34	-0.10171287604876511
1206	35	-0.034988233567304405
1206	36	-0.04391303002682889
1206	37	-0.0244843223731408
1206	38	-0.043576357461759585
1206	39	-0.027773162795000417
1206	40	-0.03399656264730311
1206	41	0.010024852390436934
1206	42	-0.060634468687773335
1206	43	-0.059141226360232224
1206	44	-0.038967597787575414
1206	45	-0.022949055411345398
1206	46	-0.04669192761122076
1206	47	-0.014506580074716169
1206	48	-0.04532299859490507
1206	49	-0.03681930517320353
1206	50	-0.01323710825956681
1206	51	-0.06333811905589926
1207	1	0.1149540292186586
1207	2	0.1414797119620843
1207	3	-0.006845491843641582
1207	4	-0.02816120078189499
1207	5	-0.06041093089206839
1207	6	-0.06986757182514935
1207	7	-0.10946672072903141
1207	8	-0.0980625488317628
1207	9	-0.026646514393270593
1207	10	-0.020107401147583914
1207	11	-0.044656419214518905
1207	12	-0.10786887169503956
1207	13	-0.10542543419953176
1207	14	-0.07518624515124372
1207	15	-0.044494807065312614
1207	16	-0.1655632937340954
1207	17	-0.16449554793479138
1207	18	-0.15221943790968595
1207	19	-0.1429358885559182
1207	20	-0.10730002035569441
1207	21	-0.15163237641217364
1207	22	-0.10791543283189498
1207	23	-0.1553254783410054
1207	24	-0.1268520447232362
1207	25	-0.13587516081470596
1207	26	-0.09363319736605291
1207	27	-0.11390570611281703
1207	28	-0.14245003651838317
1207	29	-0.15614521431793094
1207	30	-0.11127182220542409
1207	31	-0.08639985367273084
1207	32	-0.07122052141934176
1207	33	-0.09241269383138473
1207	34	-0.07624101112722315
1207	35	-0.05697853936060682
1207	36	-0.17461246916199258
1207	37	-0.18747908731579344
1207	38	-0.2027747134529747
1207	39	-0.20473551119878408
1207	40	-0.20027220947078916
1207	41	-0.1829990453725543
1207	42	-0.17479648927380254
1207	43	-0.1118784562434385
1207	44	-0.18987356915318543
1207	45	-0.1549382613841388
1207	46	-0.18040775243982665
1207	47	-0.10480385844217466
1207	48	-0.15474989936318195
1207	49	-0.16258475252131888
1207	50	-0.2028882977047175
1207	51	-0.13247569182431818
1208	1	0.014874950772124862
1208	2	-0.35297448731210324
1208	3	-0.07418351505668141
1208	4	-0.02532642690840703
1208	5	-0.004191807780429713
1208	6	-0.006126279982879623
1208	7	-0.07899551736449695
1208	8	-0.10609829662339365
1208	9	-0.12349433259671372
1208	10	-0.05388142852497424
1208	11	-0.07698699808816656
1208	12	-0.12333649987695594
1208	13	-0.04761355764634345
1208	14	-0.060158761941004
1208	15	-0.10451774332833708
1208	16	-0.05780688484702523
1208	17	-0.06583874597468053
1208	18	-0.040709351122714565
1208	19	-0.08622891129276411
1208	20	0.0048812546488932185
1208	21	-0.04817527641932173
1208	22	-0.04392396704656676
1208	23	-0.07173226210223049
1208	24	-0.1009401353579591
1208	25	-0.03694493951141453
1208	26	-0.05941298655672256
1208	27	-0.02736892752796649
1208	28	-0.05698033401849045
1208	29	-0.04008285524567867
1208	30	-0.07146270726124015
1208	31	-0.07135751027289672
1208	32	-0.08654378451369382
1208	33	-0.03680560331554972
1208	34	-0.05726259865033256
1208	35	-0.06095872292478788
1208	36	-0.07073903811221527
1208	37	-0.06635669621015694
1208	38	0.004899731111194683
1208	39	-0.044528679991103104
1208	40	-0.053467509842960226
1208	41	-0.08577349499613973
1208	42	-0.05095388307159965
1208	43	-0.0836160920519049
1208	44	-0.08694617643124758
1208	45	-0.08548066230811457
1208	46	-0.09931215778917846
1208	47	1.732825519766834E-4
1208	48	-0.0634901017771412
1208	49	-0.04862867041222785
1208	50	-0.08321129141705086
1208	51	-0.058660183592593285
1209	1	0.13233355828005244
1209	2	0.11200373280738773
1209	3	-0.12119522969803853
1209	4	-0.05711977329224993
1209	5	-0.0825051030877404
1209	6	-0.007001441271903275
1209	7	-0.10121857924990962
1209	8	-0.15434177036359387
1209	9	-0.13477533258198093
1209	10	-0.113169545995639
1209	11	-0.1184561585545012
1209	12	-0.17032482007268612
1209	13	-0.12424272084604837
1209	14	-0.16395281578574128
1209	15	-0.11573121295508315
1209	16	-0.08425900863660729
1209	17	-0.11675845854189504
1209	18	-0.0969516350423163
1209	19	-0.07414531835611626
1209	20	-0.061434682917678174
1209	21	-0.11290521528022879
1209	22	-0.043985441111018986
1209	23	-0.09505306748215503
1209	24	-0.0764295629711782
1209	25	-0.07905344096720768
1209	26	-0.09535264335779914
1209	27	-0.048743786672233114
1209	28	-0.12193253351174604
1209	29	-0.11413921897705137
1209	30	-0.12450996735776698
1209	31	-0.06098247506034227
1209	32	-0.08062516195542457
1209	33	-0.09521964227779733
1209	34	-0.05966443889398931
1209	35	-0.08335522187768163
1209	36	-0.10305264105711842
1209	37	-0.09934382920339146
1209	38	-0.07618909807460739
1209	39	-0.09975120593573905
1209	40	-0.10260508208905605
1209	41	-0.05807884965936694
1209	42	-0.07647243380838376
1209	43	-0.12563894131700692
1209	44	-0.06202203352025748
1209	45	-0.09677547092753258
1209	46	-0.10662304346586637
1209	47	-0.0414922720666695
1209	48	-0.10445604580594647
1209	49	-0.08381181125839987
1209	50	-0.10561822342464922
1209	51	-0.10777268020398623
1210	1	0.11860159104758594
1210	2	-0.07734262846086892
1210	3	-0.17827407532960393
1210	4	-0.17930656930855093
1210	5	-0.07550336855602069
1210	6	-0.059980611426126984
1210	7	-0.15317233266748786
1210	8	-0.2137316156611604
1210	9	-0.12234852111144079
1210	10	-0.20239546407245257
1210	11	-0.12038714573449028
1210	12	-0.16344474423406297
1210	13	-0.13680093672837046
1210	14	-0.15740605871975788
1210	15	-0.13013725182780433
1210	16	-0.08363171210493903
1210	17	-0.047129162130147506
1210	18	-0.12920688170911632
1210	19	-0.15047718395310739
1210	20	-0.15992492675328407
1210	21	-0.11419387494817101
1210	22	-0.09105534141004057
1210	23	-0.08986194205512987
1210	24	-0.12942798580350967
1210	25	-0.10945474372451969
1210	26	-0.0845017732024047
1210	27	-0.09521395628083695
1210	28	-0.10592659057683562
1210	29	-0.1230674693790732
1210	30	-0.08747573753269222
1210	31	-0.097451530799475
1210	32	-0.14240835127199603
1210	33	-0.13744368928551864
1210	34	-0.15464370508097147
1210	35	-0.09546972833160794
1210	36	-0.1351523244017372
1210	37	-0.11853178201675973
1210	38	-0.13599953942956233
1210	39	-0.10361296181480384
1210	40	-0.12701870107139257
1210	41	-0.09049128061725753
1210	42	-0.11963612490938402
1210	43	-0.07288992120400195
1210	44	-0.13853478175699507
1210	45	-0.1020521153000189
1210	46	-0.14165586112004291
1210	47	-0.07655857379621267
1210	48	-0.11510440555431956
1210	49	-0.12436839013214751
1210	50	-0.11219830992124713
1210	51	-0.14573111065078592
1211	1	0.1338143175267419
1211	2	-0.06175104878826687
1211	3	-0.1972717199426839
1211	4	-0.15897919506242175
1211	5	-0.09907967086752478
1211	6	-0.14854449023620475
1211	7	-0.08360665019576885
1211	8	-0.23936434151499242
1211	9	-0.1344405294442339
1211	10	-0.144547797439742
1211	11	-0.202894614839515
1211	12	-0.14121618538577252
1211	13	-0.17972492023537967
1211	14	-0.16945103799025674
1211	15	-0.12530773568209952
1211	16	-0.09569492037846317
1211	17	-0.14240889476099028
1211	18	-0.08436131631658839
1211	19	-0.1356346485806057
1211	20	-0.1698464588952504
1211	21	-0.2008832561075593
1211	22	-0.11692367602459797
1211	23	-0.12561536184009725
1211	24	-0.2085908742325131
1211	25	-0.12316949746578132
1211	26	-0.10736410990669043
1211	27	-0.19758850075369594
1211	28	-0.12871271195186296
1211	29	-0.10407520960465888
1211	30	-0.17209321489144713
1211	31	-0.13578162668364513
1211	32	-0.1505094610227573
1211	33	-0.09902547262727524
1211	34	-0.1774791888805467
1211	35	-0.17196386234849825
1211	36	-0.14242185126608575
1211	37	-0.135750893606442
1211	38	-0.12235195840089119
1211	39	-0.10818782147099171
1211	40	-0.12503385556041025
1211	41	-0.13034877625747043
1211	42	-0.17451538915438647
1211	43	-0.19192570633041584
1211	44	-0.1421349141308923
1211	45	-0.17277493210801964
1211	46	-0.09939451034122015
1211	47	-0.7371039414518776
1211	48	-0.1518329157719549
1211	49	-0.16502646939699872
1211	50	-0.20719564554946146
1211	51	-0.16021838826682
1301	1	-0.11832650121311872
1301	2	-0.07965324129541074
1301	3	0.054191503732653246
1301	4	0.08220024343938093
1301	5	0.051294578863000595
1301	6	0.009053428714935308
1301	7	0.022082891761009193
1301	8	0.03312323190004918
1301	9	0.014049975301411166
1301	10	0.06641451042776936
1301	11	0.013685873776530855
1301	12	-0.01343326808715517
1301	13	-0.05168154484262999
1301	14	0.036688803420339866
1301	15	0.05264201781977107
1301	16	-0.04920898462264489
1301	17	-0.008494152881887373
1301	18	0.023989606377625705
1301	19	0.010188829924345555
1301	20	-0.021942989523942913
1301	21	-0.012987278663842972
1301	22	-0.01449540339598343
1301	23	0.04838563147757924
1301	24	0.007800296094799819
1301	25	0.048971625743398306
1301	26	0.02640256679816133
1301	27	0.01531620865453931
1301	28	-0.03730130941086429
1301	29	0.002000572746410967
1301	30	0.023321269455273352
1301	31	0.03265418182331814
1301	32	8.781030741999984E-5
1301	33	0.047973818214288144
1301	34	-0.1232907665076084
1301	35	0.04644735984788895
1301	36	0.023642584196416294
1301	37	0.024816426283258863
1301	38	0.025420126279207977
1301	39	0.024351553053122643
1301	40	-0.01202487094266047
1301	41	0.007162689728879457
1301	42	0.04070203389269267
1301	43	0.006022780408194706
1301	44	0.015656535438836272
1301	45	-0.0037680093736085496
1301	46	0.03983946000174399
1301	47	0.004607568210559521
1301	48	-0.06858899926743334
1301	49	0.013536780767402945
1301	50	-0.08974546219363333
1301	51	-0.07605326974312732
1302	1	-0.04419421221228248
1302	2	3.8991052075232346E-4
1302	3	-0.09616609310767643
1302	4	0.013477265200002364
1302	5	0.057446036374614096
1302	6	0.08875810843364462
1302	7	0.07591514711563718
1302	8	0.02947801599736266
1302	9	0.035059827673926236
1302	10	0.040477146252470675
1302	11	0.03383354742221911
1302	12	0.002126485142717627
1302	13	0.011765375890895768
1302	14	0.052306171158242876
1302	15	0.030570795226324776
1302	16	0.03509646894918461
1302	17	0.036561254195419224
1302	18	0.05590849574416268
1302	19	0.008571945283364357
1302	20	-0.004651900359320393
1302	21	0.025179968207730496
1302	22	0.054080070352299
1302	23	0.04247027573956075
1302	24	0.05370780303844924
1302	25	0.06549178192338445
1302	26	0.03271153409302485
1302	27	0.08100004298741936
1302	28	0.02506118012077252
1302	29	0.021761006473724365
1302	30	0.024477600924569742
1302	31	0.04289169198334264
1302	32	0.05472618175262056
1302	33	-0.013759780190135018
1302	34	0.04385592993748588
1302	35	0.07211473335735974
1302	36	0.08747877511137148
1302	37	0.12277962253488539
1302	38	0.07104861491092862
1302	39	0.09902027101568933
1302	40	0.06690926471286929
1302	41	0.10423724822634739
1302	42	0.08591277532710961
1302	43	0.1011698263441545
1302	44	0.06733803421335693
1302	45	0.03406886996103253
1302	46	0.08443660689565036
1302	47	0.0803946216087752
1302	48	0.08131650458806661
1302	49	0.0984843619502982
1302	50	0.07330641490058554
1302	51	0.056826617575573835
1303	1	-0.019869681593618793
1303	2	-0.19464172480270037
1303	3	0.01754063711620546
1303	4	-0.010768197957048642
1303	5	-0.14942228385405798
1303	6	-0.26272426713443053
1303	7	-0.19515786866283946
1303	8	-0.13040517189357104
1303	9	-0.30316796517434597
1303	10	-0.05614364519777837
1303	11	-0.06509966745769447
1303	12	-0.2180249437696915
1303	13	-0.3311074268760521
1303	14	-0.20973136332973752
1303	15	-0.09514418794226742
1303	16	-0.18911994194845505
1303	17	-0.18532104968510055
1303	18	-0.26765507774884867
1303	19	-0.1784227192129535
1303	20	-0.35259404746648926
1303	21	-0.242577257624923
1303	22	-0.22934539453638791
1303	23	-0.04855696395129172
1303	24	-0.036058779647682115
1303	25	-0.03431920599255989
1303	26	-0.005305844702675699
1303	27	-0.06763384964353492
1303	28	-0.03453291013579474
1303	29	-0.07112597829636513
1303	30	-0.04967049440734428
1303	31	-0.1034147003329906
1303	32	-0.11064648095442209
1303	33	-0.016039569910780926
1303	34	-0.02970691969015604
1303	35	-0.1804750310792116
1303	36	-0.09197299623026822
1303	37	-0.08525995798346031
1303	38	-0.10912601804231059
1303	39	-0.13066229029813314
1303	40	-0.10924673545139996
1303	41	-0.09997111933947167
1303	42	-0.10632824215763748
1303	43	-0.08985765556554526
1303	44	-0.09904071204810094
1303	45	-0.07006112644604912
1303	46	-0.11910822468500726
1303	47	-0.056703925472994854
1303	48	0.05363093881771874
1303	49	-0.12099708258056552
1303	50	-0.06678182168579383
1303	51	-0.10978453680271372
1304	1	0.1404812528911421
1304	2	0.40287948507612725
1304	3	0.1613042452835174
1304	4	-0.05331863441229956
1304	5	0.03777719415094083
1304	6	0.018655522838884053
1304	7	-0.07372833948387125
1304	8	-0.07405947312491179
1304	9	-0.06516487340797283
1304	10	-0.05062705849188376
1304	11	-0.19372730873075028
1304	12	-0.10331577415959003
1304	13	-0.03177498359888631
1304	14	-0.12925103567072682
1304	15	-0.09214512055237378
1304	16	-0.060218923848481154
1304	17	-0.06225271937105248
1304	18	-0.045924865689841
1304	19	-0.0033480728139352323
1304	20	-0.016994357952107464
1304	21	-0.03323639771855369
1304	22	-0.02606894552911143
1304	23	-0.06309965738991252
1304	24	-0.07080206442791592
1304	25	-0.04415979854388752
1304	26	-0.09370631460133438
1304	27	-0.05740280218669369
1304	28	-0.027538687131198003
1304	29	-0.05981105838620948
1304	30	-0.06209787777868314
1304	31	-0.0987467513528415
1304	32	-0.042613336932298296
1304	33	-0.052336397923710365
1304	34	-0.13195355318580226
1304	35	-0.13195820976282135
1304	36	-0.08929757254912829
1304	37	-0.06258710194693862
1304	38	-0.08888197120387531
1304	39	-0.11167249125441714
1304	40	-0.0689274394350079
1304	41	-0.06897436358634224
1304	42	-0.03658282746444996
1304	43	-0.0843977250695005
1304	44	-0.11242010683819359
1304	45	-0.08330665477375732
1304	46	-0.023346684005936424
1304	47	-0.08949740758621516
1304	48	-0.06703342782503086
1304	49	-0.1593628688252977
1304	50	-0.08177975553306283
1304	51	-0.15436086421175332
1305	1	-0.12978523545599785
1305	2	-0.33417003202883677
1305	3	-0.11751167237008531
1305	4	-0.11649442858625747
1305	5	-0.08576559013329188
1305	6	-0.044986057980487715
1305	7	-0.1099203846839103
1305	8	-0.09460424215791363
1305	9	-0.08340793431320748
1305	10	-0.08420669765653344
1305	11	-0.10671205312846155
1305	12	-0.05808645970141413
1305	13	-0.05563044831141184
1305	14	-0.0870581817518783
1305	15	-0.10354980247905132
1305	16	-0.10176595417482304
1305	17	-0.16459840562969674
1305	18	-0.10965173230420788
1305	19	-0.08074724118635856
1305	20	-0.023294187385396015
1305	21	-0.13001765749545768
1305	22	-0.06389716390218325
1305	23	-0.12664160800712665
1305	24	-0.11326167227687023
1305	25	-0.06722531252521691
1305	26	-0.03856429919683535
1305	27	-0.08079459450882354
1305	28	-0.09544885126422997
1305	29	-0.039401471566776536
1305	30	-0.027290869977449006
1305	31	-0.04204124854020108
1305	32	-0.05712744676959858
1305	33	-0.044403666684388554
1305	34	-0.05906895763731512
1305	35	-0.06501240800574237
1305	36	-0.06222346344451779
1305	37	-0.09871931781253096
1305	38	-0.06639342773626566
1305	39	-0.10456023658523605
1305	40	-0.067643162567947
1305	41	-0.04384212586391101
1305	42	-0.025933614956962003
1305	43	-0.04276951813760377
1305	44	-0.05792017635565827
1305	45	-0.026544952870146687
1305	46	-0.0970814442144956
1305	47	-0.004321521577587362
1305	48	-0.07318421472947279
1305	49	-0.0742991781455018
1305	50	-0.02569928220000861
1305	51	-0.09103985238450463
1306	1	-0.13323222327816353
1306	2	-0.15811356630779017
1306	3	-0.10794318577598716
1306	4	-0.026851414272378804
1306	5	-0.046881714305854416
1306	6	-0.05997793000901197
1306	7	-0.03712564529922702
1306	8	-0.09643392134552897
1306	9	-0.13349013756806727
1306	10	-0.1595908644045565
1306	11	-0.166630482269305
1306	12	-0.0665792513455159
1306	13	-0.1061175682185791
1306	14	-0.05583433951007777
1306	15	-0.18268493928530205
1306	16	-0.06631295334255327
1306	17	-0.08277116039595
1306	18	-0.09008126293723251
1306	19	-0.06575949561352701
1306	20	-0.06053806998851741
1306	21	-0.06697661488289697
1306	22	-0.039704583830626916
1306	23	-0.0805285748009581
1306	24	-0.06337889254741214
1306	25	-0.05557165582010981
1306	26	-0.0847957987976713
1306	27	-0.13080614585562955
1306	28	-0.09572263832451
1306	29	-0.10716510080508357
1306	30	-0.1326823965453272
1306	31	-0.1666706197413177
1306	32	-0.12547655566108773
1306	33	-0.05836663075965731
1306	34	-0.02543147637722143
1306	35	-0.012494160730177839
1306	36	-0.12278899710265989
1306	37	-0.11691475056365164
1306	38	-0.14486095105949914
1306	39	-0.09285018016484514
1306	40	-0.12945929423153757
1306	41	-0.11634270235983735
1306	42	-0.18082052891418954
1306	43	-0.0503085427044212
1306	44	-0.06462689706106772
1306	45	-0.03721318368004489
1306	46	-0.0659618850768311
1306	47	-0.007897263273328292
1306	48	-0.08876612758258773
1306	49	-0.03930880600177744
1306	50	-0.05106389305570502
1306	51	-0.12089624029486146
1307	1	-0.10273035536798147
1307	2	-0.3472050839669407
1307	3	-0.2603957641736585
1307	4	-0.37579413627680935
1307	5	-0.1404145319501353
1307	6	-0.14208703184535665
1307	7	-0.12356162409680849
1307	8	-0.13199636849887497
1307	9	-0.10214115511436006
1307	10	-0.11159464343404579
1307	11	-0.11073979509471599
1307	12	-0.1510145260428999
1307	13	-0.14045145223303734
1307	14	-0.13144973652201486
1307	15	-0.09091818803098306
1307	16	-0.12668021153955777
1307	17	-0.07122517371293213
1307	18	-0.1547435731138549
1307	19	-0.16703016357725176
1307	20	-0.11613322061182174
1307	21	-0.08250436675380968
1307	22	-0.08852049615857283
1307	23	-0.11447779690932691
1307	24	-0.2003564855979718
1307	25	-0.04948696583551282
1307	26	-0.08676035315215813
1307	27	-0.3909057121593733
1307	28	-0.11315063431735695
1307	29	-0.36651956417649245
1307	30	-0.09605706089534749
1307	31	-0.4631770271362612
1307	32	-0.2899974680131905
1307	33	-0.07889820257934588
1307	34	-0.3524276388709353
1307	35	-0.3340308340899867
1307	36	-0.3043095643405209
1307	37	-0.316606809240902
1307	38	-0.36046083399181583
1307	39	-0.2625771822783989
1307	40	-0.27239256284448743
1307	41	-0.30955366962517417
1307	42	-0.3801124878817177
1307	43	-0.3183690945090163
1307	44	-0.2177261762956988
1307	45	-0.2561693276660577
1307	46	-0.2289714628202546
1307	47	-0.21729621208432093
1307	48	-0.2389489322459184
1307	49	-0.20136530017182253
1307	50	-0.25229621569233984
1307	51	-0.21820298477054223
1308	1	0.1933564705725459
1308	2	0.18577764797647234
1308	3	-0.05806071110063016
1308	4	-0.06036189105331147
1308	5	-0.09834601346832983
1308	6	-0.03830446059610182
1308	7	-0.09201520591791024
1308	8	-0.2706291845352524
1308	9	-0.1790592197709131
1308	10	-0.1400732218275138
1308	11	-0.18091902265653914
1308	12	-0.17444069542352736
1308	13	-0.12575382342100738
1308	14	-0.14328888747778024
1308	15	-0.18679004983649605
1308	16	-0.09786347149197638
1308	17	-0.10580054225535207
1308	18	-0.14509359609709094
1308	19	-0.17907375290832306
1308	20	-0.061830857363645464
1308	21	-0.10149354917374609
1308	22	-0.12941402625840936
1308	23	-0.12672895173775345
1308	24	-0.13152513634594953
1308	25	-0.1773620606860078
1308	26	-0.13755255518322684
1308	27	-0.1525395708802577
1308	28	-0.12835033255230144
1308	29	-0.13784089211130635
1308	30	-0.13681513847427595
1308	31	-0.14917511955727747
1308	32	-0.10330073180722366
1308	33	-0.20060880348606247
1308	34	-0.13883030300470267
1308	35	-0.11834509924278791
1308	36	-0.16118436839478534
1308	37	-0.14092316264036953
1308	38	-0.1771157808246926
1308	39	-0.15532997983214614
1308	40	-0.11955006963897574
1308	41	-0.1533876936877192
1308	42	-0.12964244391113766
1308	43	-0.16520768396436125
1308	44	-0.16379441405126016
1308	45	-0.1480542367669031
1308	46	-0.17576754283852125
1308	47	-0.07011516034844334
1308	48	-0.14924968726713672
1308	49	-0.11733444509222579
1308	50	-0.13250591696653657
1308	51	-0.1842956819899868
1309	1	0.13784994072984347
1309	2	0.08298979614809099
1309	3	-0.1466917549642872
1309	4	-0.17188578711026992
1309	5	-0.17905298202671815
1309	6	-0.13646789427702544
1309	7	-0.1536316152284769
1309	8	-0.25226983290497884
1309	9	-0.18551603505171244
1309	10	-0.24970487204545577
1309	11	-0.18106329959572776
1309	12	-0.20564587278771285
1309	13	-0.14792442419000196
1309	14	-0.20537170777458158
1309	15	-0.18288492734733097
1309	16	-0.14840578121554415
1309	17	-0.12681030481711275
1309	18	-0.1302831860403444
1309	19	-0.1278058359659724
1309	20	-0.09623721820764786
1309	21	-0.13320920732860486
1309	22	-0.15295792480620918
1309	23	-0.13844547484308833
1309	24	-0.12530349336496727
1309	25	-0.07373241558860855
1309	26	-0.15245490511943416
1309	27	-0.1666290184933672
1309	28	-0.09321996460343485
1309	29	-0.14136665425668582
1309	30	-0.1519496953081898
1309	31	-0.17214802013746322
1309	32	-0.17432134671319943
1309	33	-0.10398741939390277
1309	34	-0.19176947629096475
1309	35	-0.14420535808000778
1309	36	-0.11484539707129926
1309	37	-0.13736880982379773
1309	38	-0.1236153331426948
1309	39	-0.14410018200857877
1309	40	-0.10953605531324229
1309	41	-0.11367913914313021
1309	42	-0.142738967154159
1309	43	-0.13987809050146183
1309	44	-0.1236965026319723
1309	45	-0.1604145275254183
1309	46	-0.10520240034082917
1309	47	-0.07655311677804377
1309	48	-0.14573964616699442
1309	49	-0.11977687070178433
1309	50	-0.11397598532027331
1309	51	-0.13251893406733473
1310	1	0.10328781030715106
1310	2	-0.01078804403498168
1310	3	-0.21832256123561677
1310	4	-0.183808351538282
1310	5	-0.14355537615873715
1310	6	-0.2089790848710038
1310	7	-0.14174193100763688
1310	8	-0.29927121672552914
1310	9	-0.1492969434949316
1310	10	-0.1715000374136011
1310	11	-0.1433735233438611
1310	12	-0.2150265287914621
1310	13	-0.13102399770352235
1310	14	-0.1378326755296726
1310	15	-0.19469153871821732
1310	16	-0.12411710507501539
1310	17	-0.1501130444597223
1310	18	-0.18704348245205438
1310	19	-0.1482711479345511
1310	20	-0.1846446469200842
1310	21	-0.12103292848566127
1310	22	-0.176275695400669
1310	23	-0.17716426737451485
1310	24	-0.17454126809293768
1310	25	-0.18802790766187627
1310	26	-0.1647357967031553
1310	27	-0.15777800223494864
1310	28	-0.19490676955821584
1310	29	-0.14388910296649726
1310	30	-0.20981491345339975
1310	31	-0.14044075970119962
1310	32	-0.1444656478870101
1310	33	-0.17904638100689851
1310	34	-0.12197765069395672
1310	35	-0.17733432185134035
1310	36	-0.15874423431308315
1310	37	-0.15285078684617304
1310	38	-0.18167111070445685
1310	39	-0.17390022761374269
1310	40	-0.1693430789620436
1310	41	-0.16192942319727877
1310	42	-0.1385084970235937
1310	43	-0.18725587677950273
1310	44	-0.13358278476894014
1310	45	-0.15450427422338464
1310	46	-0.14574398456898052
1310	47	-0.12053636998846429
1310	48	-0.15742552093293227
1310	49	-0.1416019370436885
1310	50	-0.19283646408671018
1310	51	-0.186151678461286
1311	1	0.0985162691757111
1311	2	0.08204359379334392
1311	3	-0.16904161037751209
1311	4	-0.17654558916697738
1311	5	-0.04617783628640382
1311	6	-0.12583959327376704
1311	7	-0.099400429123925
1311	8	-0.18727706563840485
1311	9	-0.10856061005256379
1311	10	-0.19436992969255584
1311	11	-0.18530991851041279
1311	12	-0.20195750469777352
1311	13	-0.14885966166824005
1311	14	-0.1840943254676759
1311	15	-0.2500667031771471
1311	16	-0.1667035907436798
1311	17	-0.15337053757991725
1311	18	-0.17639954088107856
1311	19	-0.17336709534210115
1311	20	-0.16586951434198483
1311	21	-0.18411802458191318
1311	22	-0.15093731105248764
1311	23	-0.12853589726630332
1311	24	-0.16750733685394437
1311	25	-0.1507637946141358
1311	26	-0.16278444986254925
1311	27	-0.1559916909062622
1311	28	-0.15474458538000135
1311	29	-0.17218088722308522
1311	30	-0.20209329377583174
1311	31	-0.14267270062111947
1311	32	-0.16166859904743802
1311	33	-0.17910363796469397
1311	34	-0.18003881488279916
1311	35	-0.1747783764673656
1311	36	-0.15688816098906244
1311	37	-0.14739166174204144
1311	38	-0.23571365316071535
1311	39	-0.24135575411406052
1311	40	-0.1485155878135771
1311	41	-0.18206704651143468
1311	42	-0.16053277748454775
1311	43	-0.1981512997205428
1311	44	-0.16947895012424397
1311	45	-0.1855360199421554
1311	46	-0.1462599008931491
1311	47	-0.3955917131454072
1311	48	-0.22608036086857197
1311	49	-0.20098850498684584
1311	50	-0.1719288817768998
1311	51	-0.18192502712975767
1401	1	-0.06353606658096567
1401	2	0.11356160256089964
1401	3	0.0686380666600499
1401	4	0.06730759398742236
1401	5	0.04148286705026294
1401	6	0.1342425283725177
1401	7	0.12157929570201276
1401	8	0.1143941095793295
1401	9	0.10998399797799152
1401	10	0.09443268617124545
1401	11	0.09509584066835686
1401	12	0.05527268888998549
1401	13	0.0535224080443939
1401	14	0.04904547372645851
1401	15	0.07064311738828621
1401	16	0.0415820118275505
1401	17	0.029018369402457722
1401	18	0.02908750270380267
1401	19	0.029931156069928022
1401	20	0.06423778295460636
1401	21	0.058401332225521685
1401	22	0.08651083664174308
1401	23	0.05497028599284448
1401	24	0.03841833751334889
1401	25	0.037263509927484506
1401	26	0.007233146860002648
1401	27	0.07289371331135897
1401	28	0.015104765098989503
1401	29	0.059602443543575134
1401	30	0.05375899994395894
1401	31	0.038473249579148217
1401	32	0.03313434764306322
1401	33	0.059288757904546685
1401	34	0.07017442484855962
1401	35	0.04077748524108671
1401	36	0.03605779461849323
1401	37	0.08090423771754729
1401	38	0.056814719391624635
1401	39	0.045213047269179185
1401	40	0.04957651463779911
1401	41	0.08100691310149699
1401	42	0.05813628882820154
1401	43	0.07570469071499986
1401	44	0.04426721517526033
1401	45	0.04448149638933785
1401	46	0.039015733704104605
1401	47	0.09423802823207694
1401	48	0.036649571645270385
1401	49	0.03918544694426629
1401	50	0.06728992094750907
1401	51	0.0983067440208032
1402	1	0.1266057286188058
1402	2	0.26825541923876983
1402	3	0.10615671868796994
1402	4	0.10906739565536583
1402	5	0.09590353564059484
1402	6	0.03431473639528093
1402	7	0.05993423111908669
1402	8	0.09065248133333625
1402	9	0.04529700679363913
1402	10	0.06420450317203574
1402	11	0.0717518827702861
1402	12	0.06497469538998502
1402	13	0.06787617191004358
1402	14	0.05914391844316924
1402	15	0.02359064477047923
1402	16	-0.003062311679798313
1402	17	0.021661519304828403
1402	18	0.010582894148036814
1402	19	0.02398761180856468
1402	20	0.04065853933428798
1402	21	0.03482018906958473
1402	22	0.014088063673980855
1402	23	0.022676589037054384
1402	24	-0.0023830200898871112
1402	25	0.024020615024944902
1402	26	0.030067875196884586
1402	27	-0.004186720984087344
1402	28	0.0057188515930661765
1402	29	0.04878900335366154
1402	30	-0.0032300628209895876
1402	31	0.00927879139508292
1402	32	-0.01102748714173174
1402	33	0.032695328514726896
1402	34	0.02863714211274271
1402	35	0.017893710523985362
1402	36	0.0202967809903285
1402	37	0.03520086403549527
1402	38	0.009840462756116608
1402	39	0.028956503327179917
1402	40	-0.01410829359024035
1402	41	0.016736087371754138
1402	42	0.01280720701137028
1402	43	0.05010777380032749
1402	44	-0.005797503860200948
1402	45	-0.00907402252479983
1402	46	0.0038658289541473323
1402	47	0.03141621324036237
1402	48	0.013236923116338062
1402	49	0.012703743223447361
1402	50	0.009487072604748903
1402	51	0.05293211695570221
1403	1	-0.13436708963975974
1403	2	0.19030097561508796
1403	3	0.13274005877474337
1403	4	0.12082539832631056
1403	5	0.08204423509824466
1403	6	0.10831765698632267
1403	7	-0.012968142707251218
1403	8	0.0906488794987581
1403	9	0.08277620697521826
1403	10	0.04644596829898262
1403	11	0.06362303893744325
1403	12	0.031447328744029335
1403	13	0.05285944045692759
1403	14	0.036328159423291595
1403	15	0.0565464996302083
1403	16	0.03292734360289984
1403	17	-0.012209512040136872
1403	18	0.04536202251028243
1403	19	0.0029632686853844348
1403	20	0.01765815524210268
1403	21	0.00718269136342542
1403	22	-6.562945644859042E-4
1403	23	0.028246205202584918
1403	24	0.023041398671821867
1403	25	0.026987843608850426
1403	26	0.02508039001952511
1403	27	0.06613245434483161
1403	28	0.060590876237064606
1403	29	0.026512215407635153
1403	30	0.04454333144788336
1403	31	0.04252872695980159
1403	32	0.03589472901119706
1403	33	0.03016258710185582
1403	34	0.04732677347718095
1403	35	0.0378329647037603
1403	36	0.049063556952233967
1403	37	0.0729254595725024
1403	38	0.07880352719260486
1403	39	0.06365517834718304
1403	40	0.06431148282089083
1403	41	0.06076982897278782
1403	42	0.06579532347181782
1403	43	0.07196478548029717
1403	44	0.05512315822794989
1403	45	0.04235988896260778
1403	46	0.0713048335708848
1403	47	0.08652922287718923
1403	48	0.05022443063677429
1403	49	0.09152230239213566
1403	50	0.0739320002333983
1403	51	0.0844194186906293
1404	1	0.16433655523033508
1404	2	0.3023873213387773
1404	3	0.09044327900261351
1404	4	0.05027952812286429
1404	5	-0.0034772124553228423
1404	6	0.07206929308644305
1404	7	0.014481430247471394
1404	8	0.0567838799429623
1404	9	-0.014583063447396682
1404	10	0.05682486110418239
1404	11	0.049647004072262746
1404	12	0.033539768427047534
1404	13	0.04295608037384113
1404	14	-0.006327371255707703
1404	15	0.05025107971188447
1404	16	0.014713375099660198
1404	17	-0.025194451492730252
1404	18	0.017088443891445593
1404	19	-0.006057351533620192
1404	20	-0.03455900359136166
1404	21	0.06819479210662394
1404	22	-0.005602950054381495
1404	23	-0.02975099810908688
1404	24	0.01922063805665175
1404	25	-6.438405680597725E-5
1404	26	0.021062413151604176
1404	27	0.03571386029968693
1404	28	-0.015838171788288946
1404	29	0.022112060530773192
1404	30	-0.03835683464414075
1404	31	0.0012955078026806177
1404	32	-0.03359577003434566
1404	33	0.03169521683636134
1404	34	0.024769879486946422
1404	35	0.0017401489002679682
1404	36	-0.0059740394016145615
1404	37	-0.002850767807530019
1404	38	-0.02381119751213845
1404	39	-0.03838959591844571
1404	40	-0.0119800281019522
1404	41	0.005766384147257497
1404	42	-0.05293426149411573
1404	43	-0.03513404752950322
1404	44	-0.018769624795254458
1404	45	-0.024795778805049906
1404	46	-0.0138186081070657
1404	47	0.03754442745879061
1404	48	0.0014104413571089935
1404	49	-0.028059436034666874
1404	50	-0.03583710846756105
1404	51	0.004812422610811495
1405	1	-0.07035288757190727
1405	2	-0.02281646311455887
1405	3	0.012182172277356074
1405	4	0.004959596877114336
1405	5	-0.024801349912856097
1405	6	-2.862160516698964E-4
1405	7	0.05300154375116506
1405	8	0.06293801300621027
1405	9	0.0111985696735033
1405	10	0.024958584183934818
1405	11	-0.013036797873965611
1405	12	-0.011382992555475369
1405	13	0.03990098525441965
1405	14	0.0025405392256132586
1405	15	-0.015128777204886035
1405	16	0.030702581992230193
1405	17	0.01832960507125847
1405	18	-0.021492060721286066
1405	19	2.147205743128211E-4
1405	20	0.02925491765968502
1405	21	0.04177091770581143
1405	22	-0.02119339661267361
1405	23	0.013671135953700286
1405	24	-0.018010938732565762
1405	25	-0.01670050766998088
1405	26	-0.011033434225169003
1405	27	-0.018293892718261873
1405	28	0.009805198863276132
1405	29	0.034765877527917155
1405	30	-3.5601041852117987E-4
1405	31	0.02808477829349698
1405	32	0.007703361928079744
1405	33	-0.011201644048853154
1405	34	0.04887944517757603
1405	35	0.04224046725551034
1405	36	0.029456695377518827
1405	37	0.020123226534572325
1405	38	-0.02850745324316506
1405	39	0.0014887096416487111
1405	40	-9.560485070991831E-4
1405	41	0.05656289900774425
1405	42	0.005389719859671516
1405	43	-0.015362556812746675
1405	44	0.0016484998914094717
1405	45	-0.012251447333689214
1405	46	0.026960411623527136
1405	47	0.10318478228325745
1405	48	0.010549226125093014
1405	49	0.020617941207163426
1405	50	0.01040144616545291
1405	51	0.04955968860869575
1406	1	0.12928522222992456
1406	2	0.16356827274208285
1406	3	-0.046352109672952224
1406	4	-0.03256410511680485
1406	5	-0.12637442739340798
1406	6	-0.04331188541642206
1406	7	-0.05627552483452547
1406	8	-0.05167938634453151
1406	9	-0.030505906811384875
1406	10	-0.04027804175669303
1406	11	-0.06461899691809236
1406	12	0.004611330874588759
1406	13	-3.958301359716643E-4
1406	14	-0.03833692475136985
1406	15	-0.04215728216315284
1406	16	-0.027097093946345296
1406	17	-0.03780474602799444
1406	18	-0.03958383645661456
1406	19	-0.006344570640948177
1406	20	-0.06966498689504164
1406	21	-0.05470086620234582
1406	22	-0.015956889651285167
1406	23	-0.044759300832218685
1406	24	-0.036128507543281785
1406	25	-0.06869733974630776
1406	26	-0.06323830908223727
1406	27	-0.08474268639855609
1406	28	-0.0682446152231222
1406	29	-0.01830850699937514
1406	30	0.003832427524372406
1406	31	-0.07497277542319836
1406	32	-0.03562664971340723
1406	33	-0.04619769540642693
1406	34	-0.04101624336702514
1406	35	-0.06635575491636558
1406	36	-0.047034924011050805
1406	37	-0.034049849764905105
1406	38	-0.05279418132779057
1406	39	-0.02443769321899225
1406	40	-0.03435822370450836
1406	41	-0.028299931348115592
1406	42	-0.03162659613942509
1406	43	-0.04775726927518775
1406	44	-0.028052066697959788
1406	45	-0.026685165954013712
1406	46	-0.015432199474112451
1406	47	-0.04070848717144315
1406	48	-0.07656599537560993
1406	49	-0.025881359068186782
1406	50	-0.04230352242061031
1406	51	-0.0455143092982766
1407	1	0.12825848492770575
1407	2	0.19903764127411705
1407	3	0.06139063141361589
1407	4	-0.014602784838118055
1407	5	4.2422672147779394E-4
1407	6	-0.01754118895977541
1407	7	0.0011157134324832896
1407	8	-0.04983877577721074
1407	9	-0.050584619989784585
1407	10	3.28907468301054E-4
1407	11	-0.05961087494384998
1407	12	-0.042911406017864806
1407	13	-0.03500751182858153
1407	14	-0.0039131735894386566
1407	15	-0.05594901330359647
1407	16	-0.07529201496852522
1407	17	-0.06359741104158445
1407	18	-0.061981483902400214
1407	19	-0.09439423534974622
1407	20	-0.09830982589715376
1407	21	-0.05880878224258623
1407	22	-0.05474952612186712
1407	23	-0.05544986668197538
1407	24	-0.05109320922870353
1407	25	-0.048941064825491765
1407	26	-0.04784318481921446
1407	27	-0.07699142752773014
1407	28	-0.0836769302656748
1407	29	-0.06382156674786188
1407	30	-0.06480165151678108
1407	31	-0.09362251888125428
1407	32	-0.05714753242055082
1407	33	-0.07590023368572929
1407	34	-0.08405222270775425
1407	35	-0.07616450745778991
1407	36	-0.026206708144350443
1407	37	-0.053949760065236774
1407	38	0.007220259269168139
1407	39	-0.0715719335613727
1407	40	-0.04784894941191453
1407	41	-0.019752219318597497
1407	42	-0.03377565467020105
1407	43	-0.06733072660277628
1407	44	-0.06577630794417644
1407	45	-0.04824204477279892
1407	46	-0.024921084985145114
1407	47	-0.03448079747768418
1407	48	-0.05347845455384714
1407	49	-0.029567422300033286
1407	50	-0.07246132777056857
1407	51	-0.06268158675662505
1408	1	-0.12122276186575931
1408	2	-0.25855555115206386
1408	3	-0.14353133733067835
1408	4	-0.042143929627549426
1408	5	-0.018632014402314212
1408	6	0.008742528814323691
1408	7	-0.04080940628849561
1408	8	-0.06436072269633542
1408	9	-0.04381630462870589
1408	10	0.0014970782370795632
1408	11	-0.03994868644830518
1408	12	-0.004101906440787673
1408	13	-0.06632443514887143
1408	14	-0.04935532293096401
1408	15	-0.03771684133131714
1408	16	0.0034181236626480427
1408	17	-0.061289352570383926
1408	18	-0.092975588288013
1408	19	-0.045665164903446964
1408	20	-0.024398550498943905
1408	21	-0.07396361149806552
1408	22	-0.07760574122513475
1408	23	-0.06872706632186976
1408	24	-0.06061398019975428
1408	25	-0.05450343008451597
1408	26	-0.0679836516612724
1408	27	-0.04489804091398497
1408	28	-0.056587112615957835
1408	29	-0.0608740532675327
1408	30	-0.07111750371220893
1408	31	-0.03166738460657115
1408	32	-0.009939321619953034
1408	33	-0.09263021805464433
1408	34	-0.05832678460141949
1408	35	-0.08793259170752776
1408	36	-0.12325215263167166
1408	37	-0.10176052337745745
1408	38	-0.07014126978310742
1408	39	-0.028063427215499814
1408	40	-0.01919995347297032
1408	41	-0.05574564860520326
1408	42	-0.07979159122449175
1408	43	-0.06897071917408226
1408	44	-0.0646853673271508
1408	45	-0.026209748735055882
1408	46	-0.04278082029159691
1408	47	-0.02368565038116799
1408	48	-0.09692256775600328
1408	49	-0.05607493166619548
1408	50	-0.053668322918170475
1408	51	-0.12877087609295046
1409	1	0.13231458136295515
1409	2	0.1526644917597224
1409	3	-0.09229616932576334
1409	4	-0.1309942731545135
1409	5	-0.028031932853174624
1409	6	-0.07221251892561042
1409	7	-0.13694639403087194
1409	8	-0.12661665668456124
1409	9	-0.08669524242269944
1409	10	-0.13400096744512524
1409	11	-0.12165246611139935
1409	12	-0.13524227453822135
1409	13	-0.1317856074622128
1409	14	-0.1210280241195818
1409	15	-0.07594863111577865
1409	16	-0.06261330984137459
1409	17	-0.09240535380201464
1409	18	-0.08281741092925188
1409	19	-0.0789964779619936
1409	20	-0.09964780342840385
1409	21	-0.06686268373785964
1409	22	-0.08136827013683501
1409	23	-0.1121162246626568
1409	24	-0.07809569303983466
1409	25	-0.12393463924868797
1409	26	-0.06796152341962625
1409	27	-0.1095188180233464
1409	28	-0.09827901200957712
1409	29	-0.07817862067972925
1409	30	-0.09112978661937632
1409	31	-0.12715042807712962
1409	32	-0.11707487955403195
1409	33	-0.11454368061252751
1409	34	-0.11675256378445198
1409	35	-0.174630760063053
1409	36	-0.1154655511668281
1409	37	-0.1295545146954069
1409	38	-0.10199017356494267
1409	39	-0.1069477735870521
1409	40	-0.15775196551486204
1409	41	-0.11576001834665561
1409	42	-0.09421398630855293
1409	43	-0.08440628308433418
1409	44	-0.08205713007259163
1409	45	-0.10606084194741072
1409	46	-0.08062883631839668
1409	47	-0.10533313190163796
1409	48	-0.11651844037331927
1409	49	-0.1132115673092855
1409	50	-0.113236454167577
1409	51	-0.17500948543913353
1410	1	0.14125693200652734
1410	2	0.12709969704136626
1410	3	-0.1000467789701176
1410	4	-0.107505010577583
1410	5	-0.10555990078214705
1410	6	-0.10948057607868122
1410	7	-0.15902606706022482
1410	8	-0.12701771250653593
1410	9	-0.08346323013009993
1410	10	-0.13782153049978518
1410	11	-0.09644376154640355
1410	12	-0.15340154000305262
1410	13	-0.12906055964356256
1410	14	-0.18019820543225507
1410	15	-0.14901607161084485
1410	16	-0.10592071521134727
1410	17	-0.147894546021746
1410	18	-0.09191712222262538
1410	19	-0.16325683343799824
1410	20	-0.14144972246455723
1410	21	-0.13734031884591502
1410	22	-0.1107633053156718
1410	23	-0.13856431705777084
1410	24	-0.10510712559534596
1410	25	-0.12941211673564368
1410	26	-0.1003944744797991
1410	27	-0.12627908699897006
1410	28	-0.14312481237609376
1410	29	-0.10276479116183879
1410	30	-0.1525290637239749
1410	31	-0.14089682723695773
1410	32	-0.12744901996319413
1410	33	-0.09413644324946091
1410	34	-0.11931812474029613
1410	35	-0.14356536604751113
1410	36	-0.09290562425201898
1410	37	-0.08500677315191041
1410	38	-0.138127264259154
1410	39	-0.11644968768752761
1410	40	-0.12167888319528686
1410	41	-0.08546256266473051
1410	42	-0.11454535243273511
1410	43	-0.09313643745053923
1410	44	-0.09841124001732027
1410	45	-0.10904982170303157
1410	46	-0.12170817449467108
1410	47	-0.03922878192344115
1410	48	-0.1398342284223446
1410	49	-0.0999848342281453
1410	50	-0.08861244941744673
1410	51	-0.2047093524615775
1411	1	-0.14705963355671514
1411	2	-0.7579243790145966
1411	3	-0.40024659173806043
1411	4	-0.21641008641499582
1411	5	-0.1439589674271744
1411	6	-0.13184883442826845
1411	7	-0.09006138770245542
1411	8	-0.1336369996278819
1411	9	-0.11653135949715931
1411	10	-0.09255884149925464
1411	11	-0.16111105234617185
1411	12	-0.11835171530206168
1411	13	-0.0957030726078898
1411	14	-0.0903388559390379
1411	15	-0.09157745023622965
1411	16	-0.10094838359105296
1411	17	-0.1755198846219983
1411	18	-0.10956950258417208
1411	19	-0.12491790912114453
1411	20	-0.11806385592235813
1411	21	-0.1525795416870821
1411	22	-0.13539311755242522
1411	23	-0.16215838847099917
1411	24	-0.15989461693649787
1411	25	-0.15702963121245972
1411	26	-0.12949813398955
1411	27	-0.11499366577783121
1411	28	-0.09513223499609325
1411	29	-0.1395665450200454
1411	30	-0.10790951217680345
1411	31	-0.11065636669701462
1411	32	-0.1234191632734607
1411	33	-0.12308557695928357
1411	34	-0.158293314409093
1411	35	-0.07018133538539928
1411	36	-0.20899563001301402
1411	37	-0.20453257666595448
1411	38	-0.16563011438001496
1411	39	-0.15807183891277532
1411	40	-0.14800616759379892
1411	41	-0.15575973663878528
1411	42	-0.12453687946502612
1411	43	-0.13441400673936954
1411	44	-0.11245049281387764
1411	45	-0.15265138207296758
1411	46	-0.1325038498384643
1411	47	-0.09481744284242666
1411	48	-0.14432501638814443
1411	49	-0.12729078887426937
1411	50	-0.16079047246284262
1411	51	-0.17764021862559076
1501	1	-0.09183263202359626
1501	2	-0.05613376845164453
1501	3	0.15289227895170399
1501	4	0.12722876485101864
1501	5	0.11791285804365259
1501	6	0.10556065052205099
1501	7	0.09409986888364585
1501	8	0.14462706175996942
1501	9	0.04571250675309102
1501	10	0.118575041452182
1501	11	0.10280418680759595
1501	12	0.14521192223214285
1501	13	0.1720180496455228
1501	14	0.13239847458029885
1501	15	0.10864254517633753
1501	16	0.07077134560742593
1501	17	0.051379435144340846
1501	18	0.053630112122071694
1501	19	0.07463916454909736
1501	20	0.05735266470610867
1501	21	0.10400169967949324
1501	22	0.056884099082026296
1501	23	0.07695028646232771
1501	24	0.05417884308109677
1501	25	0.07059820140603534
1501	26	0.09602918438497454
1501	27	0.04249993285743159
1501	28	0.06590551963074631
1501	29	0.06665105092130119
1501	30	0.05421922115028366
1501	31	0.09294963045731208
1501	32	0.10239380622443406
1501	33	0.07974860410414664
1501	34	0.09885239349981845
1501	35	0.05264592442944149
1501	36	0.08629158869705833
1501	37	0.1344701741191301
1501	38	0.10649354963616275
1501	39	0.08112382560365461
1501	40	0.12227178139671224
1501	41	0.09022797953546302
1501	42	0.08176834466517846
1501	43	0.08377355845328793
1501	44	0.10131348042838084
1501	45	0.07083715805069346
1501	46	0.05835354408048943
1501	47	0.15472036030332958
1501	48	0.10930446614454326
1501	49	0.11060392313488165
1501	50	0.0971563852425561
1501	51	0.09374340039123297
1502	1	0.12449110945988195
1502	2	0.3396776735813134
1502	3	0.23325462092791582
1502	4	0.07193320774825906
1502	5	0.12764252583306757
1502	6	0.0733294253468415
1502	7	0.06823561340313233
1502	8	0.08196463963179212
1502	9	0.06355354792294321
1502	10	0.11944431275760081
1502	11	0.08539544799551635
1502	12	0.1016171255709537
1502	13	0.09407469172131755
1502	14	0.05792173494948827
1502	15	0.058724205437655996
1502	16	0.08338703097764011
1502	17	0.08397370279038086
1502	18	0.04903566712537355
1502	19	0.05840301526114189
1502	20	0.06736953528891831
1502	21	0.054835642571362087
1502	22	0.040553119829020545
1502	23	0.03299119210873869
1502	24	0.05125034029926212
1502	25	0.05411395352569315
1502	26	0.0419002038901084
1502	27	0.042298216726599946
1502	28	0.039670609367952636
1502	29	0.041249691106543196
1502	30	0.027431977750921988
1502	31	0.055874259486479616
1502	32	0.06512218911756662
1502	33	0.03256469965770492
1502	34	0.023361597106060117
1502	35	0.05348813012019349
1502	36	0.03447138774260594
1502	37	0.07165348459615473
1502	38	0.08391841804485978
1502	39	0.07220394349330661
1502	40	0.08414148251062414
1502	41	0.07584446474751871
1502	42	0.06755944701676952
1502	43	0.06596847686737561
1502	44	0.047129338760086625
1502	45	0.03429912280851255
1502	46	0.04516741020526638
1502	47	0.10990885506058845
1502	48	0.06031219904432561
1502	49	0.07278504630932758
1502	50	0.0340276876135448
1502	51	-0.009916087218158509
1503	1	-0.11966895249570797
1503	2	-0.09772142915539916
1503	3	0.1124133420319211
1503	4	0.12226521197626283
1503	5	0.1379833284398302
1503	6	0.08620147933265088
1503	7	0.08490100845648385
1503	8	0.1702708296783939
1503	9	0.11417255419916472
1503	10	0.08233056732348132
1503	11	0.05102951884840934
1503	12	0.12908259924879673
1503	13	0.06304084746344785
1503	14	0.06461108105521163
1503	15	0.09853141377172392
1503	16	0.06775208723763626
1503	17	0.10221490154241053
1503	18	0.08065345669395185
1503	19	0.08366541886571355
1503	20	0.08658695320156085
1503	21	0.09764137976736009
1503	22	0.10101210973375174
1503	23	0.10329667188386793
1503	24	0.10152407123052143
1503	25	0.09936583560769918
1503	26	0.05057694421282122
1503	27	0.0753641098428659
1503	28	0.07957468392415024
1503	29	0.10351650604078344
1503	30	0.09836787247611767
1503	31	0.11583839079068525
1503	32	0.09221051099778776
1503	33	0.06973859369152535
1503	34	0.09664752350643369
1503	35	0.0975079629200124
1503	36	0.08649985303463836
1503	37	0.07180313188429466
1503	38	0.09043641591145501
1503	39	0.057232941332053144
1503	40	0.10246838338811415
1503	41	0.12802124775180346
1503	42	0.10002842206721851
1503	43	0.0990493346880541
1503	44	0.09042816134722642
1503	45	0.10602207618541115
1503	46	0.09949907668998748
1503	47	0.15262912200102363
1503	48	0.08462584281895147
1503	49	0.10208810664759227
1503	50	0.10179375748693076
1503	51	0.1587130169228601
1504	1	0.1267406240311928
1504	2	0.3023681567265655
1504	3	0.269273924184418
1504	4	0.14683807061899046
1504	5	0.13070243069613952
1504	6	0.09751679390600287
1504	7	0.14539513036006468
1504	8	0.16298649701681
1504	9	0.11747734813275201
1504	10	0.1466999817226622
1504	11	0.12608394542457546
1504	12	0.10675297366925207
1504	13	0.09312812933143277
1504	14	0.10764075075783808
1504	15	0.10661170051504598
1504	16	0.09526259644950841
1504	17	0.08724749362482953
1504	18	0.08336216646011962
1504	19	0.1106681948333943
1504	20	0.08165442118387034
1504	21	0.0673191535449007
1504	22	0.08126723468413388
1504	23	0.08251702026492325
1504	24	0.11050280557327596
1504	25	0.10016421730002634
1504	26	0.10818842459887179
1504	27	0.050019240812908095
1504	28	0.07078704584913709
1504	29	0.07221333375107264
1504	30	0.05692245540149088
1504	31	0.07668676488442827
1504	32	0.06992518212150145
1504	33	0.07884583405921575
1504	34	0.08829581958667632
1504	35	0.09461838168711267
1504	36	0.1048179936688598
1504	37	0.117867908923877
1504	38	0.0916583898439498
1504	39	0.09744214684005215
1504	40	0.0974989856804882
1504	41	0.08331105498817237
1504	42	0.09403386715769813
1504	43	0.12559864004607135
1504	44	0.1054178091078839
1504	45	0.10811333036825488
1504	46	0.10917906261325072
1504	47	0.11866221476029892
1504	48	0.07341857919173123
1504	49	0.11480622140031471
1504	50	0.11180480127266179
1504	51	0.11866913660585965
1505	1	-0.061377550349796195
1505	2	0.2689871433679727
1505	3	0.2668495073523971
1505	4	0.20599447601840382
1505	5	0.1579066093922279
1505	6	0.13530049204388206
1505	7	0.14327103110855433
1505	8	0.1700932338100003
1505	9	0.13887175251377926
1505	10	0.19715352426650412
1505	11	0.19724203139075058
1505	12	0.19402054909024002
1505	13	0.18866301360275628
1505	14	0.16865828353505918
1505	15	0.1910824764461978
1505	16	0.1422552544442084
1505	17	0.16273388135221012
1505	18	0.17653598431523676
1505	19	0.15233645332267542
1505	20	0.1473649583359844
1505	21	0.1722514074603012
1505	22	0.14812490381615362
1505	23	0.1376162533366596
1505	24	0.13080823125827123
1505	25	0.1549515041608558
1505	26	0.16276212198587103
1505	27	0.14385036314018151
1505	28	0.14281424687583666
1505	29	0.13690270606710442
1505	30	0.16129682492008612
1505	31	0.16904544449084113
1505	32	0.1620637233670692
1505	33	0.1539599732437722
1505	34	0.14975663839717868
1505	35	0.1403569803624407
1505	36	0.1956645779096604
1505	37	0.15796893058548278
1505	38	0.1627756461447234
1505	39	0.17770209849911112
1505	40	0.1797813479151884
1505	41	0.17825423312527278
1505	42	0.1946362319292092
1505	43	0.16381542824529305
1505	44	0.13131821388938647
1505	45	0.1751214224773392
1505	46	0.1717495905542208
1505	47	0.2413347387633351
1505	48	0.14944636055879812
1505	49	0.18092293131091708
1505	50	0.17176139306720017
1505	51	0.1894537538932184
1506	1	0.17562390009985762
1506	2	0.3465683919608935
1506	3	0.30082943036665455
1506	4	0.2161796389913988
1506	5	0.15207622666710563
1506	6	0.1506547343057676
1506	7	0.12096504172895806
1506	8	0.16873676162946083
1506	9	0.10603856552233992
1506	10	0.1720314331174464
1506	11	0.0670829127790995
1506	12	0.13909011430106233
1506	13	0.09848111045160834
1506	14	0.10899218572600233
1506	15	0.09137410796952139
1506	16	0.08219568253273479
1506	17	0.10415819673492166
1506	18	0.06370027865987993
1506	19	0.08480242500360191
1506	20	0.10276046873301681
1506	21	0.08043184564098738
1506	22	0.06819772427377302
1506	23	0.07164495234033552
1506	24	0.07544189323173356
1506	25	0.06470612133114173
1506	26	0.06433614447204405
1506	27	0.08132152895091593
1506	28	0.06231600548089489
1506	29	0.09751707257002096
1506	30	0.07671157138769757
1506	31	0.06186943715331239
1506	32	0.12265096329070246
1506	33	0.06505066236930901
1506	34	0.09786830646509515
1506	35	0.05500353282510417
1506	36	0.08999733370687579
1506	37	0.11444588900393882
1506	38	0.10325665010491036
1506	39	0.07306483036447275
1506	40	0.10110042625672122
1506	41	0.08376468919612279
1506	42	0.1026332567236139
1506	43	0.1230766137112198
1506	44	0.0932940979134429
1506	45	0.08239251442025619
1506	46	0.09877414589395528
1506	47	0.14677188170521305
1506	48	0.1104621654802429
1506	49	0.10519032602391576
1506	50	0.07653744751465297
1506	51	0.07330766447739734
1507	1	0.10031552169074587
1507	2	0.27149206769373535
1507	3	0.20690993429038684
1507	4	0.16196550954934708
1507	5	0.14510262272890628
1507	6	0.1367469818915339
1507	7	0.12016186679201724
1507	8	0.08714805108879631
1507	9	0.07199988534211599
1507	10	0.1105599422516832
1507	11	0.0432206426190902
1507	12	0.13567077998026633
1507	13	0.10502338632372243
1507	14	0.12818339404773837
1507	15	0.08932832437569971
1507	16	0.06267917524944977
1507	17	0.07159838118145956
1507	18	0.10922854438610585
1507	19	0.0866396668117062
1507	20	0.08665566691983173
1507	21	0.10871104155058475
1507	22	0.0925692798178801
1507	23	0.12660849716209555
1507	24	0.07687742837057954
1507	25	0.09542190063135081
1507	26	0.08752081772956188
1507	27	0.08871579248431516
1507	28	0.09764330582373759
1507	29	0.06749438627527837
1507	30	0.06851982529448009
1507	31	0.059358984698704376
1507	32	0.11782962570821098
1507	33	0.08113706215971206
1507	34	0.07296899423808156
1507	35	0.061428020577466214
1507	36	0.11029176818181696
1507	37	0.09831205589389924
1507	38	0.09272595752415924
1507	39	0.11284941834026085
1507	40	0.09184322285289426
1507	41	0.09928348074610938
1507	42	0.13815282819790298
1507	43	0.12929867207230217
1507	44	0.11530086840726739
1507	45	0.07582311334018499
1507	46	0.1147777768070597
1507	47	0.17322462293792995
1507	48	0.09430161462309172
1507	49	0.13163552342384577
1507	50	0.08607579132357301
1507	51	0.11097436689974671
1508	1	0.15760047401742838
1508	2	0.4148875275962709
1508	3	0.32067231643356564
1508	4	0.16021457953640095
1508	5	0.17416714779669462
1508	6	0.14473359021304333
1508	7	0.1422617078604418
1508	8	0.17983135034538833
1508	9	0.13863608708756914
1508	10	0.1294795210708628
1508	11	0.11144917929667741
1508	12	0.16890419732560957
1508	13	0.1285144723003242
1508	14	0.11290378381966093
1508	15	0.1054632293360811
1508	16	0.10167331579468453
1508	17	0.10263931640700008
1508	18	0.10945040751946777
1508	19	0.0683722667791713
1508	20	0.14393916651240346
1508	21	0.08964703922000439
1508	22	0.14170039139798263
1508	23	0.10416368609829618
1508	24	0.09857223333561649
1508	25	0.078545261262299
1508	26	0.09052649494031328
1508	27	0.09609541489708562
1508	28	0.10422722525004957
1508	29	0.08302699953575399
1508	30	0.11547253561736426
1508	31	0.08712355298662544
1508	32	0.07775604145921733
1508	33	0.10109987390422503
1508	34	0.09805604665206147
1508	35	0.10041185947827103
1508	36	0.1160751803670621
1508	37	0.1250336828967562
1508	38	0.12205859621928283
1508	39	0.07128492549463061
1508	40	0.11324668723958808
1508	41	0.11288376524699828
1508	42	0.0925718550224417
1508	43	0.08555585823093992
1508	44	0.10128454856341307
1508	45	0.1136973949593667
1508	46	0.10978044114283136
1508	47	0.10147237054298586
1508	48	0.10843778662335524
1508	49	0.1031005646647074
1508	50	0.08022070636825163
1508	51	0.08358891213231345
1509	1	0.12855365098427995
1509	2	0.4380405023476186
1509	3	0.3137987779792297
1509	4	0.1926096606730212
1509	5	0.14474149597020158
1509	6	0.08248292070707208
1509	7	0.050918711664827754
1509	8	0.06962757198252234
1509	9	0.06632143346648434
1509	10	0.11895750101703584
1509	11	0.08623427324499744
1509	12	0.08071385862850633
1509	13	0.1026595452830179
1509	14	0.16031352258237064
1509	15	0.15346405191431955
1509	16	0.13182029726703348
1509	17	0.09268492782882731
1509	18	0.09728377363255447
1509	19	0.11183841122132776
1509	20	0.09737781639129395
1509	21	0.07907946617787331
1509	22	0.11576770759037913
1509	23	0.12235480875176563
1509	24	0.1014800176227979
1509	25	0.10788497708530542
1509	26	0.11727369617253203
1509	27	0.11429916649251481
1509	28	0.12797638472551398
1509	29	0.08856139655701156
1509	30	0.1307512753854425
1509	31	0.13252825691716907
1509	32	0.10909405020296248
1509	33	0.09013441296180247
1509	34	0.11349028786114701
1509	35	0.13289016314855928
1509	36	0.09145222199229863
1509	37	0.12161668368886325
1509	38	0.137911853175531
1509	39	0.14945915181924363
1509	40	0.1453661945795517
1509	41	0.09932186856290315
1509	42	0.13321529655134157
1509	43	0.1582982286565624
1509	44	0.12284932868668363
1509	45	0.11437258053801003
1509	46	0.11205981632526374
1509	47	0.14319994903652855
1509	48	0.16541943340875775
1509	49	0.12275906162913941
1509	50	0.13030972065539004
1509	51	0.15279263284475775
1510	1	-0.09775194873707704
1510	2	0.16319114736788976
1510	3	0.21491216269158997
1510	4	0.19159430353675333
1510	5	0.18879722961158762
1510	6	0.16526172332363842
1510	7	0.12914280331715133
1510	8	0.16631275891056418
1510	9	0.17851023822140633
1510	10	0.11876848874472046
1510	11	0.13429178157386445
1510	12	0.13888866711926795
1510	13	0.1735596626508027
1510	14	0.1609417504227153
1510	15	0.1336415598308207
1510	16	0.13565629453457007
1510	17	0.13741320107099142
1510	18	0.13526572176333218
1510	19	0.12103583589216527
1510	20	0.12165897613706989
1510	21	0.12261951025240592
1510	22	0.12218747365074023
1510	23	0.11070811729608465
1510	24	0.10452200963005254
1510	25	0.07439385885519556
1510	26	0.15447157149900193
1510	27	0.12727160433365015
1510	28	0.14254132634111016
1510	29	0.13190329404704926
1510	30	0.14630694992354876
1510	31	0.13100761564410845
1510	32	0.1268284102194457
1510	33	0.13328055282269702
1510	34	0.08996146302656882
1510	35	0.08656643508826534
1510	36	0.13696023369353583
1510	37	0.18639546591579403
1510	38	0.11769167567257455
1510	39	0.11872742243958356
1510	40	0.1580342523926106
1510	41	0.13864167302094899
1510	42	0.13657594522031502
1510	43	0.1230650276059464
1510	44	0.1477777239035305
1510	45	0.1291695012658849
1510	46	0.13263139816267966
1510	47	0.15410561257991162
1510	48	0.1270006688753469
1510	49	0.14723339304680394
1510	50	0.11847158008990277
1510	51	0.09409539442258819
1511	1	0.04221856925546774
1511	2	0.24909268112039484
1511	3	0.23292919557021463
1511	4	0.16307825746994808
1511	5	0.14771429914727463
1511	6	0.1616050316229476
1511	7	0.08875021058882737
1511	8	0.10156924071682738
1511	9	0.11155621001005045
1511	10	0.1403779658947144
1511	11	0.08661683887538629
1511	12	0.057351731234241754
1511	13	0.10340313499440867
1511	14	0.0973288363276481
1511	15	0.11306201397178484
1511	16	0.11936241497815558
1511	17	0.1173444530012091
1511	18	0.07990635238723343
1511	19	0.11496067747614802
1511	20	0.09916642887480265
1511	21	0.09202039838986309
1511	22	0.09537211115571864
1511	23	0.05848131063850559
1511	24	0.07325283930341442
1511	25	0.08788404482372414
1511	26	0.1040907931067494
1511	27	0.07653574044998379
1511	28	0.09847895851087429
1511	29	0.08413917607526145
1511	30	0.10346947150972596
1511	31	0.11343293986792702
1511	32	0.12760652604651312
1511	33	0.09643378505357703
1511	34	0.0916861826774209
1511	35	0.08844627337354893
1511	36	0.06586245435969573
1511	37	0.06383709872842758
1511	38	0.10341510370723483
1511	39	0.08588163827121065
1511	40	0.07144455471453881
1511	41	0.07033191369486502
1511	42	0.11119931396452643
1511	43	0.11932185366489989
1511	44	0.09260761840129561
1511	45	0.09798589705017235
1511	46	0.08073713721392295
1511	47	0.10633101995808403
1511	48	0.06923817175064784
1511	49	0.11618297718884207
1511	50	0.11369923665926507
1511	51	0.08610201612441415
1601	1	0.15926053438423793
1601	2	0.39762248641132913
1601	3	0.20692070840890153
1601	4	0.20800578434269568
1601	5	0.1510120719643524
1601	6	0.12888187537314622
1601	7	0.10262968992201138
1601	8	0.10185117809147215
1601	9	0.0738745819643043
1601	10	0.15312426074365248
1601	11	0.07224206388328724
1601	12	0.08362359960602816
1601	13	0.05263614720966814
1601	14	0.06623876291182285
1601	15	0.02086008929294536
1601	16	0.034567413111311396
1601	17	0.08598213894715911
1601	18	0.08333888677700685
1601	19	0.05397068220177914
1601	20	0.0318010048858568
1601	21	0.03835269257131557
1601	22	0.07847829049977406
1601	23	0.050414929528528774
1601	24	0.024700205430853828
1601	25	0.04645445778326973
1601	26	0.02195191113248285
1601	27	0.03440314983772197
1601	28	0.033979596711269267
1601	29	0.03396348572727703
1601	30	0.03563947495334219
1601	31	0.057301153741022404
1601	32	0.07017645527235317
1601	33	0.04137525796774355
1601	34	0.001084151696957747
1601	35	-0.001880844563494577
1601	36	0.03980050111880473
1601	37	0.06936709767855831
1601	38	3.3779992118354585E-4
1601	39	0.052745543477783485
1601	40	0.04755291745481571
1601	41	0.03478647789342659
1601	42	0.049568459798322806
1601	43	0.03005372189480937
1601	44	0.0785173829512189
1601	45	0.0504352161401016
1601	46	0.01378782369607734
1601	47	0.07296463043073231
1601	48	0.01211732201385729
1601	49	0.044606272397793134
1601	50	0.03824278060456976
1601	51	0.0101123952553408
1602	1	-0.13523892793617875
1602	2	0.053577047356213825
1602	3	0.1798542847754021
1602	4	0.14435102669026634
1602	5	0.12979097433574793
1602	6	0.16107425829015654
1602	7	0.11537997460865768
1602	8	0.1579513114035933
1602	9	0.10684021089034701
1602	10	0.1668169916594735
1602	11	0.11005354900166253
1602	12	0.09176154847530427
1602	13	0.1392274339579842
1602	14	0.14074181223678295
1602	15	0.11653808982013913
1602	16	0.12206520984762648
1602	17	0.10187351990800408
1602	18	0.10636938367743198
1602	19	0.08611253573472766
1602	20	0.12663176063554005
1602	21	0.07674893645882008
1602	22	0.09887382745732509
1602	23	0.08933637611478673
1602	24	0.07435496009214404
1602	25	0.11874600889785114
1602	26	0.10819391361645359
1602	27	0.09760862409381588
1602	28	0.1037790654987063
1602	29	0.10900631843929176
1602	30	0.10429160907757051
1602	31	0.06911788003792196
1602	32	0.06543330116025459
1602	33	0.1047999505979007
1602	34	0.0914130402477582
1602	35	0.09948652208428399
1602	36	0.12124191666637074
1602	37	0.11305267341830927
1602	38	0.10007371759076022
1602	39	0.16047670758035082
1602	40	0.13382366250713318
1602	41	0.10321383469490542
1602	42	0.10482742773456977
1602	43	0.08212955631714891
1602	44	0.12038959031734464
1602	45	0.10171992208586289
1602	46	0.12925694400755816
1602	47	0.14392515605102574
1602	48	0.10938273499433393
1602	49	0.14802127308924895
1602	50	0.048835872559159554
1602	51	0.07905833225916581
1603	1	0.12110350326598507
1603	2	0.3714809417457161
1603	3	0.23527716957490696
1603	4	0.17661063662628607
1603	5	0.18411009941945622
1603	6	0.13624717098709027
1603	7	0.16063337680284917
1603	8	0.14101907327142982
1603	9	0.13134208478722798
1603	10	0.11891441691671645
1603	11	0.13137662078370482
1603	12	0.12713150344738722
1603	13	0.14671139142559042
1603	14	0.11613103975187755
1603	15	0.14057876138338798
1603	16	0.11752539425404507
1603	17	0.06609109138761227
1603	18	0.11797611673207342
1603	19	0.11289054532133491
1603	20	0.09854088933028748
1603	21	0.08839327564015775
1603	22	0.09991068209322407
1603	23	0.11011725310886078
1603	24	0.0814095411518565
1603	25	0.08963375320193734
1603	26	0.10521865217515369
1603	27	0.09386138249201537
1603	28	0.11914761501642346
1603	29	0.0849284585952077
1603	30	0.09379981159226247
1603	31	0.07863793842623323
1603	32	0.08941928774347474
1603	33	0.09285362563268507
1603	34	0.11714724625102235
1603	35	0.07202984232307585
1603	36	0.08038936891354354
1603	37	0.1461382896217458
1603	38	0.11999217875671775
1603	39	0.07860544935245173
1603	40	0.09843043125432871
1603	41	0.0824822588244345
1603	42	0.10631886514148903
1603	43	0.08624204059562146
1603	44	0.09973413457849034
1603	45	0.0965156020318858
1603	46	0.04863787223538907
1603	47	0.13749617040275552
1603	48	0.09072048490758533
1603	49	0.14805928475175278
1603	50	0.08349684219929543
1603	51	0.0933588327600674
1604	1	-0.11259711636478187
1604	2	-0.040743595580671865
1604	3	0.1514045828711872
1604	4	0.20314400954850953
1604	5	0.1444694661173358
1604	6	0.13134294093390508
1604	7	0.160617875388823
1604	8	0.19659829028914544
1604	9	0.1558530100819837
1604	10	0.19464734029197217
1604	11	0.1433131269322203
1604	12	0.13145679543378463
1604	13	0.11419332001872107
1604	14	0.16716414912770006
1604	15	0.10248446368834152
1604	16	0.1521419795219714
1604	17	0.157105914858235
1604	18	0.1308643003971639
1604	19	0.14453217075369906
1604	20	0.159281341896353
1604	21	0.10445547319582715
1604	22	0.15527938792106255
1604	23	0.1323864354516573
1604	24	0.13975800629152246
1604	25	0.11268475333602623
1604	26	0.10773578370943682
1604	27	0.09776229345894194
1604	28	0.09694406526315902
1604	29	0.155833188340452
1604	30	0.11302683637216404
1604	31	0.13412974109440512
1604	32	0.13312968344945375
1604	33	0.12593246657830548
1604	34	0.16559593748224444
1604	35	0.1439167970731674
1604	36	0.17763924536047426
1604	37	0.12609006343866014
1604	38	0.13367887524899658
1604	39	0.15783290578012554
1604	40	0.1357539360298432
1604	41	0.15306652568540358
1604	42	0.1306977506766529
1604	43	0.1558471173357603
1604	44	0.13051202378655802
1604	45	0.09845340297449923
1604	46	0.12833420374994375
1604	47	0.17751627236712153
1604	48	0.1086105454066768
1604	49	0.14291897097494655
1604	50	0.15140234621102167
1604	51	0.16452652689795855
1605	1	0.18226712910994536
1605	2	0.3953358712270756
1605	3	0.2749032448524744
1605	4	0.20150969748058145
1605	5	0.26048591353607975
1605	6	0.23339427928024747
1605	7	0.15243279072841176
1605	8	0.16348530778042658
1605	9	0.13131127055696368
1605	10	0.19335652229688094
1605	11	0.1594890136142766
1605	12	0.19423275652969352
1605	13	0.1107386008343596
1605	14	0.14978078030901543
1605	15	0.1579535035698001
1605	16	0.09976342943308225
1605	17	0.12405846266529608
1605	18	0.10071053989355505
1605	19	0.11123055800286608
1605	20	0.11722453172425418
1605	21	0.09439363501468989
1605	22	0.1224535530808808
1605	23	0.11160346078208505
1605	24	0.11590672723961148
1605	25	0.12446427890181866
1605	26	0.12354948296498947
1605	27	0.12038950803780324
1605	28	0.11028230085861424
1605	29	0.13334506415034753
1605	30	0.11679496100488507
1605	31	0.12569529167251403
1605	32	0.10991523626123012
1605	33	0.12272704782611754
1605	34	0.11691358471936297
1605	35	0.11752185001537185
1605	36	0.1436960734760362
1605	37	0.15196428339532275
1605	38	0.1309148665382054
1605	39	0.12149797023162989
1605	40	0.1280889994637775
1605	41	0.14593919802504018
1605	42	0.11209533055489374
1605	43	0.1194544193367193
1605	44	0.08482500960980843
1605	45	0.12971936338988854
1605	46	0.1384739415441203
1605	47	0.1489380954404993
1605	48	0.09262911629738113
1605	49	0.11081439232950174
1605	50	0.1406749057165868
1605	51	0.13122781543211204
1606	1	-0.010415274557416865
1606	2	0.209067687876491
1606	3	0.2725361429575983
1606	4	0.19037689288243342
1606	5	0.18863528526730278
1606	6	0.22201845292607914
1606	7	0.15655947472828302
1606	8	0.1905417464272361
1606	9	0.1710201634523898
1606	10	0.20723936871799253
1606	11	0.1764284198816668
1606	12	0.18428160728358733
1606	13	0.16865891123946142
1606	14	0.17137837872063244
1606	15	0.18734129224309726
1606	16	0.11402868689386736
1606	17	0.13659797205109925
1606	18	0.12351761219935042
1606	19	0.11704230026980156
1606	20	0.09082524929237934
1606	21	0.08628503415464195
1606	22	0.1348164532785745
1606	23	0.12667109634266893
1606	24	0.098086805787446
1606	25	0.12013152613473466
1606	26	0.09557220509880437
1606	27	0.11875940473724
1606	28	0.11454073244595264
1606	29	0.11556686062563415
1606	30	0.1400552730814013
1606	31	0.13013530421977748
1606	32	0.16445007421066293
1606	33	0.1290132619608002
1606	34	0.12424617381585534
1606	35	0.16732763201832768
1606	36	0.1594162964836343
1606	37	0.14746949032488743
1606	38	0.1314499503686477
1606	39	0.14151636218475971
1606	40	0.15001327202743653
1606	41	0.11482786043580262
1606	42	0.15583653010941134
1606	43	0.14513855728679914
1606	44	0.14576057827150635
1606	45	0.14486059199058587
1606	46	0.14140929585074957
1606	47	0.18318114390893925
1606	48	0.1584254366923048
1606	49	0.1675586728236098
1606	50	0.11675468257748634
1606	51	0.11413091949656007
1607	1	0.17255293839580332
1607	2	0.4493830514302317
1607	3	0.32333260394896257
1607	4	0.21863986267464242
1607	5	0.2212797886764264
1607	6	0.1686911516227667
1607	7	0.11148168692186289
1607	8	0.11973913169658346
1607	9	0.11134818773843591
1607	10	0.17382162555512082
1607	11	0.1490494749614939
1607	12	0.1453897375071591
1607	13	0.16085158828970947
1607	14	0.10232059991772502
1607	15	0.0982346130314653
1607	16	0.11277033181242047
1607	17	0.0877876875586523
1607	18	0.0794764311266789
1607	19	0.10070594810136413
1607	20	0.1007574973055867
1607	21	0.11177570432297301
1607	22	0.10243870096078922
1607	23	0.08861023369410503
1607	24	0.11272207799393641
1607	25	0.10663598700201504
1607	26	0.09977616192644945
1607	27	0.06255661809967705
1607	28	0.11342379759587828
1607	29	0.09175209738058498
1607	30	0.044712191689072256
1607	31	0.07242946578708143
1607	32	0.10252348238599751
1607	33	0.058440863889892114
1607	34	0.07525554090135245
1607	35	0.11896509679001355
1607	36	0.08777483729188873
1607	37	0.08203313526129108
1607	38	0.059516586714991604
1607	39	0.08306946217240352
1607	40	0.06750072206703095
1607	41	0.08935713631957043
1607	42	0.05516485822322892
1607	43	0.03738827339800821
1607	44	0.054387903426267314
1607	45	0.07183622933177247
1607	46	0.057090454317382466
1607	47	0.11020604087873664
1607	48	0.06327721348852577
1607	49	0.10188199912204965
1607	50	0.10194721092708647
1607	51	0.07264103053847748
1608	1	-0.056180886668293795
1608	2	-0.06563944157391433
1608	3	0.1389164910924805
1608	4	0.2768344823371507
1608	5	0.2240121914088249
1608	6	0.14250353644432323
1608	7	0.15256727296157635
1608	8	0.17089112046325283
1608	9	0.1590182794452204
1608	10	0.1904122256319596
1608	11	0.1301250156700604
1608	12	0.18274674367150112
1608	13	0.15486253642909986
1608	14	0.16208904867699658
1608	15	0.134805794556776
1608	16	0.12618457274960093
1608	17	0.1803060956733944
1608	18	0.11626014497461767
1608	19	0.11850053470329414
1608	20	0.15146480305876509
1608	21	0.1635195138649479
1608	22	0.17300742474052555
1608	23	0.15796697828020712
1608	24	0.16507260373895605
1608	25	0.15421525292990879
1608	26	0.12829182346963108
1608	27	0.15071030258363294
1608	28	0.12351526823781
1608	29	0.14245250037456714
1608	30	0.1359718215769803
1608	31	0.12743311417509062
1608	32	0.17369679536441396
1608	33	0.16009900259308552
1608	34	0.16542810698071975
1608	35	0.16700888797009839
1608	36	0.12227184323419493
1608	37	0.09844773915980909
1608	38	0.12033501521329981
1608	39	0.0835304519183282
1608	40	0.11819336351104681
1608	41	0.1252384083193192
1608	42	0.09223313352813278
1608	43	0.13703099045834932
1608	44	0.10791536300662585
1608	45	0.12046869648997216
1608	46	0.1491561281335123
1608	47	0.19036107112768264
1608	48	0.14259416381216994
1608	49	0.12918545583605834
1608	50	0.1257016547301859
1608	51	0.1343596696430467
1609	1	0.1080228391921878
1609	2	0.3057001579696035
1609	3	0.22847107680451728
1609	4	0.22474082323574152
1609	5	0.16406414695025973
1609	6	0.16042421793846273
1609	7	0.1509935330127874
1609	8	0.17432567190991222
1609	9	0.13777480845528345
1609	10	0.15967111491147534
1609	11	0.10685350665666249
1609	12	0.15324263699297092
1609	13	0.1486367579379646
1609	14	0.08725969519959875
1609	15	0.13986292730623262
1609	16	0.0916705090727703
1609	17	0.09360814620930569
1609	18	0.008633317707257504
1609	19	0.11060523430214886
1609	20	0.10336520079247435
1609	21	0.11689888854326114
1609	22	0.10956082069774453
1609	23	0.1394211176572142
1609	24	0.10716271829054591
1609	25	0.07421960113309467
1609	26	0.12388929223339318
1609	27	0.11184331324233909
1609	28	0.09441574924725415
1609	29	0.11232432284290894
1609	30	0.13930736350938844
1609	31	0.15471918417409114
1609	32	0.11584727727108657
1609	33	0.13851889177525578
1609	34	0.1104188541157356
1609	35	0.09201682014263213
1609	36	0.09703899074430922
1609	37	0.12665346824113044
1609	38	0.13109831295411567
1609	39	0.1364727963330452
1609	40	0.11385360644883491
1609	41	0.13182253042991476
1609	42	0.12593667729206715
1609	43	0.07377455041837067
1609	44	0.1145443950344216
1609	45	0.09565098941894945
1609	46	0.11342489536030342
1609	47	0.14342641765163933
1609	48	0.12370217572917852
1609	49	0.11692891387502868
1609	50	0.1077886208126344
1609	51	0.1381490660068252
1610	1	0.13522253791295924
1610	2	0.4703400680992118
1610	3	0.30303579775831935
1610	4	0.2696193949494585
1610	5	0.2535411732962274
1610	6	0.18212723485036264
1610	7	0.11400908054788061
1610	8	0.1710800297031625
1610	9	0.14966709608543738
1610	10	0.16546427814705567
1610	11	0.13558487595793167
1610	12	0.15886335381974703
1610	13	0.1405862109342877
1610	14	0.13433491612544657
1610	15	0.16570981905465487
1610	16	0.10513826296491402
1610	17	0.12126324698423474
1610	18	0.06720018463484934
1610	19	0.09658439378019779
1610	20	0.09272942806207851
1610	21	0.09122268066482064
1610	22	0.10085803695221074
1610	23	0.08195458131909561
1610	24	0.07696124554524175
1610	25	0.07346274164483191
1610	26	0.061722532271460295
1610	27	0.08341620098794067
1610	28	0.10173323703647696
1610	29	0.042141263798143314
1610	30	0.10963600743448865
1610	31	0.08282591312245557
1610	32	0.08756685959723853
1610	33	0.10928023230577111
1610	34	0.08514147323073473
1610	35	0.1242095832182315
1610	36	0.07840950480128583
1610	37	0.10815482131493326
1610	38	0.09551981664897369
1610	39	0.08054693519150646
1610	40	0.11898094271870718
1610	41	0.11946367743394859
1610	42	0.13689312332533632
1610	43	0.1501684332348816
1610	44	0.07052735799607746
1610	45	0.09098212541293549
1610	46	0.11207131927140068
1610	47	0.15228009320691172
1610	48	0.10343372586081045
1610	49	0.14393887053758192
1610	50	0.123055776901559
1610	51	0.09256250792768839
1611	1	0.12928216671897985
1611	2	0.396229019647528
1611	3	0.26149562581634456
1611	4	0.19591286042849276
1611	5	0.1435156663887014
1611	6	0.10991048197833919
1611	7	0.10137109978545311
1611	8	0.10232310715678494
1611	9	0.1251689424318485
1611	10	0.17891497348016827
1611	11	0.1549369394420097
1611	12	0.1508988329539207
1611	13	0.12141040726348962
1611	14	0.1280149016583323
1611	15	0.1654806286301067
1611	16	0.0645698900233782
1611	17	0.10886004522941306
1611	18	0.09045501022636415
1611	19	0.11681207996885234
1611	20	0.10974490789584479
1611	21	0.06514363097674192
1611	22	0.11201164909117267
1611	23	0.11540602540529932
1611	24	0.08547874353777729
1611	25	0.07702146940886934
1611	26	0.10281898242251941
1611	27	0.10895819077016711
1611	28	0.09766012555438408
1611	29	0.11360411388977099
1611	30	0.10340186377457883
1611	31	0.11606414754560035
1611	32	0.08949513915186458
1611	33	0.12143708431822375
1611	34	0.11621886505358248
1611	35	0.09543690747732825
1611	36	0.10457980190478366
1611	37	0.08081665089473233
1611	38	0.11577122585710242
1611	39	0.14108198846498254
1611	40	0.10094087365577309
1611	41	0.0669803411253227
1611	42	0.08292731357169458
1611	43	0.12439359024978813
1611	44	0.11462238870038988
1611	45	0.1404178686992168
1611	46	0.08186705090160729
1611	47	0.10157219063010103
1611	48	0.08140989052881054
1611	49	0.06976535961177177
1611	50	0.0772375064634474
1611	51	0.048917623605348126
2101	1	0.0979080982037317
2101	2	0.2639775934308588
2101	3	0.03749029290625572
2101	4	0.03428681302059999
2101	5	-0.07244882139315223
2101	6	-0.0319402176574215
2101	7	0.039157506146899834
2101	8	0.03953176915045731
2101	9	0.014473351721775884
2101	10	-0.008208824825516103
2101	11	0.024395409300460358
2101	12	0.01923339319185402
2101	13	-0.004804804851353595
2101	14	0.009579265703131057
2101	15	0.023665012292219956
2101	16	0.015561757525205167
2101	17	0.021697105305236164
2101	18	0.011463679507286884
2101	19	-0.003526534608610632
2101	20	0.038988831879983366
2101	21	8.587460516906731E-5
2101	22	-0.02098275719111342
2101	23	0.05544674100318048
2101	24	0.049602722790965004
2101	25	-0.006486110193009154
2101	26	0.016801080889862874
2101	27	0.06832428803667057
2101	28	0.025961372521472015
2101	29	0.01257919691570919
2101	30	0.015955549915631195
2101	31	0.031332929236256746
2101	32	0.03656733022914693
2101	33	0.02772994062569012
2101	34	0.02897994876110488
2101	35	0.03540122204071139
2101	36	0.002457105903374668
2101	37	0.05916612734620941
2101	38	0.02762909923308854
2101	39	0.019101339446251586
2101	40	-0.023245604567378564
2101	41	0.05633069433159932
2101	42	0.0648531863680617
2101	43	0.038380808039093495
2101	44	0.013281316163670454
2101	45	0.050992248417458086
2101	46	0.07937490285241466
2101	47	0.07372812166173759
2101	48	0.0516576988073254
2101	49	0.062211563532891034
2101	50	0.028561447668366213
2101	51	0.036008666238416254
2102	1	-0.10836476501462045
2102	2	-0.5637709258941612
2102	3	-0.06112409757574966
2102	4	-0.0015394802355856996
2102	5	-0.07316924512164036
2102	6	0.01148704226199726
2102	7	-0.015665447475868177
2102	8	0.009966302474161637
2102	9	0.010209592289172065
2102	10	0.10133016401893968
2102	11	0.0862064231795685
2102	12	0.0544810405121936
2102	13	0.0530104110651024
2102	14	0.09404816317214681
2102	15	0.047835813439760955
2102	16	0.04702593529268739
2102	17	0.03588098468608791
2102	18	0.06143486685595434
2102	19	0.015466731875115158
2102	20	0.048589050641240306
2102	21	0.04096903113471484
2102	22	0.036396544418501264
2102	23	0.042280849021238964
2102	24	0.08194086975837678
2102	25	0.0494189596870811
2102	26	0.07332119776310009
2102	27	0.06354657717378132
2102	28	0.006115046908277577
2102	29	0.09010521862986565
2102	30	0.03462285272583898
2102	31	0.06008711848837578
2102	32	0.02574482252315846
2102	33	0.05094781564647377
2102	34	0.043130213728233
2102	35	0.08363300964357023
2102	36	0.0015439022197867303
2102	37	-0.009944675344662812
2102	38	-0.004420153882968236
2102	39	0.005302431756142312
2102	40	-0.0010471616117442295
2102	41	-0.012362547210621244
2102	42	0.013734776974764884
2102	43	0.041031209761101195
2102	44	0.029832639260853
2102	45	0.03834732873930591
2102	46	0.01976454920414028
2102	47	0.09774341742673442
2102	48	0.005209284573886919
2102	49	0.040538199695461685
2102	50	0.02428920152971159
2102	51	0.04941185931280501
2103	1	-0.062142245780350436
2103	2	-0.39719851625860514
2103	3	-0.08816024560616853
2103	4	-0.022567952235597488
2103	5	0.005914082653276864
2103	6	-0.003251398174455744
2103	7	0.055887479078521096
2103	8	0.01928369698509158
2103	9	0.044135136442335465
2103	10	0.00467081003752412
2103	11	0.03216523074160449
2103	12	0.008195468825000773
2103	13	0.030566498835071343
2103	14	0.04674434226534174
2103	15	0.016930250758250054
2103	16	0.024493896131140502
2103	17	0.05417684564331182
2103	18	0.05120008451123681
2103	19	0.00905583569000612
2103	20	0.03848910700951791
2103	21	0.040271735241148576
2103	22	0.015009760936692373
2103	23	0.038826543772003674
2103	24	0.06852596736183614
2103	25	0.0537022441028725
2103	26	0.034492550622076124
2103	27	0.0761876642566719
2103	28	0.06912697406030333
2103	29	0.041976080822564654
2103	30	0.036844364560259635
2103	31	0.03135184177435235
2103	32	0.05395091946466124
2103	33	0.05642962478624014
2103	34	0.05673568352567315
2103	35	0.04949200799583764
2103	36	0.06033943867104341
2103	37	0.04775182060743788
2103	38	0.06373035345426814
2103	39	0.054371442965404526
2103	40	0.051612387474001764
2103	41	0.03339810756587269
2103	42	0.0704194968212235
2103	43	0.06052081534642184
2103	44	0.055068556458401474
2103	45	0.04181598849615398
2103	46	0.0505766729166055
2103	47	0.08878179658724861
2103	48	0.09999416545599615
2103	49	0.0720757232712117
2103	50	0.05087314164295975
2103	51	0.07383141551494532
2104	1	0.10930935679779452
2104	2	0.18177516325272336
2104	3	-0.03768153301454191
2104	4	-0.04305449269060091
2104	5	-0.06900867756140627
2104	6	-0.08722028213676936
2104	7	-0.05060403212588227
2104	8	-0.021140703487048995
2104	9	-0.013497704196062443
2104	10	-0.07491480735853173
2104	11	0.02091377214224366
2104	12	0.012169878337928708
2104	13	0.028933204472593843
2104	14	-0.04706271718711008
2104	15	-0.046527216540489746
2104	16	0.014695758421396476
2104	17	-0.004433410991559583
2104	18	-0.01044040879015995
2104	19	-0.0022701953811079534
2104	20	0.02127426529070675
2104	21	0.007727477489936518
2104	22	-0.020875321087409304
2104	23	0.04215512647949993
2104	24	0.03883573512025151
2104	25	-0.006656029454553902
2104	26	-0.06594292341289076
2104	27	-0.021673543345677615
2104	28	-0.005249688799125352
2104	29	-0.0027455021803035606
2104	30	1.234554996898396E-5
2104	31	0.0036332529983127415
2104	32	-0.04289888513105922
2104	33	-0.0044750036475846855
2104	34	-0.0202590369495681
2104	35	0.03583832729304959
2104	36	-0.041999113287509715
2104	37	-0.007648653236259406
2104	38	-0.016714329960855423
2104	39	-0.004991670686187888
2104	40	0.006548938801365978
2104	41	-0.015406729537062347
2104	42	-0.039322093403754366
2104	43	-0.0548148639286552
2104	44	-0.006792267276303221
2104	45	-0.0013079181550423868
2104	46	-0.05743682871650435
2104	47	0.004548017721049291
2104	48	-0.055704728090177014
2104	49	-0.013437185990390788
2104	50	-0.018701097756746776
2104	51	-0.004968769909112325
2105	1	0.008366076681994628
2105	2	0.193386498667671
2105	3	-0.06415999850876375
2105	4	-0.026103009208370054
2105	5	-0.05456556199454354
2105	6	-0.040752064161608814
2105	7	-0.09418408183839233
2105	8	-0.014425902912336142
2105	9	-0.06563322830449181
2105	10	-0.11369230241537309
2105	11	-0.030324893379265916
2105	12	-0.015883307088650156
2105	13	-0.04023594380605999
2105	14	-0.005186350962723907
2105	15	-0.03105185740909633
2105	16	-0.039444988443484874
2105	17	-0.03282010901616417
2105	18	-0.03860570154010645
2105	19	0.004260390653911372
2105	20	0.013037320175136813
2105	21	-0.04849126824584005
2105	22	-0.044599799279993135
2105	23	1.649137966595049E-4
2105	24	-0.023020617672663946
2105	25	-0.053168127145788446
2105	26	-0.05825367207040699
2105	27	-0.05152539579210469
2105	28	-0.002519380490603851
2105	29	-0.056463104100309636
2105	30	-0.05895631814264135
2105	31	-0.04769334645171597
2105	32	-0.040667215479814445
2105	33	-0.0508228184835815
2105	34	-0.03639160054245849
2105	35	-0.03443161367368219
2105	36	-0.05377835090250471
2105	37	-0.053303317405770656
2105	38	0.003069130260165309
2105	39	0.0028828654227552875
2105	40	-0.03172210281839227
2105	41	-0.028822508253348644
2105	42	-0.037825473523476205
2105	43	-0.002243635492298779
2105	44	-0.002350106655640616
2105	45	-0.02152477371533479
2105	46	-0.07321057767394734
2105	47	-0.011512633991280552
2105	48	0.0131192017092161
2105	49	0.027746128861494412
2105	50	0.011355652569868369
2105	51	0.016353247578706487
2106	1	0.05187905802043247
2106	2	0.23877969754329342
2106	3	0.03790527076043304
2106	4	-0.04431311818878925
2106	5	0.01752339984540896
2106	6	-0.04656505915583864
2106	7	-0.06656851351640114
2106	8	-0.015635229050914745
2106	9	-0.0333190315556493
2106	10	-0.09270245141672007
2106	11	-0.05490964243045937
2106	12	-0.007516949727886413
2106	13	-0.022593969782711554
2106	14	-0.05308369727762141
2106	15	-0.03494948134665776
2106	16	-0.028706129067025188
2106	17	-0.007936690255277767
2106	18	-0.014100678868338434
2106	19	-0.029851097381047964
2106	20	-0.025336712370709336
2106	21	0.019109986284121305
2106	22	0.007885036257867739
2106	23	-0.02071587115438689
2106	24	-0.019328686892649216
2106	25	-0.034811364893094776
2106	26	-0.03358347292572006
2106	27	-0.0178463861839262
2106	28	0.019432955843846855
2106	29	0.00822586161554284
2106	30	-0.01720704580447574
2106	31	-0.019724643452065038
2106	32	-0.01870091223627668
2106	33	0.00228114233961918
2106	34	-0.018674035796763633
2106	35	-0.011407294745822583
2106	36	-0.09654824966791864
2106	37	-0.07395004955579054
2106	38	-0.04350172975910027
2106	39	-0.04373548313888165
2106	40	-0.08728597301539764
2106	41	-0.04597686570237158
2106	42	-0.07152694425689532
2106	43	-0.05630213567192044
2106	44	-0.012786890582852095
2106	45	-0.06347197991421893
2106	46	-0.02756863084667316
2106	47	0.03356758967967721
2106	48	-0.06387673365861701
2106	49	-0.03543430723224361
2106	50	-0.01693999291151016
2106	51	-0.01778911778890091
2107	1	-0.1787090436915122
2107	2	-0.45182332851267404
2107	3	-0.1390585262707731
2107	4	0.011746146047457273
2107	5	-0.0499981196476611
2107	6	-0.01920650224796816
2107	7	-0.063989970611253
2107	8	-7.36486928872182E-4
2107	9	-0.048215475337855196
2107	10	-0.04098519707065407
2107	11	-0.07384302293502998
2107	12	0.007359803799637632
2107	13	0.02845125457012898
2107	14	-0.006915367096972602
2107	15	-0.037517973302982455
2107	16	-0.010764282095976796
2107	17	-0.03533565677989969
2107	18	0.022241345200654905
2107	19	0.01974413753157478
2107	20	0.03903528113493593
2107	21	0.00982559668830163
2107	22	-0.06904677840262963
2107	23	-0.007499765349344045
2107	24	0.02567262407581694
2107	25	-0.022507574221769744
2107	26	0.031041795342559908
2107	27	0.00954558241046044
2107	28	-0.03789689011135522
2107	29	0.008694014000738548
2107	30	-0.031456557487629766
2107	31	-0.04944883773981701
2107	32	0.004338436615583419
2107	33	-0.046555061035221
2107	34	-0.042267227981866995
2107	35	0.01407162608722956
2107	36	-0.020285315961210415
2107	37	0.0017219789526095042
2107	38	0.004864452039456069
2107	39	0.008080555647374865
2107	40	0.020929410481990374
2107	41	0.0010560616263646239
2107	42	0.0034331227758457317
2107	43	0.035149487225012876
2107	44	0.004955164832040282
2107	45	-0.01286465130836234
2107	46	-0.04394533735064243
2107	47	0.07860658963953426
2107	48	-0.004237060511862012
2107	49	0.04604479980140752
2107	50	0.0013106891199186066
2107	51	-0.07985993617747056
2108	1	-0.13840023847366467
2108	2	-0.49811978493720943
2108	3	-0.3164331577706818
2108	4	-0.1361351871064187
2108	5	-0.14625955558677362
2108	6	-0.06845202596408484
2108	7	-0.04867714857300598
2108	8	-0.062270630031243
2108	9	-0.02936592915315117
2108	10	-0.06251946839716283
2108	11	-0.05430486389716549
2108	12	-0.046144999978842804
2108	13	-0.021124592812249432
2108	14	0.06356905531982449
2108	15	0.008104105023129193
2108	16	-0.04998470581967496
2108	17	0.0034726212744047302
2108	18	-0.043433160037743335
2108	19	-0.05893855423791905
2108	20	-0.03463701138145581
2108	21	-0.06305314780890825
2108	22	-0.022358177633485354
2108	23	-0.045725057236097655
2108	24	-0.020797714360959674
2108	25	-0.013710917740034745
2108	26	-0.058896795784860956
2108	27	0.014262074121596413
2108	28	-0.04107185575235661
2108	29	-0.015402208440534082
2108	30	-0.03553501493944111
2108	31	-0.014673527362461414
2108	32	-0.03925088579524072
2108	33	-0.02615761911492598
2108	34	-0.27678463812589627
2108	35	-0.3478608765029634
2108	36	-0.22388090633418045
2108	37	-0.23631197320088404
2108	38	-0.2964718214608766
2108	39	-0.24765343676402551
2108	40	-0.4550002920241383
2108	41	-0.7718719827735754
2108	42	-0.4780156437771339
2108	43	-0.7321016606460446
2108	44	-0.8329742244893268
2108	45	-0.6684805557581299
2108	46	-0.4476970523179915
2108	47	-0.47073061166322105
2108	48	-0.4435659281078017
2108	49	-0.5727186105901652
2108	50	-0.6670907102196395
2108	51	-0.6970962832800112
2109	1	0.11181745996341164
2109	2	0.2004265730292829
2109	3	-0.16649930341790053
2109	4	-0.20433570061296535
2109	5	-0.2761542926263587
2109	6	-0.13581705462922145
2109	7	-0.15709292004285658
2109	8	-0.13684373753002887
2109	9	-0.1250912960151993
2109	10	-0.16766685629939815
2109	11	-0.048796709819853845
2109	12	-0.13306981795935968
2109	13	-0.1016584809471297
2109	14	-0.17048784197780265
2109	15	-0.1064258122195767
2109	16	-0.10351238330957102
2109	17	-0.12283871893234988
2109	18	-0.0835882070229843
2109	19	-0.10548337475372449
2109	20	-0.12088801624728518
2109	21	-0.10032003830238523
2109	22	-0.13481235591991947
2109	23	-0.13524917712206275
2109	24	-0.15300222616906467
2109	25	-0.11814682969355772
2109	26	-0.14265764072978016
2109	27	-0.09692606894333977
2109	28	-0.13907269730195537
2109	29	-0.10950343638047855
2109	30	-0.14774452640337188
2109	31	-0.12980550606830832
2109	32	-0.1751795200644537
2109	33	-0.09469711901233069
2109	34	-0.12464465448783812
2109	35	-0.12956962819489348
2109	36	-0.06833539041381442
2109	37	-0.08851676030756295
2109	38	-0.09165770165463272
2109	39	-0.0693435978822805
2109	40	-0.07453350495481459
2109	41	-0.11278999325169536
2109	42	-0.1243130417443652
2109	43	-0.07149043909626585
2109	44	-0.06654666035591816
2109	45	-0.0738906002292481
2109	46	-0.11398255419329217
2109	47	-0.10444786995319788
2109	48	-0.10844773645550276
2109	49	-0.08244314348787185
2109	50	-0.09326446002653199
2109	51	-0.06939350712453063
2110	1	0.08425381447340641
2110	2	0.2040297904070698
2110	3	-0.15482560858001193
2110	4	-0.09389527456363567
2110	5	-0.11206140862400105
2110	6	-0.12673018961542226
2110	7	-0.13390344866552084
2110	8	-0.1453859032598288
2110	9	-0.10861169550832983
2110	10	-0.16233684734900322
2110	11	-0.1458826362694836
2110	12	-0.15103593700234086
2110	13	-0.08961636472120915
2110	14	-0.13660265218126
2110	15	-0.10800432779512192
2110	16	-0.2034497262066921
2110	17	-0.12265225426988735
2110	18	-0.11159441482677579
2110	19	-0.10340259304561528
2110	20	-0.12867101027723038
2110	21	-0.1667316554618381
2110	22	-0.12481925508315328
2110	23	-0.13696127984574247
2110	24	-0.0992481113118302
2110	25	-0.14947562116728363
2110	26	-0.11143234446179662
2110	27	-0.12579887785219768
2110	28	-0.15775753984725327
2110	29	-0.09968287271179577
2110	30	-0.1802983151749089
2110	31	-0.14948781946081624
2110	32	-0.1143812918170184
2110	33	-0.08396376969164265
2110	34	-0.11736858715164544
2110	35	-0.14231798098047221
2110	36	-0.10455776568991126
2110	37	-0.15338473369408945
2110	38	-0.1185608097774633
2110	39	-0.12102098223371627
2110	40	-0.1252369171912946
2110	41	-0.1466309401625594
2110	42	-0.1795096560584497
2110	43	-0.09843519169891835
2110	44	-0.13054197995290906
2110	45	-0.17915823925713426
2110	46	-0.12136122929643989
2110	47	-0.09405011792105711
2110	48	-0.11323875178512566
2110	49	-0.12174651446127172
2110	50	-0.15217298428171233
2110	51	-0.09454874444063677
2111	1	-0.15496186918463195
2111	2	-0.36443801210371163
2111	3	-0.29796162702533735
2111	4	-0.08791037857617567
2111	5	-0.226636324210979
2111	6	-0.10012236345818337
2111	7	-0.08726201075538853
2111	8	-0.10746396769683741
2111	9	-0.08869526185382881
2111	10	-0.0525590339674622
2111	11	-0.0804129707437724
2111	12	-0.15889774643578392
2111	13	-0.14103906995861593
2111	14	-0.11051463703564224
2111	15	-0.09689394862703438
2111	16	-0.03570022223647129
2111	17	-0.07275772745763476
2111	18	-0.06631954469390422
2111	19	-0.11508314644080286
2111	20	-0.08486049274226559
2111	21	-0.10672789334387289
2111	22	-0.09924764674688902
2111	23	-0.08610176251092128
2111	24	-0.07339726349866282
2111	25	-0.04377142804855083
2111	26	-0.07500288471477745
2111	27	-0.07418563217826346
2111	28	-0.03856761903868744
2111	29	-0.10804208961622663
2111	30	-0.0923575256059479
2111	31	-0.06852407636723967
2111	32	-0.0686269808883253
2111	33	-0.08285047672823254
2111	34	-0.07000893128251562
2111	35	-0.03546005006479902
2111	36	-0.05723871878176823
2111	37	-0.03417252735655296
2111	38	-0.06022566052622835
2111	39	-0.08001453513805501
2111	40	-0.04300637921034678
2111	41	-0.07499178098142778
2111	42	-0.10215832647342182
2111	43	-0.09356951798791613
2111	44	-0.05852484928686863
2111	45	-0.08255117548134194
2111	46	-0.0779923773420137
2111	47	-0.019417081845887196
2111	48	-0.024277418745334955
2111	49	-0.0627279474603668
2111	50	-0.05355565190011191
2111	51	-0.05956239474222258
2201	1	0.0983447708220595
2201	2	0.26367530153364527
2201	3	0.03843335416694771
2201	4	-0.013370986095750936
2201	5	-0.05766791157292772
2201	6	5.789498614205968E-5
2201	7	0.01760346645338018
2201	8	0.010076958318713025
2201	9	0.013514855544890736
2201	10	-0.027213944001111656
2201	11	0.001996657737294072
2201	12	-0.027032586318803453
2201	13	-0.015069453786310305
2201	14	0.013888581930451949
2201	15	-0.0026438960060133354
2201	16	-0.03643409033911382
2201	17	0.004424420513338134
2201	18	0.00449843395333005
2201	19	0.002522123705787749
2201	20	0.03505992409040459
2201	21	-0.015706237058665806
2201	22	7.891340604615493E-4
2201	23	0.03269621436929526
2201	24	-0.03182029407445697
2201	25	0.008630489774567707
2201	26	0.05490295923598154
2201	27	-1.3214000176731133E-5
2201	28	0.01782967256215784
2201	29	-0.0477778364927417
2201	30	-0.031001183022006273
2201	31	-0.0126328668763378
2201	32	0.018982287416363874
2201	33	-0.0036967316591045574
2201	34	0.015224518555925215
2201	35	0.04348850710015739
2201	36	0.06730618500204599
2201	37	0.03818624087045208
2201	38	0.03713574639473194
2201	39	0.028265536992805096
2201	40	0.06310417113500932
2201	41	0.03690633245878416
2201	42	0.04455250519773557
2201	43	0.024369707226696846
2201	44	0.0531407199414744
2201	45	0.031436915678199284
2201	46	0.0721623775204776
2201	47	0.05731905874254295
2201	48	0.0064422965196939685
2201	49	0.06536441562397499
2201	50	0.025143864161577767
2201	51	0.007071354232820681
2202	1	-0.10308739489089902
2202	2	-0.521692108720778
2202	3	-0.004804251551341565
2202	4	-0.012604105073386052
2202	5	-0.08581202316617009
2202	6	3.803680988596625E-4
2202	7	0.009245552730739348
2202	8	0.04610097779939082
2202	9	0.009144256562692021
2202	10	-0.008894647187162263
2202	11	0.05328382412391619
2202	12	0.07383230409399744
2202	13	0.038918706762373745
2202	14	0.031256890019676575
2202	15	0.04332707396871882
2202	16	0.07684859335870442
2202	17	0.02745673609759791
2202	18	0.05142150886293706
2202	19	0.07562047177113129
2202	20	0.05085092677690284
2202	21	0.06172021586841936
2202	22	0.06307522319824699
2202	23	0.031188873018855645
2202	24	0.03637198667489372
2202	25	0.026685579645693736
2202	26	0.046399201494978115
2202	27	0.07608628829901676
2202	28	0.06479984037805053
2202	29	0.06917566055710722
2202	30	0.07006344167081835
2202	31	0.0718127748427122
2202	32	0.04631320719579435
2202	33	0.02950046955773189
2202	34	0.07708764601581919
2202	35	0.07944736079859638
2202	36	0.04920640532855458
2202	37	0.08773044169713984
2202	38	0.09243465461970146
2202	39	0.04158984535060739
2202	40	0.09049618456003827
2202	41	0.07605214314507691
2202	42	0.10917261197097616
2202	43	0.10439485475829002
2202	44	0.05318183013814348
2202	45	0.0957474717728033
2202	46	0.08418581830810012
2202	47	0.1291787027843938
2202	48	0.09375846515202113
2202	49	0.06840322124021725
2202	50	0.07232378370629533
2202	51	0.07781039359291952
2203	1	0.1300531964557834
2203	2	0.18508145520340946
2203	3	-1.4359697928512105E-5
2203	4	-0.017999962094869204
2203	5	0.005698661911431202
2203	6	-0.020684422059495944
2203	7	-0.010132192639005666
2203	8	-0.02819946908815041
2203	9	-0.04181449008365945
2203	10	-0.06426038673747314
2203	11	-0.05109326124630087
2203	12	0.046364316061207944
2203	13	0.02158018531569894
2203	14	-0.016691236276500376
2203	15	0.005189533609787134
2203	16	0.06472405417484595
2203	17	0.020862324192272297
2203	18	-0.007104963301372891
2203	19	0.03656833300799889
2203	20	0.003524428269791713
2203	21	0.010676518843176552
2203	22	4.1467117247862006E-4
2203	23	-0.015051579123905867
2203	24	0.00803268826916792
2203	25	0.02500827774731107
2203	26	0.009157771593201858
2203	27	0.005743170220647187
2203	28	-0.01308710006297531
2203	29	0.02151474210785409
2203	30	0.010305319161020066
2203	31	0.006564643415828186
2203	32	0.02683860193349119
2203	33	0.01054525561052344
2203	34	-1.7619460614071158E-4
2203	35	0.04296656953845002
2203	36	0.05777543462566115
2203	37	0.006746186078324001
2203	38	0.06053728514066137
2203	39	-0.004636898273759016
2203	40	0.04355740904983918
2203	41	0.020395425417319757
2203	42	0.0495731493230096
2203	43	0.03000701842970699
2203	44	0.051011002817340056
2203	45	0.022564137914557136
2203	46	0.049381552009499785
2203	47	0.06534504564326937
2203	48	0.062367895336478796
2203	49	0.07016548292411073
2203	50	0.0767129635982613
2203	51	0.04344915984220421
2204	1	-0.212893518267272
2204	2	-0.15478385392361815
2204	3	-0.08487506241893783
2204	4	-0.04803908352952391
2204	5	-0.07646785625222918
2204	6	-0.06707273696011384
2204	7	0.011383186229885212
2204	8	-0.02912690589349154
2204	9	-0.004863386930111346
2204	10	-0.06881616010937108
2204	11	2.1237360213888223E-4
2204	12	-0.053626166256520946
2204	13	-0.01520657441533757
2204	14	0.01083789864273399
2204	15	-0.036054174076312506
2204	16	0.0207228599429925
2204	17	-0.02604200935709855
2204	18	0.026686905043391107
2204	19	0.01246572039526228
2204	20	4.71718978268143E-4
2204	21	0.041396181421191613
2204	22	0.03745233330379705
2204	23	-0.0032837439565511772
2204	24	-0.02440040334219873
2204	25	0.0028095597334498734
2204	26	-0.001454376989549644
2204	27	0.0016875676163792264
2204	28	-0.011486419302464412
2204	29	0.011124889156938877
2204	30	0.034423510266464064
2204	31	0.03108610068164097
2204	32	0.03061680755779861
2204	33	0.06349350344743954
2204	34	0.019660303188899775
2204	35	0.02539058935047933
2204	36	0.04864589451053547
2204	37	0.012552383381255083
2204	38	0.025016280952947056
2204	39	0.04282130503589343
2204	40	0.02864908323078197
2204	41	0.03622457185948491
2204	42	0.00657954981169695
2204	43	0.031246535191208125
2204	44	0.044734263751834646
2204	45	0.03342063724356592
2204	46	0.0224916992927362
2204	47	0.10168197905707643
2204	48	0.04049500944221052
2204	49	-0.43128335360235326
2204	50	0.0691174379457209
2204	51	0.040627866396413026
2205	1	-0.1082456421145892
2205	2	0.0877426955535654
2205	3	-0.043693414373883854
2205	4	-0.030520023372851313
2205	5	-0.03516571848954442
2205	6	-0.03370613434800873
2205	7	-0.0017748067380907173
2205	8	-0.04133475848393431
2205	9	0.0402907795052343
2205	10	-0.025172187271550683
2205	11	-0.04345363396812729
2205	12	0.021255659482591227
2205	13	-0.02496268974358884
2205	14	0.0038616887786986354
2205	15	-0.029630529242894
2205	16	-0.17202553223416572
2205	17	-0.10127783868266249
2205	18	-0.1742519148206867
2205	19	-0.11615074137780113
2205	20	-0.1332015781520468
2205	21	-0.09167561728396834
2205	22	-0.0875455005507888
2205	23	-0.12428955845641099
2205	24	-0.09108809123409856
2205	25	-0.1684948299155451
2205	26	-0.12457670219586703
2205	27	-0.08811525591514169
2205	28	-0.07299323031970317
2205	29	-0.11859226858337735
2205	30	-0.09678557642660479
2205	31	-0.09770690659924242
2205	32	-0.05158010545757463
2205	33	-0.0636519620969267
2205	34	-0.062416190776332314
2205	35	-0.06995116391571088
2205	36	-0.3928565519785394
2205	37	-0.35841724874868675
2205	38	-0.3607717747933492
2205	39	-0.35138361282581343
2205	40	-0.3306650981640118
2205	41	-0.283360486263291
2205	42	-0.2775519353800604
2205	43	-0.2657498393840996
2205	44	-0.26343988272950014
2205	45	-0.24517756793604661
2205	46	-0.30089657675649306
2205	47	-0.14338925559378168
2205	48	-0.22109450965753297
2205	49	-0.19354950293764261
2205	50	-0.19643760014528766
2205	51	-0.27404603544935924
2206	1	-0.14822137150893866
2206	2	-0.3707659247289712
2206	3	-0.21232730767003005
2206	4	-0.25084367330505586
2206	5	-0.05563228682900245
2206	6	-0.12611924293187826
2206	7	-0.05705724632295528
2206	8	-0.08008617490622072
2206	9	-0.04834074432901758
2206	10	-0.10065374354940815
2206	11	-0.06650893497032229
2206	12	-0.08967112223400875
2206	13	-0.14013669095943726
2206	14	-0.08003562016228472
2206	15	-0.07129115623854432
2206	16	-0.030788610339868683
2206	17	-0.07354107607189775
2206	18	-0.03196641049518689
2206	19	-0.024269396822823808
2206	20	-0.03040972145753784
2206	21	-0.030744686279255973
2206	22	0.005563432730021134
2206	23	0.02620662269713847
2206	24	-0.03570806148479733
2206	25	-0.05523373241246077
2206	26	-0.02715025719945885
2206	27	-0.0416839030206404
2206	28	-0.04129164548273678
2206	29	-0.031816800484982366
2206	30	-0.06268600333920915
2206	31	-0.01277118371272934
2206	32	-0.05412891987494106
2206	33	-0.029252133858008733
2206	34	-0.023374165512485945
2206	35	-0.06356539652341553
2206	36	9.67250597696534E-4
2206	37	-0.048580850994042635
2206	38	-0.01590689129308487
2206	39	-0.052362468938220275
2206	40	-0.045369403742370196
2206	41	-0.02684707052019064
2206	42	-0.027134974937290224
2206	43	-0.022547461368539246
2206	44	-0.014483963000515132
2206	45	0.031694216987091295
2206	46	-0.03045957802869026
2206	47	0.014440799421933548
2206	48	-0.012795338254875332
2206	49	0.01968556129527599
2206	50	-0.03589600147545724
2206	51	-0.0577780952262259
2207	1	-0.13496172961639985
2207	2	-1.0448705692441465
2207	3	-0.47866518110694045
2207	4	-0.1958124915160795
2207	5	-0.19643167085360602
2207	6	-0.043215046558366055
2207	7	-0.07170741263009717
2207	8	-0.08652268082729364
2207	9	-0.08553748952468254
2207	10	-0.06843679705929873
2207	11	-0.12080662118668783
2207	12	-0.08015053435522645
2207	13	-0.04577839080434387
2207	14	-0.01980282673068956
2207	15	-0.06691294456729935
2207	16	-0.027117338849429018
2207	17	-0.028735959739172756
2207	18	-0.005061182255019503
2207	19	-0.007988793447758269
2207	20	-0.07255212271216038
2207	21	-0.03334665761259714
2207	22	-0.02255566486565641
2207	23	-0.0026297904217500445
2207	24	-0.0027079823213895793
2207	25	-0.041439371881835996
2207	26	-0.025003749685971854
2207	27	-0.04070377596063679
2207	28	-0.03816565079819867
2207	29	-0.02739877857921158
2207	30	0.0062078099825555455
2207	31	0.01159912483239367
2207	32	-0.030901130888111084
2207	33	-0.06261934181909368
2207	34	0.0430413732963828
2207	35	-0.01737911181736962
2207	36	0.059031725766175214
2207	37	0.0038981611118913406
2207	38	0.03991052373756787
2207	39	-0.005750657952333427
2207	40	0.01306894957586735
2207	41	0.012502972231708043
2207	42	0.014369716886236006
2207	43	-0.011294490308657146
2207	44	-3.5763579698766534E-4
2207	45	-0.01969027796477718
2207	46	0.0034133223337278196
2207	47	0.08258317754680888
2207	48	0.006549998683560432
2207	49	0.024314401357528936
2207	50	-0.03731131715552749
2207	51	-0.0131634168154946
2208	1	-0.10923573916326745
2208	2	-0.22978619118311627
2208	3	-0.3053068086783668
2208	4	-0.2167002116382406
2208	5	-0.10507014945599025
2208	6	-0.16017955035972165
2208	7	-0.14782708900322916
2208	8	-0.18216361431492345
2208	9	-0.1857807196623753
2208	10	-0.1197613734659484
2208	11	-0.09054437339368349
2208	12	-0.0478521747679892
2208	13	-0.15265600316350003
2208	14	-0.15411178944518156
2208	15	-0.03334743546901109
2208	16	-0.01714202468603787
2208	17	-0.03062944143249524
2208	18	-0.04773720061866982
2208	19	-0.04804304656907732
2208	20	-0.0494041181128253
2208	21	-0.08065102737868557
2208	22	-0.0812381866435885
2208	23	-0.04930662476656522
2208	24	-0.019143810669532968
2208	25	-0.04452026536269216
2208	26	-0.07418989270425413
2208	27	-0.05978043626154772
2208	28	-0.03370575285693178
2208	29	-0.04795782933840087
2208	30	-0.02225694586307725
2208	31	-0.06302642307367279
2208	32	-0.07020243072353338
2208	33	-0.06029880764151585
2208	34	-0.04130032386735394
2208	35	-0.04836164681674404
2208	36	-0.06896854188925516
2208	37	-0.011531851227829293
2208	38	-0.028901646934173186
2208	39	-0.04716887063887043
2208	40	-0.0728609311214754
2208	41	-0.015827917964521987
2208	42	-0.07330052732591952
2208	43	-0.04459592534673362
2208	44	-0.07726769268707301
2208	45	-0.03895526764334534
2208	46	-0.06510689746505705
2208	47	-0.014926617975334011
2208	48	-0.05065621751306537
2208	49	-0.05272423212084476
2208	50	-0.01421173441698187
2208	51	-0.01187745691023423
2209	1	-0.08096630758986834
2209	2	-0.16260903517698466
2209	3	-0.27052534300430153
2209	4	-0.17799902397407408
2209	5	-0.06302728829360404
2209	6	-0.08754775970950135
2209	7	-0.11742217185425119
2209	8	-0.1833801691298902
2209	9	-0.07347108584598772
2209	10	-0.10045715969648228
2209	11	-0.10427760771377592
2209	12	-0.12296129926838262
2209	13	-0.11852098390959043
2209	14	-0.17737066634413168
2209	15	-0.1476339649694367
2209	16	-0.02322564696115137
2209	17	-0.06698860675252405
2209	18	-0.03896426510635109
2209	19	-0.056646813247461125
2209	20	-0.026244810502483062
2209	21	-0.02014619176532051
2209	22	-0.053511132028020825
2209	23	-0.04585155160292942
2209	24	-0.023570544377953695
2209	25	-0.038981776696324744
2209	26	-0.033277722724314174
2209	27	-0.044253176431908514
2209	28	-0.017213753907533658
2209	29	-0.02496965170453791
2209	30	-0.07955551987338083
2209	31	-0.06234816577267566
2209	32	-0.040604340591315236
2209	33	-0.03398025845777397
2209	34	-0.032597447844004535
2209	35	-0.041529609397315426
2209	36	-0.03358061620456709
2209	37	-0.02275830660002498
2209	38	-0.015610425597188282
2209	39	-0.008772343461437515
2209	40	-0.06000458420879795
2209	41	0.006495593454808102
2209	42	-0.008053758914655873
2209	43	-0.03025617098879252
2209	44	-0.01081197301606096
2209	45	-0.03320715650628614
2209	46	-0.04676429769831003
2209	47	0.04032513888701317
2209	48	-0.017210595310523047
2209	49	-0.010630384520069924
2209	50	-0.06250746755755188
2209	51	-0.04110900346286428
2210	1	0.04854337347960325
2210	2	0.23654693260382942
2210	3	-0.04452890789527686
2210	4	-0.08366784405831851
2210	5	-0.0894196430159937
2210	6	-0.09314646866062049
2210	7	-0.0896170592389467
2210	8	-0.16175280246669388
2210	9	-0.12369054918913491
2210	10	-0.16364912119787078
2210	11	-0.11736262307499601
2210	12	-0.17504267013517705
2210	13	-0.12703533553892754
2210	14	-0.1276266789232423
2210	15	-0.09748369947043756
2210	16	-0.09612840401561584
2210	17	-0.08393159047470533
2210	18	-0.09758737766945558
2210	19	-0.13027063257839444
2210	20	-0.12300027183804474
2210	21	-0.11647640218061639
2210	22	-0.1280733646295289
2210	23	-0.12613622908258293
2210	24	-0.09660969377712547
2210	25	-0.10796295333896211
2210	26	-0.1540494492655924
2210	27	-0.1368292607249515
2210	28	-0.13686599807977728
2210	29	-0.08787669552397404
2210	30	-0.10404588195360276
2210	31	-0.12453784490453046
2210	32	-0.15079618034541653
2210	33	-0.15237719987825216
2210	34	-0.122650356809757
2210	35	-0.1406071465559151
2210	36	-0.09278707393068686
2210	37	-0.05104069829273783
2210	38	-0.1384638404037446
2210	39	-0.08390294024508194
2210	40	-0.057429551543776824
2210	41	-0.10413629491402787
2210	42	-0.1266052313492807
2210	43	-0.08321388657889628
2210	44	-0.0708102003025104
2210	45	-0.09940824761748246
2210	46	-0.07426517287476742
2210	47	-0.041603365667299386
2210	48	-0.061566083603025845
2210	49	-0.06059806553376035
2210	50	-0.10682507815071318
2210	51	-0.09721289878933703
2211	1	-0.19253523380118764
2211	2	-0.45501465290175247
2211	3	-0.39794224947989676
2211	4	-0.22037085225479558
2211	5	-0.1638258684594618
2211	6	-0.22717781536182002
2211	7	-0.14584612186002488
2211	8	-0.18715823648562946
2211	9	-0.15864298022086132
2211	10	-0.1998266420632433
2211	11	-0.19921206372668365
2211	12	-0.19043616554586862
2211	13	-0.10962682129817836
2211	14	-0.1300958690943972
2211	15	-0.165731987645799
2211	16	-0.11545041768550846
2211	17	-0.04214708227972608
2211	18	-0.08234558797119718
2211	19	-0.08297171868051834
2211	20	-0.15940533944961288
2211	21	-0.12761272697081694
2211	22	-0.14071634278574408
2211	23	-0.12470105426530154
2211	24	-0.10364697325106675
2211	25	-0.13137481445694732
2211	26	-0.14337888182008385
2211	27	-0.14365666801941046
2211	28	-0.1062356311111401
2211	29	-0.09827051117535035
2211	30	-0.11915281252908017
2211	31	-0.105147749876771
2211	32	-0.08539137689802345
2211	33	-0.1323268688222612
2211	34	-0.12255398686115626
2211	35	-0.10188305816761556
2211	36	-0.10727418666288457
2211	37	-0.12998081361671865
2211	38	-0.12501344624121202
2211	39	-0.11018673186269012
2211	40	-0.13241158319822688
2211	41	-0.09524994704852219
2211	42	-0.14324901551390923
2211	43	-0.12700697830737084
2211	44	-0.11414602161815424
2211	45	-0.0757185778407603
2211	46	-0.1285384261139768
2211	47	-3.830555832431763
2211	48	-0.1323483929916165
2211	49	-0.14474455240311812
2211	50	-0.156858734852527
2211	51	-0.04064130066431204
2301	1	-0.042978458953776055
2301	2	-0.08773584932503553
2301	3	-0.09693754359390994
2301	4	-0.017527737129320542
2301	5	0.046645250405525474
2301	6	0.05136048883755251
2301	7	0.08591920681392651
2301	8	0.08484036952508944
2301	9	0.037037567973271734
2301	10	0.0239624756959671
2301	11	0.10483897620554217
2301	12	0.04190517947714767
2301	13	0.03729128291122663
2301	14	0.07540811845978368
2301	15	0.06539603473834177
2301	16	0.08547494088066543
2301	17	0.045924554786431315
2301	18	0.05646995357474793
2301	19	0.07785083433716267
2301	20	0.0775162013370192
2301	21	0.06439229330320018
2301	22	0.045192098259640545
2301	23	0.07545385690136186
2301	24	0.08146504673690202
2301	25	0.06734685680379471
2301	26	0.0794017779156988
2301	27	0.08084790911824058
2301	28	0.07233875651083821
2301	29	0.06167734003309988
2301	30	0.07228703799364666
2301	31	0.09414434558232188
2301	32	0.031242515657361025
2301	33	0.07009333245704141
2301	34	0.07317336175791667
2301	35	0.08442233099315644
2301	36	0.07364172454029472
2301	37	0.0777868369331216
2301	38	0.07979426278220103
2301	39	0.06867478323018616
2301	40	0.07399964907246925
2301	41	0.11271960780520374
2301	42	0.07845188194021802
2301	43	0.09477985761652974
2301	44	0.07341179756309657
2301	45	0.08599909842687481
2301	46	0.0716412405279101
2301	47	0.1568826489022186
2301	48	0.04920738937162383
2301	49	0.06749085600651483
2301	50	0.10192412408851226
2301	51	0.09607681468369123
2302	1	-0.1619312947499978
2302	2	-0.5711626239911567
2302	3	-0.12563322360195173
2302	4	-0.018256521449274032
2302	5	-0.03433449179445347
2302	6	0.019022372890887596
2302	7	-0.0035074643961650054
2302	8	0.014865594700673057
2302	9	0.038043630686267704
2302	10	0.004044216771973197
2302	11	-0.01594703037918066
2302	12	0.03285426168296368
2302	13	0.0028279962317014906
2302	14	-0.028417580533648845
2302	15	0.027005335301232947
2302	16	0.022589065722932844
2302	17	0.0058865272636126065
2302	18	-0.005819631224831312
2302	19	0.020097783363183908
2302	20	0.013154524425367242
2302	21	0.029774092684647258
2302	22	-0.020283689448028497
2302	23	0.046389057629717456
2302	24	0.042442671194450554
2302	25	0.0159672921268168
2302	26	0.031865753671873165
2302	27	-0.00747626646475652
2302	28	-0.0034730458784011375
2302	29	0.011522770497343515
2302	30	0.021941588647791832
2302	31	0.012005305640165886
2302	32	-0.030878344441568117
2302	33	0.05190922203279058
2302	34	0.05471805952982578
2302	35	0.031115137230059986
2302	36	0.024029242453451616
2302	37	-6.888266398163978E-4
2302	38	0.025232924484903663
2302	39	0.039902857589808605
2302	40	0.04915875620928034
2302	41	0.011054518270057656
2302	42	0.036691080692328626
2302	43	0.016001172980509182
2302	44	-0.013720432947181394
2302	45	0.07118546432884187
2302	46	-0.014301718450340672
2302	47	0.07082194109587903
2302	48	0.010216713695683666
2302	49	0.030511693270426576
2302	50	0.04747550164714198
2302	51	0.052310069383793234
2303	1	-0.08675249056479828
2303	2	-0.5209795961737953
2303	3	-0.046662719149807685
2303	4	-0.008868100005734902
2303	5	-0.043860774395170665
2303	6	-0.00508338077246151
2303	7	-0.04549642040107216
2303	8	0.0036659535544387722
2303	9	0.026326356509706272
2303	10	-0.02415262759154757
2303	11	0.03203600070663981
2303	12	0.016937586986038866
2303	13	-0.044289998920838514
2303	14	-0.013329267456285265
2303	15	0.025253105567202283
2303	16	0.0196389586810497
2303	17	0.04454553673029693
2303	18	0.060638282633362905
2303	19	0.01394308064884342
2303	20	0.034816330674765084
2303	21	0.0011091605529784943
2303	22	0.045753292551246716
2303	23	0.03383136236350737
2303	24	0.022669130009951743
2303	25	0.009380747677809609
2303	26	-0.006140015713867797
2303	27	0.009312589683233341
2303	28	0.028377660135952
2303	29	-0.005652529679210261
2303	30	0.011091274605256274
2303	31	0.032365428546405894
2303	32	0.022398809290379518
2303	33	0.03446681084341918
2303	34	0.03028486678674369
2303	35	0.025398557463489624
2303	36	0.04123490849433864
2303	37	0.08214547010683049
2303	38	0.0832693196307801
2303	39	0.021503328836800506
2303	40	0.03140723115168953
2303	41	0.027987631364226218
2303	42	0.020226979456879235
2303	43	0.05298311237982034
2303	44	0.034476619588602375
2303	45	0.042534749200775934
2303	46	0.05159330980118426
2303	47	0.10964404441864417
2303	48	0.03822676508671918
2303	49	0.04073604479133053
2303	50	0.06196704058775282
2303	51	0.019151643118689776
2304	1	-0.14429049365352142
2304	2	-0.5843373721315643
2304	3	-0.10882931915992344
2304	4	-0.008861254427500853
2304	5	-0.11773484323998673
2304	6	-0.017511902069472285
2304	7	0.010443876863057255
2304	8	-0.028962633733272014
2304	9	-0.032896304847668034
2304	10	-0.0020819280122736927
2304	11	0.04116693669920579
2304	12	0.02899677573685011
2304	13	0.017166927700706935
2304	14	0.03405409101669932
2304	15	0.02425737994511934
2304	16	-0.011333724033342207
2304	17	0.049003538215302456
2304	18	0.021058282658863448
2304	19	-0.013294069760213745
2304	20	0.018771995355336912
2304	21	0.014409099024945249
2304	22	0.007859390230223084
2304	23	0.009542831441315514
2304	24	0.04918396991168095
2304	25	0.005898048417577684
2304	26	0.06309355578382281
2304	27	0.028227647702763647
2304	28	0.04272072192565446
2304	29	0.029338031441447754
2304	30	0.02330050943758266
2304	31	0.011371929496881705
2304	32	0.024088765734617823
2304	33	0.026767619886840066
2304	34	0.022765057191904248
2304	35	0.042398207858980186
2304	36	0.05477060920838284
2304	37	0.06711662603844815
2304	38	0.035191603232341606
2304	39	0.035140200296929436
2304	40	0.055198130175391213
2304	41	0.024570638818076418
2304	42	0.0386488023958762
2304	43	0.019217599245003214
2304	44	0.06550389739841478
2304	45	0.05503680168256153
2304	46	0.06386283258662928
2304	47	0.08797872255081529
2304	48	0.0466416803173999
2304	49	-0.3455408992801523
2304	50	0.07307938469392639
2304	51	0.07954992811194472
2305	1	-0.1229631949869372
2305	2	-0.2197734938108411
2305	3	-0.024384183806148485
2305	4	0.01969079823348352
2305	5	-0.026354148743003236
2305	6	-0.03701702640670135
2305	7	-0.0336754126185852
2305	8	-0.03450209509481539
2305	9	-0.03158939566330332
2305	10	-0.025057310961543067
2305	11	0.017548845456921924
2305	12	-0.05091449030822304
2305	13	-0.006193855063813203
2305	14	-0.02621345186112478
2305	15	-0.040056969024419686
2305	16	-0.05294674911198172
2305	17	0.012502283162696415
2305	18	-0.019431555150227098
2305	19	-0.024525282894487077
2305	20	-0.030437821732391512
2305	21	-0.00906878997124494
2305	22	-0.044973589954985016
2305	23	-0.030740643308341475
2305	24	-0.052782795873106636
2305	25	-0.057172231631348325
2305	26	-0.02038324135425995
2305	27	-0.04831511410596079
2305	28	-0.0517555094368376
2305	29	-0.0226935136318005
2305	30	-0.02746911039049138
2305	31	-0.02273962391270601
2305	32	-0.011032623105641903
2305	33	-0.011784713619704235
2305	34	-0.05721532818891717
2305	35	-0.032760637539269055
2305	36	-0.01129255370628357
2305	37	-7.830547667779797E-4
2305	38	-0.011933839449952188
2305	39	0.014415553837544337
2305	40	0.020174324472719718
2305	41	-8.344149955021862E-4
2305	42	0.023323763560014754
2305	43	0.001634521020129398
2305	44	0.015920487590882715
2305	45	-0.012382408123940536
2305	46	0.012094843115825427
2305	47	0.062386764076045154
2305	48	0.06377522179163009
2305	49	0.01701016645291986
2305	50	-0.011946499527901722
2305	51	-0.03110251813427567
2306	1	-0.23841292465137087
2306	2	-0.4937679546442979
2306	3	-0.2031631161575973
2306	4	-0.09694120992482169
2306	5	-0.02085145248675957
2306	6	-0.062254899265205665
2306	7	0.0068406587571132604
2306	8	-0.036528068133058866
2306	9	-0.04870056669560796
2306	10	-0.06777401197469146
2306	11	0.010766494471347698
2306	12	-0.06986005373489235
2306	13	-0.033330381303677825
2306	14	-0.017370615610857953
2306	15	-0.06825288549862307
2306	16	-0.06947233445735179
2306	17	-0.06033479744669279
2306	18	-0.08387807685512172
2306	19	-0.04892795758287605
2306	20	-0.10468422410902889
2306	21	-0.05262260141125097
2306	22	-0.00501611510971145
2306	23	-0.055797527364191524
2306	24	-0.07307085513684797
2306	25	-0.03684400352540962
2306	26	-0.07522732575854718
2306	27	-0.03547641700983917
2306	28	-0.05788521979251726
2306	29	-0.04453018023760791
2306	30	0.010105521984812071
2306	31	-0.06818088217151086
2306	32	-0.06930054579354561
2306	33	-0.03126625607986
2306	34	-0.004783071332973066
2306	35	-0.025747853915333963
2306	36	-0.014264576983940458
2306	37	-0.058378641156473066
2306	38	-0.03194696777603667
2306	39	-0.026716128551647955
2306	40	-0.07954932435885098
2306	41	-0.009252084692853657
2306	42	-0.021496882532346717
2306	43	-0.02947141998718905
2306	44	0.014100060200426867
2306	45	-0.02497113064108447
2306	46	-0.047709295733255885
2306	47	0.04674653465081491
2306	48	-0.05033737913915104
2306	49	-0.03933414681137748
2306	50	-0.03773492448595306
2306	51	-0.052124533350479396
2307	1	-0.12261240415189434
2307	2	-0.13295829518795443
2307	3	-0.12307301664218784
2307	4	-0.07466639183967061
2307	5	-0.056174072979715106
2307	6	-0.09958451456743234
2307	7	-0.02594890369366709
2307	8	-0.0534718672748582
2307	9	-0.058092089000993496
2307	10	-0.03912924015926933
2307	11	-0.036637611800749426
2307	12	-0.02633720670884543
2307	13	-0.030100523673802115
2307	14	0.0010808703890532456
2307	15	-0.02751256452834383
2307	16	0.00942455155270494
2307	17	-0.04362850663780904
2307	18	-0.024654214686385956
2307	19	0.021731265420378065
2307	20	-0.08229705011224553
2307	21	-0.023451766362924786
2307	22	-0.042411200656090386
2307	23	-0.021235770365528595
2307	24	-0.02603195497372468
2307	25	-0.06635659022634144
2307	26	-0.06603651455671411
2307	27	-0.04339469029368814
2307	28	-0.03608389580937654
2307	29	-0.061391005462660075
2307	30	-0.034573680203585866
2307	31	-0.04471802766417454
2307	32	-0.007202560261347912
2307	33	-0.04232966319007403
2307	34	-0.01380722184436678
2307	35	-0.03530986677451864
2307	36	-0.026310547296105824
2307	37	0.005312943136082993
2307	38	-0.01493939346152473
2307	39	-0.006041190247977113
2307	40	-0.03363443474918171
2307	41	0.011326458823660346
2307	42	-0.07522819428238137
2307	43	-0.060284194976624406
2307	44	-0.01767299298457914
2307	45	-0.005191757062320335
2307	46	-0.050115564185446715
2307	47	0.05801775868786763
2307	48	-0.06275177202740423
2307	49	-0.055307117115319215
2307	50	-0.0480515373927588
2307	51	-0.05943222415064042
2308	1	-0.14457352091638143
2308	2	-0.4600743118113684
2308	3	-0.1372143002800783
2308	4	-0.15602237790515971
2308	5	-0.048076135911522044
2308	6	-0.0761477575778784
2308	7	-0.077510373822129
2308	8	-0.15105320619099416
2308	9	-0.0791839981478688
2308	10	-0.11640300219854538
2308	11	-0.11304949795807318
2308	12	-0.09151087300914185
2308	13	-0.13309309212787923
2308	14	-0.15399269404885985
2308	15	-0.10263168356169672
2308	16	-0.026383738841836646
2308	17	-0.1081709081622435
2308	18	-0.0725611298028852
2308	19	-0.048870745584231656
2308	20	-0.10426715642524442
2308	21	-0.07870718207045257
2308	22	-0.04385857633967305
2308	23	-0.05898838335511414
2308	24	-0.02834617997778821
2308	25	-0.06715388145588719
2308	26	-0.022319289432680023
2308	27	-0.033821708412084206
2308	28	-0.08031752963363914
2308	29	-0.034528109716433164
2308	30	-0.02290368182441682
2308	31	-0.013165809824208452
2308	32	-0.056447100458285604
2308	33	-0.05479722714752455
2308	34	-0.027976421473923097
2308	35	-0.05768774750514183
2308	36	-0.02124106168349016
2308	37	-0.0517282587531156
2308	38	-0.0739309980059133
2308	39	-0.04104245904065351
2308	40	-0.07661636918462023
2308	41	-0.0017559836320018007
2308	42	-0.04137357864706814
2308	43	0.0013791360789667806
2308	44	-0.011352961901430092
2308	45	0.0407669550834413
2308	46	-0.03852383153773076
2308	47	0.010348082377532819
2308	48	-0.016000661004966332
2308	49	-0.04614053756372272
2308	50	-0.05822503345385854
2308	51	-0.10073036464613949
2309	1	-0.13409500772453953
2309	2	-0.492969308606547
2309	3	-0.27613820900499775
2309	4	-0.2734848092253088
2309	5	-0.1339974058777642
2309	6	-0.1629306455583901
2309	7	-0.13138569126549982
2309	8	-0.09536997935781244
2309	9	-0.10300387321841242
2309	10	-0.1483498778572283
2309	11	-0.1038471726591439
2309	12	-0.11771870342248292
2309	13	-0.09961668878823815
2309	14	-0.1251542538394972
2309	15	-0.13016736915654548
2309	16	-0.1094251292692121
2309	17	-0.09345703789711024
2309	18	-0.08411190637470156
2309	19	-0.09023233956384047
2309	20	-0.1346440385356189
2309	21	-0.06851397083724464
2309	22	-0.1097144647829964
2309	23	-0.11730803768581666
2309	24	-0.08345687929884349
2309	25	-0.05622673668142397
2309	26	-0.11889060095135306
2309	27	-0.11286410934840774
2309	28	-0.10226322512582442
2309	29	-0.07627130268971172
2309	30	-0.09344523863212828
2309	31	-0.04404511181473936
2309	32	-0.13235704221425948
2309	33	-0.08559883096173593
2309	34	-0.06197431313959356
2309	35	-0.11363757958456944
2309	36	-0.03215151191781018
2309	37	-0.061900458414974935
2309	38	-0.08495573743385876
2309	39	-0.0840394217830891
2309	40	-0.04035026207383652
2309	41	-0.050297059747016704
2309	42	-0.061495260293121135
2309	43	-0.11423628018660992
2309	44	-0.09798991257523681
2309	45	-0.10073481804788287
2309	46	-0.06098983937138058
2309	47	-0.06399668253016699
2309	48	-0.053015496958110475
2309	49	-0.0707750147021855
2309	50	-0.03997782753921797
2309	51	-0.08994388700513412
2310	1	0.029645407946716773
2310	2	0.16621695672127146
2310	3	-0.16702396145256415
2310	4	-0.1214017646305976
2310	5	-0.2041970194915379
2310	6	-0.14465643623569946
2310	7	-0.13688956074090441
2310	8	-0.140983275300826
2310	9	-0.11746391212930973
2310	10	-0.1310596598700684
2310	11	-0.08738511996675413
2310	12	-0.11035383155049061
2310	13	-0.09726305175309591
2310	14	-0.1634327213699578
2310	15	-0.11174598356420518
2310	16	-0.07647761862142488
2310	17	-0.11035957811272823
2310	18	-0.14322239509277068
2310	19	-0.13538323365242633
2310	20	-0.13357553739803762
2310	21	-0.13404961840027596
2310	22	-0.11220303114783547
2310	23	-0.16102052571920922
2310	24	-0.14859506337116812
2310	25	-0.13585941675557933
2310	26	-0.10679973553178712
2310	27	-0.1513263164764851
2310	28	-0.09359636746014388
2310	29	-0.07952414910411676
2310	30	-0.0872869838359307
2310	31	-0.1088796935961156
2310	32	-0.09483578305805196
2310	33	-0.14429151790302797
2310	34	-0.12937716071908767
2310	35	-0.12519219896378786
2310	36	-0.10943003629835601
2310	37	-0.05941794790099664
2310	38	-0.05223740405186561
2310	39	-0.09430387405853224
2310	40	-0.07228278879352246
2310	41	-0.08392911958421223
2310	42	-0.07927888292005747
2310	43	-0.11001943837750616
2310	44	-0.0729145422976174
2310	45	-0.07577772907395541
2310	46	-0.06288213061624504
2310	47	-0.059954678029505715
2310	48	-0.11477068285113745
2310	49	-0.11081092582185903
2310	50	-0.08053795051686308
2310	51	-0.08427836720482418
2311	1	-0.20894764860550197
2311	2	-0.9191627627183294
2311	3	-0.4392419704255417
2311	4	-0.3257251536877135
2311	5	-0.1890046626416293
2311	6	-0.16482126462226887
2311	7	-0.15631855448378928
2311	8	-0.16487593122612054
2311	9	-0.10601942477168791
2311	10	-0.11501536284935554
2311	11	-0.11835265802786665
2311	12	-0.15924934433054716
2311	13	-0.15704597503315654
2311	14	-0.09431652141719127
2311	15	-0.1349275611310432
2311	16	-0.11665812119371566
2311	17	-0.10607756275552305
2311	18	-0.06922751462727916
2311	19	-0.03449399767859518
2311	20	-0.10733023656677432
2311	21	-0.08584294200367282
2311	22	-0.08515334445536382
2311	23	-0.1006317987330263
2311	24	-0.08590929641652423
2311	25	-0.10288862620453187
2311	26	-0.050331132463867334
2311	27	-0.07989788190167957
2311	28	-0.1271846508422243
2311	29	-0.05379576869516711
2311	30	-0.06319055298515508
2311	31	-0.10582579686233373
2311	32	-0.06323561349714879
2311	33	-0.11188132057295519
2311	34	-0.09038845922364658
2311	35	-0.10828841161000469
2311	36	-0.07704783225577216
2311	37	-0.08061761202982609
2311	38	-0.10625726435389282
2311	39	-0.08903047466721148
2311	40	-0.05635932700344881
2311	41	-0.09081918302595682
2311	42	-0.025592216657329914
2311	43	-0.05968671078352372
2311	44	-0.05778971810624256
2311	45	-0.09223958413922873
2311	46	-0.022111640948111244
2311	47	-1.1125370775999883
2311	48	-0.1705628729865296
2311	49	-0.05772570756074202
2311	50	-0.07854442815290241
2311	51	-0.08589924103373647
2401	1	-0.08074142016170782
2401	2	-0.1591803992384797
2401	3	-0.0017704053645744011
2401	4	0.06571423606480664
2401	5	0.058288573053630444
2401	6	0.0846904360430969
2401	7	0.05016762560779853
2401	8	0.12368176721816582
2401	9	0.10765102614653443
2401	10	0.10281018612262471
2401	11	0.11358312370566637
2401	12	0.0749526144384518
2401	13	0.10303668836954927
2401	14	0.13586021240470103
2401	15	0.11552084084401315
2401	16	0.0684333401070063
2401	17	0.08093410175769833
2401	18	0.09072654763996013
2401	19	0.09761436606241602
2401	20	0.08932095955326247
2401	21	0.08357167611894312
2401	22	0.08303004997318908
2401	23	0.07433800889555897
2401	24	0.06722371670610272
2401	25	0.08584596621199836
2401	26	0.06224412439441096
2401	27	0.06031377375156666
2401	28	0.0851491377422704
2401	29	0.07754471475215041
2401	30	0.07817160403021006
2401	31	0.08940823638217665
2401	32	0.07197587993979937
2401	33	0.09673362465239421
2401	34	0.10965486481235587
2401	35	0.12468593832901576
2401	36	0.08206980942413367
2401	37	0.10047310106284613
2401	38	0.1419310851144715
2401	39	0.14349079536888354
2401	40	0.10208198479941899
2401	41	0.13175691093261577
2401	42	0.13292181559457106
2401	43	0.11044122139016821
2401	44	0.10990122216352916
2401	45	0.1236775348779986
2401	46	0.09841241774157083
2401	47	0.1705520394029847
2401	48	0.09050215746300694
2401	49	0.15269702957508713
2401	50	0.10951139398778764
2401	51	0.1135736930626976
2402	1	0.09049222617795039
2402	2	0.33120593551306143
2402	3	0.176593296070223
2402	4	0.06571357152372315
2402	5	0.04454261829863526
2402	6	-0.00498250499617825
2402	7	0.02115874601816614
2402	8	0.02100153098809443
2402	9	2.4745341806209353E-4
2402	10	-0.007457602972756661
2402	11	0.04970022461628787
2402	12	0.010384196920071531
2402	13	0.04188572874467411
2402	14	0.03909061499750521
2402	15	0.01457114712172114
2402	16	0.020911320628243857
2402	17	0.020133610023883364
2402	18	0.01452849504824627
2402	19	0.017806271571586763
2402	20	0.026792284432509916
2402	21	0.025018983519899507
2402	22	0.022169439422803805
2402	23	0.007397102184022231
2402	24	0.024885040138499903
2402	25	0.008563659466297224
2402	26	0.0037398325375193053
2402	27	0.0018155956726246814
2402	28	-0.010198474657286738
2402	29	0.01545228870048021
2402	30	0.007512609741290532
2402	31	0.044689484532256074
2402	32	0.033082243298700575
2402	33	0.018645091585788975
2402	34	0.01004025950589238
2402	35	0.04631848078510359
2402	36	0.017110548981250417
2402	37	-0.010804777477709138
2402	38	0.05305922469268154
2402	39	0.02137830854166367
2402	40	0.032612920757280506
2402	41	0.011008869567952217
2402	42	0.061568580935592365
2402	43	0.04833039470129563
2402	44	0.05260381867867636
2402	45	0.03009666485882434
2402	46	0.011926356431921192
2402	47	0.05000625217113708
2402	48	0.007575562418047355
2402	49	0.05078976756107778
2402	50	0.07346421397790692
2402	51	0.0592892895093442
2403	1	-0.13680717414901977
2403	2	-0.5288170321838663
2403	3	-0.01749018145981296
2403	4	-0.09663024049355329
2403	5	-0.09552645551835326
2403	6	0.028661628153749064
2403	7	0.02860529894993391
2403	8	0.010683586335304085
2403	9	0.10408675117763266
2403	10	0.05951100360118744
2403	11	0.010857065431501667
2403	12	0.025036389128331393
2403	13	0.06188490970519922
2403	14	0.038724323582592035
2403	15	0.08221582949676076
2403	16	0.07836180695803563
2403	17	0.07992789944408685
2403	18	0.1000691453499698
2403	19	0.08031735064270862
2403	20	0.06722685740552237
2403	21	0.0721500634234431
2403	22	0.055246047398711084
2403	23	0.06964578734112337
2403	24	0.039159581501500895
2403	25	0.02586432852335463
2403	26	0.05173425146415411
2403	27	0.09288476244055488
2403	28	0.0790511523952091
2403	29	0.049881550414497156
2403	30	0.047584629422338764
2403	31	0.03139343311710974
2403	32	0.04565426891569757
2403	33	0.0553871249195339
2403	34	0.06270311549791074
2403	35	0.04831728104161925
2403	36	0.08125485541482647
2403	37	0.07567067526350968
2403	38	0.06970268787214451
2403	39	0.08082859703885958
2403	40	0.11421607047413573
2403	41	0.06249801100634045
2403	42	0.06366326770886843
2403	43	0.1037665985729177
2403	44	0.1107180241396648
2403	45	0.08396824530422009
2403	46	0.03876131767651003
2403	47	0.12576284883606093
2403	48	0.061720735245842206
2403	49	0.07068435888567137
2403	50	0.0392866062759154
2403	51	0.1442305383867719
2404	1	0.05980135609608794
2404	2	0.3703272906455908
2404	3	0.03735671679429231
2404	4	-0.04221625672764873
2404	5	-0.07507982791894818
2404	6	-0.11499761929587038
2404	7	-0.13562917315559986
2404	8	-0.11024257176252661
2404	9	-0.06244813929954063
2404	10	-0.1302016489986073
2404	11	-0.1370246342953294
2404	12	-0.13814187804803169
2404	13	-0.1188946835980147
2404	14	-0.18284169703239428
2404	15	-0.11979005685960686
2404	16	-0.0356695219319505
2404	17	-0.03240310060855478
2404	18	-0.004391629165738209
2404	19	0.013233428408810255
2404	20	-0.008148446570885426
2404	21	-0.006829137268113072
2404	22	0.00790663786290935
2404	23	0.024648778769979174
2404	24	0.027711140330737294
2404	25	-0.020846187631434532
2404	26	-0.002402054200686621
2404	27	0.013913532128491113
2404	28	-0.010757336408438789
2404	29	0.0061483261186623395
2404	30	0.007885612146459664
2404	31	-0.01882587069109576
2404	32	-0.010357771807228744
2404	33	0.010491655095520969
2404	34	0.00596131997185978
2404	35	-0.036585247183317904
2404	36	0.053869844509144116
2404	37	0.041979897508362285
2404	38	0.01885503450350967
2404	39	0.032345712160697815
2404	40	0.030382206511234244
2404	41	0.04884332340985509
2404	42	0.011292622563281896
2404	43	0.020788735783618506
2404	44	0.005628385208574116
2404	45	0.026816060378379802
2404	46	0.03185726889565643
2404	47	0.03311937413185717
2404	48	0.01782971857158344
2404	49	-0.7125745645136519
2404	50	0.016937325634884814
2404	51	0.009374405479853465
2405	1	0.04066162601668566
2405	2	0.2610807057577915
2405	3	0.023877545427097857
2405	4	-0.044422780451625954
2405	5	-0.024063243517083777
2405	6	-0.018219964450601367
2405	7	-0.028957522870477703
2405	8	-0.04745876551191941
2405	9	-0.020174483126758957
2405	10	-0.025224886959051673
2405	11	-0.041823429803244494
2405	12	-0.0043021496184536545
2405	13	-0.021190066710587985
2405	14	-0.0545111155566218
2405	15	-0.08679237263178408
2405	16	0.008062157963209415
2405	17	-0.014129103435550405
2405	18	0.014038205561206496
2405	19	-3.989790905194468E-4
2405	20	-0.009860992952354763
2405	21	-0.002836258857392693
2405	22	0.01230453850425306
2405	23	0.023929784071974325
2405	24	-0.020951236167185527
2405	25	0.016880712517156837
2405	26	-0.004992146871551029
2405	27	0.015542720396489074
2405	28	0.014661403817584073
2405	29	-0.02231541774737167
2405	30	0.0016301172215307247
2405	31	-0.012528489559436196
2405	32	-0.012339627388122665
2405	33	-0.04365615897830111
2405	34	-0.015429308599365754
2405	35	0.0026014951602206793
2405	36	0.023607173708313667
2405	37	-0.010419465298255659
2405	38	8.595925767806989E-4
2405	39	-0.0033680403132407832
2405	40	0.018746270221399186
2405	41	0.004117927901560847
2405	42	0.030627874288377654
2405	43	0.02160827400963683
2405	44	0.02101287984871192
2405	45	0.025243617279798514
2405	46	-0.02840844944585541
2405	47	0.05036596671467919
2405	48	-0.0074947765534432165
2405	49	0.022684446651879853
2405	50	-0.006876868115632817
2405	51	0.00967481577914242
2406	1	0.020125771835878936
2406	2	0.0920731872681202
2406	3	-0.2550470675784595
2406	4	-0.23287550661374468
2406	5	-0.18901518286051555
2406	6	-0.2297166003181772
2406	7	-0.16341405028651224
2406	8	-0.21327155035050538
2406	9	-0.19802593448365258
2406	10	-0.2470761929872367
2406	11	-0.15999769254391794
2406	12	-0.25812213731092726
2406	13	-0.23070864267094748
2406	14	-0.20135260054348691
2406	15	-0.23663012675832817
2406	16	-0.05082389752056571
2406	17	-0.08434829999489324
2406	18	-0.04488009472877508
2406	19	-0.05124154495961619
2406	20	-0.07543829987522344
2406	21	-0.031172404149764077
2406	22	-0.055299195535134515
2406	23	-0.048039942142366954
2406	24	-0.05133719741437659
2406	25	-0.05039648609041336
2406	26	-0.030124475468831236
2406	27	-0.04194568169170765
2406	28	-0.07667019314050805
2406	29	-0.0607673491431413
2406	30	-0.029292431673212604
2406	31	-3.50419244313116E-4
2406	32	-0.08046894017323325
2406	33	-0.025979597521654796
2406	34	-0.057377339385993764
2406	35	-0.037726513751827895
2406	36	-0.02109327088243873
2406	37	-0.06371781408832788
2406	38	-0.0586064987799233
2406	39	-0.035180714760443266
2406	40	-0.014685723161790065
2406	41	-0.020110590622088864
2406	42	-0.020206531134235206
2406	43	-0.029453275373960253
2406	44	-0.017134104074123968
2406	45	-0.054527621436832874
2406	46	-0.0687402936749919
2406	47	0.009015204670618004
2406	48	-0.036206251408664514
2406	49	0.0065266829988672725
2406	50	0.026453218233079667
2406	51	-4.286742039738556E-4
2407	1	-0.10831630787173907
2407	2	-0.02009870338083175
2407	3	-0.21457939165409812
2407	4	-0.27616282421600147
2407	5	-0.2828222057780536
2407	6	-0.22002481346487457
2407	7	-0.23491858165152735
2407	8	-0.254958538894158
2407	9	-0.21507858409094638
2407	10	-0.2573209349396066
2407	11	-0.26070571327812075
2407	12	-0.18633877402086085
2407	13	-0.21777688886199087
2407	14	-0.2196667799547498
2407	15	-0.22795049056012573
2407	16	-0.13103375547554919
2407	17	-0.04038116800052194
2407	18	-0.10405005271240242
2407	19	-0.07547478601835422
2407	20	-0.12253065764151216
2407	21	-0.062135743060501625
2407	22	-0.07134449556682654
2407	23	-0.09700751385098982
2407	24	-0.09102435168760081
2407	25	-0.0624797875896661
2407	26	-0.06344327476501377
2407	27	-0.07427088835163431
2407	28	-0.07085795551200391
2407	29	-0.029250824312214263
2407	30	-0.08571242946378987
2407	31	-0.10854652981200275
2407	32	-0.06461784072188692
2407	33	-0.0836002365664541
2407	34	-0.10175090862747282
2407	35	-0.12246686746181723
2407	36	-0.07060263947222012
2407	37	-0.036361419199522516
2407	38	-0.07870243364133245
2407	39	-0.0012090775056776693
2407	40	-0.06542296829508132
2407	41	-0.06962021079234404
2407	42	-0.06148269169051446
2407	43	-0.045350517058764694
2407	44	-0.039815378961797876
2407	45	-0.05823313379148232
2407	46	-0.022389405189080946
2407	47	-0.01088943345650506
2407	48	-0.045512816430452574
2407	49	-0.01718182197421214
2407	50	-0.06921968437546155
2407	51	-0.021120709222167022
2408	1	-0.1969414433645511
2408	2	-0.8448778700095119
2408	3	-0.2696131181123178
2408	4	-0.1708701788689666
2408	5	-0.22902289661657704
2408	6	-0.2282377617683835
2408	7	-0.05558887330557383
2408	8	-0.035931653412554
2408	9	-0.00806395491451184
2408	10	-0.0538364200499899
2408	11	-0.02884692824156332
2408	12	-0.06345656365677144
2408	13	-0.04024522287811294
2408	14	-0.05419063148053027
2408	15	-0.03880670541720832
2408	16	0.023279355297560755
2408	17	-0.008035844029883776
2408	18	-0.0395452075850784
2408	19	-0.03384739368244283
2408	20	-0.030876843495960316
2408	21	0.020560310977174368
2408	22	-0.05318689817675448
2408	23	-0.023502041749352998
2408	24	0.016031448701625095
2408	25	-0.019604222517727976
2408	26	0.0046196826511817335
2408	27	-0.0029591420577901317
2408	28	-0.02752716194771665
2408	29	0.018323487476834543
2408	30	0.03341111291487664
2408	31	0.013820647215680992
2408	32	0.008614826630648054
2408	33	-0.017228142954394343
2408	34	-0.0052190259586524235
2408	35	-0.02496953095954524
2408	36	0.05173199721662769
2408	37	-0.008732446585263176
2408	38	-0.04150235517445111
2408	39	0.004676812148268539
2408	40	0.007708860549811902
2408	41	0.014236697114540675
2408	42	0.00604035399008751
2408	43	-0.007553713176093879
2408	44	-6.0708232616946134E-5
2408	45	-0.009160151647570558
2408	46	-0.006934097835220143
2408	47	0.038056898293852726
2408	48	0.005529640913024991
2408	49	0.06828430270082464
2408	50	0.006912242983702299
2408	51	-0.011350337019585766
2409	1	-0.21282817469042214
2409	2	-0.5179785068944653
2409	3	-0.2047835044287396
2409	4	-0.2142765797542836
2409	5	-0.08809782153353041
2409	6	-0.07961004317070319
2409	7	-0.004405810654105835
2409	8	-0.09702669505735173
2409	9	-0.04109321559476342
2409	10	-0.0314300113255328
2409	11	-0.04665752930674927
2409	12	-0.049766885711299835
2409	13	-0.04076239691523398
2409	14	-0.041996438572915906
2409	15	-0.040546018020272356
2409	16	-0.033599693273416165
2409	17	-0.06678246938962218
2409	18	-0.041743330996766304
2409	19	-0.07013997066369626
2409	20	-0.04298182836001985
2409	21	-0.030158311570616547
2409	22	-0.003076355802782871
2409	23	-0.02729267412319558
2409	24	-0.05500530019717331
2409	25	-0.022704266000545203
2409	26	-0.09589131079215463
2409	27	-0.027408263779598485
2409	28	-0.02982344909964496
2409	29	-0.08389704378579665
2409	30	-0.0478070467721281
2409	31	-0.047146494316663734
2409	32	-0.07275509825156234
2409	33	-0.029377980761609024
2409	34	-0.07148776313309924
2409	35	-0.044993340591425124
2409	36	-0.06518269154125278
2409	37	-0.07744821852369199
2409	38	-0.052015079949768506
2409	39	-0.07160385751706855
2409	40	-0.10095434632301448
2409	41	-0.07821262888414537
2409	42	-0.09520346275160563
2409	43	-0.08692994196658788
2409	44	-0.10053984401054095
2409	45	-0.022423092226986796
2409	46	-0.07796829540108519
2409	47	-0.019963535731896798
2409	48	-0.05095954058143093
2409	49	-0.06302617158529955
2409	50	-0.08225505548193013
2409	51	-0.043681155052347265
2410	1	0.11632523241042492
2410	2	0.13004871594080925
2410	3	-0.28892997374172324
2410	4	-0.2081295081981196
2410	5	-0.2102948134959135
2410	6	-0.18509592203506742
2410	7	-0.18000697548764322
2410	8	-0.20409163155260046
2410	9	-0.1248764762729806
2410	10	-0.20518446782900668
2410	11	-0.10045252575213937
2410	12	-0.17044635991214108
2410	13	-0.14394601408462648
2410	14	-0.10297329842948955
2410	15	-0.08627214336543432
2410	16	-0.07139620970468741
2410	17	-0.06676819623793762
2410	18	-0.10174358595763522
2410	19	-0.09754023075870322
2410	20	-0.05860310599685903
2410	21	-0.11351135198185602
2410	22	-0.12055699085558302
2410	23	-0.09665730407747475
2410	24	-0.09693006380683045
2410	25	-0.12829191965448672
2410	26	-0.10383342326633738
2410	27	-0.10797375533861242
2410	28	-0.07850006541037402
2410	29	-0.09292566209523301
2410	30	-0.10184242405484412
2410	31	-0.06329394259169874
2410	32	-0.1215166511831356
2410	33	-0.18395143855206442
2410	34	-0.0947387390074681
2410	35	-0.1295499193070384
2410	36	-0.1395877224471107
2410	37	-0.11947018015111865
2410	38	-0.06275047232823283
2410	39	-0.11400161035714262
2410	40	-0.11357517651242688
2410	41	-0.09976554707809271
2410	42	-0.07455388620665104
2410	43	-0.11680121454956804
2410	44	-0.09370835238034658
2410	45	-0.07121096706716656
2410	46	-0.0696060849429685
2410	47	-0.06314246606892482
2410	48	-0.04043194909595371
2410	49	-0.06959934749702512
2410	50	-0.0280452313979751
2410	51	-0.11869979552201215
2411	1	-0.2197879144231365
2411	2	-0.37157311146565064
2411	3	-0.3391607382117954
2411	4	-0.19819382367384009
2411	5	-0.20434452809170267
2411	6	-0.13183166648661881
2411	7	-0.1099815832805362
2411	8	-0.1164109420991366
2411	9	-0.07202537247447083
2411	10	-0.1544804004658502
2411	11	-0.11735046060314858
2411	12	-0.11161755215698577
2411	13	-0.14647930216026595
2411	14	-0.1268875312651332
2411	15	-0.06118569966273668
2411	16	-0.10629187324617106
2411	17	-0.09237523895293975
2411	18	-0.05748834562803751
2411	19	-0.07409630798746747
2411	20	-0.07844032851988203
2411	21	-0.09812153177632865
2411	22	-0.11317700527359165
2411	23	-0.0691761143444225
2411	24	-0.017957857729484772
2411	25	-0.046527970001996266
2411	26	-0.08673829164122537
2411	27	-0.05200599752961921
2411	28	-0.07808363804480933
2411	29	-0.06639801821167879
2411	30	-0.027695862291828632
2411	31	-0.05035776434441175
2411	32	-0.07069859648990473
2411	33	-0.08474943290514148
2411	34	-0.10079185472047669
2411	35	-0.05131508587863465
2411	36	-0.08159576517458333
2411	37	-0.017581514622165173
2411	38	-0.06787615288104831
2411	39	-0.028626536227072563
2411	40	-0.021817239659966958
2411	41	-0.05560515056392035
2411	42	-0.02249228193374364
2411	43	0.0222136302869842
2411	44	-0.10624900820545946
2411	45	-0.05143762376498984
2411	46	-0.026062202643473142
2411	47	-0.004375655279915236
2411	48	-0.05531064080106063
2411	49	-0.014806554775319114
2411	50	-0.06698218487577634
2411	51	0.0029796737398370965
2501	1	0.03712401862458137
2501	2	0.261146702764961
2501	3	0.06863877354329873
2501	4	0.06383701878741732
2501	5	0.05788664678138389
2501	6	0.0068686024179882565
2501	7	0.04997191691175118
2501	8	0.05369664027279697
2501	9	-5.077834689473093E-4
2501	10	0.012115994482975623
2501	11	0.04104657668219147
2501	12	0.07689335668970898
2501	13	0.007591550484363552
2501	14	0.05017099011885051
2501	15	0.04015521113862519
2501	16	-0.005118652142876101
2501	17	0.03323982342253373
2501	18	0.0373664032793144
2501	19	0.059691141379417445
2501	20	0.05847063902788818
2501	21	0.03451590544535321
2501	22	0.04190912005226011
2501	23	0.012059982764590416
2501	24	0.04474232608310302
2501	25	0.05897322391579962
2501	26	0.018841604702267034
2501	27	0.026102948102725065
2501	28	0.048769193666906574
2501	29	0.004713370604207512
2501	30	0.08301026755043495
2501	31	0.04083004274774993
2501	32	0.03926519572051035
2501	33	0.06556264934597777
2501	34	0.06636462310188307
2501	35	0.08365705974479454
2501	36	0.05980716182871504
2501	37	0.04441091130719599
2501	38	0.05480054300673487
2501	39	0.054058776160921695
2501	40	0.04397407571650547
2501	41	0.07123679405642491
2501	42	0.046093814089999796
2501	43	0.1076226299033749
2501	44	0.053645966956061386
2501	45	0.06890375445960473
2501	46	0.03136032699963209
2501	47	0.11310985915002192
2501	48	0.07614273230092294
2501	49	0.06456323724941626
2501	50	0.048561156439006936
2501	51	0.11583182886785437
2502	1	-0.19595159332507706
2502	2	-0.12251302017903498
2502	3	0.06700120379944963
2502	4	0.010981009137914555
2502	5	0.0805994038494049
2502	6	0.09011293986417712
2502	7	0.024957871869077053
2502	8	0.1068448140622138
2502	9	0.09018979592769938
2502	10	0.09965787761549194
2502	11	0.10969487837687808
2502	12	0.11635809915185291
2502	13	0.07327981870302835
2502	14	0.10801652572628484
2502	15	0.10738735983869674
2502	16	0.04013915723621153
2502	17	0.06104752179778927
2502	18	0.10399789403788162
2502	19	0.08403413938700766
2502	20	0.07820745640022153
2502	21	0.08927587330251896
2502	22	0.07227555915348916
2502	23	0.052597531883833426
2502	24	0.07512574629529212
2502	25	0.05788642195688709
2502	26	0.027062047599990535
2502	27	0.053733441419169026
2502	28	0.0632988141653783
2502	29	0.0671237306757746
2502	30	0.07174380928888979
2502	31	0.10353815223256646
2502	32	0.03515831245307055
2502	33	0.06750046993431624
2502	34	0.07496852086144656
2502	35	0.053623961181756385
2502	36	0.07917800341600412
2502	37	0.12764907087500177
2502	38	0.10593489172895687
2502	39	0.057825702807718926
2502	40	0.08667726568814516
2502	41	0.07950939644751998
2502	42	0.08373789932987563
2502	43	0.07925189213551675
2502	44	0.06505061482666008
2502	45	0.06689917747338825
2502	46	0.07850254984808913
2502	47	0.10624679275419169
2502	48	0.07749608669296038
2502	49	0.09413752239779427
2502	50	0.07921819481568804
2502	51	0.05398057549856361
2503	1	-0.14601516515772062
2503	2	-0.25087697536040565
2503	3	-0.033546301034895976
2503	4	0.10784922710266187
2503	5	0.008401578713666424
2503	6	-0.07072601199265449
2503	7	0.12129164425368089
2503	8	0.10418673567771464
2503	9	0.09683817905932557
2503	10	0.07884733816100464
2503	11	0.10591140849980718
2503	12	0.07303841588469595
2503	13	0.08973733495971459
2503	14	0.08130371592707775
2503	15	0.09252911898778393
2503	16	0.11203187189028796
2503	17	0.10249988157114132
2503	18	0.10058971754609303
2503	19	0.07148230225964625
2503	20	0.12648684373463936
2503	21	0.06962749453627737
2503	22	0.08680924072491791
2503	23	0.06486911520079985
2503	24	0.0734007106842327
2503	25	0.08242772081123917
2503	26	0.0749838528775797
2503	27	0.07745656594423167
2503	28	0.08554906418179087
2503	29	0.08042712104103344
2503	30	0.07840352919074434
2503	31	0.10114495715650662
2503	32	0.066828312186054
2503	33	0.07852202925310792
2503	34	0.08638319872171962
2503	35	0.08198797467360208
2503	36	0.12435961589390843
2503	37	0.13524222978787037
2503	38	0.10024302629934567
2503	39	0.09698216232234813
2503	40	0.13063989563208622
2503	41	0.12003208367379159
2503	42	0.11023863120072264
2503	43	0.07441517184946633
2503	44	0.12071179524782849
2503	45	0.1112676348902113
2503	46	0.13414736276751427
2503	47	0.16173391210642762
2503	48	0.1099193602719879
2503	49	0.10408576051430174
2503	50	0.10101116259081522
2503	51	0.19521522505261402
2504	1	-0.09917071004016975
2504	2	-0.14254778707594795
2504	3	0.05371255350699755
2504	4	0.0759344254486578
2504	5	-0.032658177590306536
2504	6	0.04327164949093287
2504	7	0.0893300757291513
2504	8	0.0956462925352497
2504	9	0.06384990051412132
2504	10	0.049124528255283906
2504	11	0.06067185233729333
2504	12	0.11288318445265588
2504	13	0.07834653318191442
2504	14	0.07034116382870081
2504	15	0.09125042111576676
2504	16	0.049678234473752525
2504	17	0.10742034417761204
2504	18	0.06542094446845681
2504	19	0.09512144251686294
2504	20	0.056572014763936807
2504	21	0.08744541286939267
2504	22	0.045213869763358616
2504	23	0.05675648951159218
2504	24	0.07209314010472667
2504	25	0.06344685477179013
2504	26	0.0730619160341206
2504	27	0.09441591023293938
2504	28	0.08525506394769877
2504	29	0.07498988883755686
2504	30	0.07212065546985968
2504	31	0.08757884906558644
2504	32	0.08579713754861729
2504	33	0.03184506317368374
2504	34	0.10894725022382801
2504	35	0.08385591275337845
2504	36	0.09067024549244707
2504	37	0.09836036954450833
2504	38	0.08496934644720966
2504	39	0.1100112254529364
2504	40	0.11930853032020394
2504	41	0.08064712233074545
2504	42	0.09657057587342877
2504	43	0.08888651556943472
2504	44	0.09814982992863719
2504	45	0.10040886540917882
2504	46	0.06499596655559259
2504	47	0.1179959807874269
2504	48	0.07746916114099633
2504	49	0.07641482676729794
2504	50	0.0912895701480636
2504	51	0.10337590174076894
2505	1	-0.15129172117383405
2505	2	-0.20881955391530482
2505	3	-0.006020325465911469
2505	4	0.046758050365433235
2505	5	0.05497001652346967
2505	6	0.04669811227051213
2505	7	0.0838797561557314
2505	8	0.12937192871387992
2505	9	0.08877382469021455
2505	10	0.09863408327419876
2505	11	0.13128147907962529
2505	12	0.15981639189664776
2505	13	0.14137380811405365
2505	14	0.10943597460652654
2505	15	0.10788384448424182
2505	16	0.13774655489941523
2505	17	0.10866703482007978
2505	18	0.12525962046017014
2505	19	0.08765947967886234
2505	20	0.14846268773519
2505	21	0.13574628917726272
2505	22	0.14577315940906743
2505	23	0.11223434630804974
2505	24	0.1373767360042919
2505	25	0.11865656031923777
2505	26	0.10924906047176819
2505	27	0.11026050031550483
2505	28	0.11890501909940099
2505	29	0.10584769192319499
2505	30	0.10444613154438542
2505	31	0.12768144133086423
2505	32	0.12255503372047372
2505	33	0.10889377452912186
2505	34	0.14569859461077073
2505	35	0.11386799650361468
2505	36	0.16882879881880797
2505	37	0.16986750265115091
2505	38	0.19347483011363664
2505	39	0.17817729012182326
2505	40	0.1293903546460058
2505	41	0.17619934590179298
2505	42	0.15906884407121424
2505	43	0.12688031904243502
2505	44	0.1431933404807495
2505	45	0.14848237777455608
2505	46	0.14901275650834123
2505	47	0.1767129862560992
2505	48	0.11535270454188407
2505	49	0.17800562127941788
2505	50	0.1855395868647136
2505	51	0.17114413214826385
2506	1	-0.1650482674995999
2506	2	-0.32141404684315233
2506	3	0.11257897335394063
2506	4	0.020268664458939156
2506	5	0.0716006599893646
2506	6	0.05178753666285729
2506	7	0.08963112891829184
2506	8	0.17123965746238667
2506	9	0.07307084857476553
2506	10	0.12515175446260685
2506	11	0.06928233501708547
2506	12	0.11151295351375268
2506	13	0.1047561401868009
2506	14	0.10981634369087345
2506	15	0.08445732760124969
2506	16	0.08426375284712861
2506	17	0.09156028253013204
2506	18	0.10930509476035155
2506	19	0.0883761792796065
2506	20	0.11622334172493964
2506	21	0.06909288384509438
2506	22	0.0971933428931635
2506	23	0.07140204295146901
2506	24	0.07303305991897702
2506	25	0.10897156420930543
2506	26	0.08540832420298727
2506	27	0.09222669068686429
2506	28	0.11998058754561214
2506	29	0.09335697349953875
2506	30	0.09774990700018549
2506	31	0.09554508805317141
2506	32	0.1045763639797741
2506	33	0.06270234755527326
2506	34	0.12729911424635532
2506	35	0.0919262073382825
2506	36	0.10691912830842654
2506	37	0.09755750014474529
2506	38	0.10855010132618759
2506	39	0.09842954057631204
2506	40	0.08927327703869281
2506	41	0.09229787934682321
2506	42	0.13837946514490085
2506	43	0.08745297926022033
2506	44	0.09122015297253228
2506	45	0.12058137336197206
2506	46	0.1070879981859747
2506	47	0.16821677004305258
2506	48	0.08150514853512192
2506	49	0.11965441854609793
2506	50	0.10654276494712178
2506	51	0.14881867248720226
2507	1	-0.12265454955474553
2507	2	-0.1169082914156121
2507	3	0.20848550429801804
2507	4	0.10800297672375336
2507	5	0.15969828842226264
2507	6	0.09341914581889199
2507	7	0.12371861495968517
2507	8	0.15268407423991448
2507	9	0.1255463892524986
2507	10	0.10457669788252844
2507	11	0.12654438376358002
2507	12	0.10587658588359972
2507	13	0.12446674154666937
2507	14	0.1272260712489981
2507	15	0.11493457421894249
2507	16	0.11295463871094569
2507	17	0.14090132510398945
2507	18	0.11742179206785863
2507	19	0.11389578855124682
2507	20	0.09206903738437688
2507	21	0.0752184632378956
2507	22	0.11027378586208414
2507	23	0.1103928344812033
2507	24	0.11882867551005205
2507	25	0.08912603337793712
2507	26	0.11546776204974663
2507	27	0.15493533134984006
2507	28	0.10942262163005978
2507	29	0.0818636316074901
2507	30	0.11245821553077207
2507	31	0.09933029729396026
2507	32	0.10602315472814183
2507	33	0.14237094801000438
2507	34	0.13357666742766838
2507	35	0.1245199179480565
2507	36	0.09265823497371883
2507	37	0.07647985924635492
2507	38	0.09222244573528116
2507	39	0.11667372645496954
2507	40	0.12637314403948352
2507	41	0.08566824562503683
2507	42	0.14208036811524494
2507	43	0.11572904334994405
2507	44	0.12930994226121584
2507	45	0.08956574380516003
2507	46	0.09594500065065148
2507	47	0.15814435448078257
2507	48	0.10697231400086338
2507	49	0.14940551970096294
2507	50	0.13882238496987753
2507	51	0.13650112788980096
2508	1	0.053395900727856827
2508	2	0.309396830108966
2508	3	0.16187832680790848
2508	4	0.13767466889814983
2508	5	0.01931455410528571
2508	6	0.059371150133316064
2508	7	0.09618396286932551
2508	8	0.09849200749695797
2508	9	0.01837438108042022
2508	10	0.10329662891972191
2508	11	0.06480602825335069
2508	12	0.07237586567428878
2508	13	0.10313208543541919
2508	14	0.09577966973109397
2508	15	0.11020266001877133
2508	16	0.04705082794144033
2508	17	0.045432207051696594
2508	18	0.04667983083329119
2508	19	0.06037682042948944
2508	20	0.07181785953411435
2508	21	0.07429718982263722
2508	22	0.0738036734040648
2508	23	0.07637383162457922
2508	24	0.06685364188160037
2508	25	0.02851212402578085
2508	26	0.029241262739432727
2508	27	0.07256119447139042
2508	28	0.0542550857955888
2508	29	0.05075931574595671
2508	30	0.024663852111523
2508	31	0.07426505743161016
2508	32	0.03535081332994139
2508	33	0.06898095223585443
2508	34	0.04143263479286219
2508	35	0.06063893416899191
2508	36	0.05931426168818632
2508	37	0.02692971625165086
2508	38	0.05069715457000257
2508	39	0.052946123539712175
2508	40	0.06545174181764679
2508	41	0.04669206654264002
2508	42	0.0484080888495555
2508	43	0.023550104254120185
2508	44	0.04451976988233497
2508	45	0.04360638136598993
2508	46	0.06725645190629592
2508	47	0.08670423849319064
2508	48	0.0697955554295504
2508	49	0.06678891620762073
2508	50	0.08423972257050139
2508	51	0.07882399510532423
2509	1	0.06170911331030027
2509	2	0.26776669842053735
2509	3	0.14065276282276074
2509	4	0.0979721088379577
2509	5	0.060538113138200345
2509	6	0.017429132296626904
2509	7	-0.005910030346548467
2509	8	0.0964614129811352
2509	9	0.034004207805061526
2509	10	0.12841207459685933
2509	11	0.09422691890588908
2509	12	0.094799283094261
2509	13	0.11100253597457055
2509	14	0.09296209980706749
2509	15	0.0734902646126443
2509	16	0.08209366796683071
2509	17	0.07204923532205498
2509	18	0.10043094344987225
2509	19	0.06317435138358007
2509	20	0.08345384251734345
2509	21	0.058609599368949716
2509	22	0.0961339449642935
2509	23	0.0621263033877284
2509	24	0.05979621002491342
2509	25	0.09479943262538626
2509	26	0.06305628057031498
2509	27	0.07164451487189183
2509	28	0.0837436971147767
2509	29	0.09236602719351339
2509	30	0.08583712473085114
2509	31	0.10835845243397557
2509	32	0.08360858682802075
2509	33	0.04970446108343651
2509	34	0.09780113229139431
2509	35	0.09475879396869402
2509	36	0.10290135376652643
2509	37	0.08002636673872843
2509	38	0.1008748002446751
2509	39	0.09976978701148198
2509	40	0.0848394999074813
2509	41	0.092405233841788
2509	42	0.10078256768095883
2509	43	0.11087355298811019
2509	44	0.1000421957725166
2509	45	0.09050731264547096
2509	46	0.0877622842432686
2509	47	0.1462070758000138
2509	48	0.07804687462259352
2509	49	0.07772882377436474
2509	50	0.06961262509674526
2509	51	0.1358903137905898
2510	1	0.1424789874585457
2510	2	0.33837780157605835
2510	3	0.20111491626364852
2510	4	0.1639871073024608
2510	5	0.10661545242935233
2510	6	0.08406800369026257
2510	7	0.0841716193240245
2510	8	0.08131527025113883
2510	9	0.08812718034476319
2510	10	0.06682417035622734
2510	11	0.06449641055231581
2510	12	0.11254563559830899
2510	13	0.08744422567371402
2510	14	0.0763896962889774
2510	15	0.07027670018146637
2510	16	0.060612948719786175
2510	17	0.11367058682284892
2510	18	0.08573978990802544
2510	19	0.07314318097025563
2510	20	0.0687590984007116
2510	21	0.045762438309708386
2510	22	0.043828648106135404
2510	23	0.0840179111161703
2510	24	0.07552182928289852
2510	25	0.09079953231663751
2510	26	0.09522571852708239
2510	27	0.08924661745154339
2510	28	0.080381553042848
2510	29	0.11942526030554745
2510	30	0.08463518050625396
2510	31	0.09092121812481224
2510	32	0.09846608190238726
2510	33	0.07706396658036141
2510	34	0.07734499242656057
2510	35	0.0889758858788241
2510	36	0.12387606073752977
2510	37	0.09794276836438343
2510	38	0.09969015505037504
2510	39	0.09950517325994213
2510	40	0.08087675277251094
2510	41	0.1101436461682539
2510	42	0.08204762089057738
2510	43	0.11501136235057885
2510	44	0.08024624738070685
2510	45	0.09830459613062459
2510	46	0.06507006084047617
2510	47	0.14612290817739648
2510	48	0.0752748222912416
2510	49	0.09266737001518521
2510	50	0.10245914307461135
2510	51	0.09335644152255185
2511	1	0.08393485694654856
2511	2	0.2450058762916285
2511	3	0.13140270025706258
2511	4	0.05323899964461276
2511	5	0.023167709259617197
2511	6	0.06249661622038616
2511	7	0.06234386554788074
2511	8	0.08522627471457866
2511	9	0.04941528920355864
2511	10	0.037298091212953466
2511	11	0.017701239358046905
2511	12	0.010368932303549627
2511	13	0.03110733780194863
2511	14	0.04547417428641154
2511	15	0.0692508981447375
2511	16	0.10158982465157607
2511	17	0.11389920826795219
2511	18	0.08090664772408473
2511	19	0.11072450059521088
2511	20	0.10126558189375601
2511	21	0.10697835895519603
2511	22	0.07433264940243589
2511	23	0.0856977277348463
2511	24	0.07209412851248942
2511	25	0.10554593654948263
2511	26	0.09542964746677285
2511	27	0.10319696730677208
2511	28	0.10276162532789357
2511	29	0.10052830483568442
2511	30	0.08496330661968443
2511	31	0.0932829427327988
2511	32	0.08747231480928264
2511	33	0.0966996712729511
2511	34	0.10350833149477268
2511	35	0.09955614838496984
2511	36	0.11154504506517071
2511	37	0.06350065229045043
2511	38	0.09319514759692282
2511	39	0.10150091979233622
2511	40	0.10567528126664882
2511	41	0.11635449743097581
2511	42	0.10952047791350594
2511	43	0.08721850907344475
2511	44	0.11571542087804687
2511	45	0.10280129428094398
2511	46	0.08896027801441875
2511	47	0.14698359295736907
2511	48	0.12123985970720952
2511	49	0.14169766575341214
2511	50	0.11834120917597346
2511	51	0.12574945080561406
2601	1	0.0995736015707962
2601	2	0.21944389367526895
2601	3	0.04465129882085961
2601	4	0.033946707228530215
2601	5	-0.0020046156907440604
2601	6	-0.0039533775867965915
2601	7	0.048668927158260544
2601	8	0.10955635237876749
2601	9	0.057831580394818616
2601	10	0.0066257365172859295
2601	11	0.074158148670044
2601	12	0.06536975020652136
2601	13	0.09119272833838465
2601	14	0.0634840993512924
2601	15	0.07877348529405026
2601	16	0.05063412406327217
2601	17	0.02951747371906066
2601	18	0.075278321763669
2601	19	0.05351370364714114
2601	20	0.04175152852985775
2601	21	0.040861261908844426
2601	22	0.05984746608579883
2601	23	0.03134850250580001
2601	24	0.01887756162297194
2601	25	0.05026963069789048
2601	26	0.0907879139836254
2601	27	0.02314330488424332
2601	28	0.028508079823907906
2601	29	0.04480516617727659
2601	30	0.0347042771419126
2601	31	0.030627442634312274
2601	32	0.03252382340821214
2601	33	0.025789248262590547
2601	34	0.039393987149807685
2601	35	0.07073636691609408
2601	36	0.048586899188492794
2601	37	0.061422063967143004
2601	38	0.07352419304304902
2601	39	0.05574525752059145
2601	40	0.057607067324774164
2601	41	0.06321754492297771
2601	42	0.052398602084934964
2601	43	0.07648568755271157
2601	44	0.061967685940288675
2601	45	0.03373811902402224
2601	46	0.04396986285067328
2601	47	0.11002934715304491
2601	48	0.05165687493425963
2601	49	0.0657379686264008
2601	50	0.019801698697534675
2601	51	0.078478374009876
2602	1	-0.1054296810502322
2602	2	-0.216475919306788
2602	3	0.020210398387732198
2602	4	0.06320970724448927
2602	5	0.11150155694697617
2602	6	0.0988695208255237
2602	7	0.08811927331554159
2602	8	0.14037783526211456
2602	9	0.10452120530169395
2602	10	0.1106643916661767
2602	11	0.08420280035871741
2602	12	0.09171075699890707
2602	13	0.1324385598766824
2602	14	0.12004000788103042
2602	15	0.12607617745839406
2602	16	0.09319326345486445
2602	17	0.08490380662599506
2602	18	0.08550497374059063
2602	19	0.06096183518652509
2602	20	0.09287531869170351
2602	21	0.04076526745888032
2602	22	0.09444464418624676
2602	23	0.07623602619794667
2602	24	0.09020156766855081
2602	25	0.10570071777406298
2602	26	0.11596388543124903
2602	27	0.060902592055406046
2602	28	0.12278695330049771
2602	29	0.0738733234042499
2602	30	0.08768971102190903
2602	31	0.07944051402888164
2602	32	0.11286800959756249
2602	33	0.1251873441251945
2602	34	0.1070276351806072
2602	35	0.08763713404118789
2602	36	0.13466239600325025
2602	37	0.11965535696333518
2602	38	0.12449826628142091
2602	39	0.1316249049500442
2602	40	0.11239076846695184
2602	41	0.1297423875011674
2602	42	0.1066758509543746
2602	43	0.11522495773747465
2602	44	0.11239507784780045
2602	45	0.10808684122417134
2602	46	0.12872941488976863
2602	47	0.16087016077949556
2602	48	0.10735644917457421
2602	49	0.15411216103427705
2602	50	0.1381478843664894
2602	51	0.12134950165238223
2603	1	0.10813142656098762
2603	2	0.39354306608484535
2603	3	0.22427792672487357
2603	4	0.10064621426598563
2603	5	0.1496444958927512
2603	6	0.09886913296617905
2603	7	0.11861480036537841
2603	8	0.11326392453916867
2603	9	0.07971458362046491
2603	10	0.11063892223597094
2603	11	0.06128071180899042
2603	12	0.045992655733726906
2603	13	0.043697473409615384
2603	14	0.04914353252803494
2603	15	0.08419319705713235
2603	16	0.1355369776603652
2603	17	0.09319273787559013
2603	18	0.03208978226192016
2603	19	0.11125492056051911
2603	20	0.10927729775261952
2603	21	0.10069624810423505
2603	22	0.1061858360325374
2603	23	0.04780035547660333
2603	24	0.08290287364374649
2603	25	0.0771838336158126
2603	26	0.09959544542964238
2603	27	0.08324215896713838
2603	28	0.07597904269803024
2603	29	0.064341927844211
2603	30	0.08751224702891136
2603	31	0.057226418299890724
2603	32	0.10655781754928739
2603	33	0.13336581957178595
2603	34	0.09702055375993979
2603	35	0.06542211523358077
2603	36	0.10325643990011457
2603	37	0.10246110912434148
2603	38	0.1029239493248113
2603	39	0.10978187258877625
2603	40	0.12646918339077473
2603	41	0.08899433074005003
2603	42	0.09842101410018955
2603	43	0.10765743927834137
2603	44	0.091727239058784
2603	45	0.11658463313512613
2603	46	0.11727446257297913
2603	47	0.14374027814537982
2603	48	0.13956936534248143
2603	49	0.12006358974387155
2603	50	0.14828391563815302
2603	51	0.1609464156312299
2604	1	0.16425326020321052
2604	2	0.3553346902896166
2604	3	0.19388253318917492
2604	4	0.07915614411349026
2604	5	0.10845050121780986
2604	6	0.07323248758913792
2604	7	0.08294339973448217
2604	8	0.060452384189076724
2604	9	0.037933905922173494
2604	10	0.09705879179063714
2604	11	0.11103309036355569
2604	12	0.08519468040105949
2604	13	0.045905378615330505
2604	14	0.016510816620296964
2604	15	0.10533954188269234
2604	16	0.09670713761907734
2604	17	0.08252673748716433
2604	18	0.07309885535042326
2604	19	0.06461248140658427
2604	20	0.10962779200784212
2604	21	0.09855721355094005
2604	22	0.06469805284122998
2604	23	0.12082208509870895
2604	24	0.08637186424668641
2604	25	0.08479219415328032
2604	26	0.09292513489420173
2604	27	0.10773285458562754
2604	28	0.07249188454699862
2604	29	0.06361009600959022
2604	30	0.07539317999161455
2604	31	0.06665226944102187
2604	32	0.0665840757975289
2604	33	0.07336341555629389
2604	34	0.07860041779657934
2604	35	0.0961326089164487
2604	36	0.10802037585128943
2604	37	0.09868767256234179
2604	38	0.08316209049809231
2604	39	0.1193658726799427
2604	40	0.043213854983015665
2604	41	0.0841892290900077
2604	42	0.09221659716499886
2604	43	0.11644816230350585
2604	44	0.14242953469879183
2604	45	0.07976461264122037
2604	46	0.12153944409457296
2604	47	0.12662690995016845
2604	48	0.07115779277546608
2604	49	0.11031984245229864
2604	50	0.07612613908216304
2604	51	0.13416651848741168
2605	1	0.13927665362251673
2605	2	0.3272003304451161
2605	3	0.2094317056169288
2605	4	0.1771357014100019
2605	5	0.17142049330814757
2605	6	0.12081936722402986
2605	7	0.060237575797508214
2605	8	0.11833811233149305
2605	9	0.1379952203734902
2605	10	0.08761605431961073
2605	11	0.100364348432052
2605	12	0.13911064140770435
2605	13	0.10352203395417092
2605	14	0.1285246021696267
2605	15	0.12444217217316123
2605	16	0.0895545121894159
2605	17	0.0895736414404169
2605	18	0.12906263640150684
2605	19	0.08864255879247196
2605	20	0.07653152098379934
2605	21	0.11028102019356112
2605	22	0.08420371266591786
2605	23	0.09105816428574798
2605	24	0.1106235130211175
2605	25	0.047021328584961
2605	26	0.09750923750383578
2605	27	0.10711535726919408
2605	28	0.08600373424767582
2605	29	0.11366490971256127
2605	30	0.09756863984343767
2605	31	0.0946246548154761
2605	32	0.07530811566303441
2605	33	0.08865775615183935
2605	34	0.08782958571723753
2605	35	0.0959665796644984
2605	36	0.08851109465899043
2605	37	0.08559796483973514
2605	38	0.10506280932488465
2605	39	0.08130122600484668
2605	40	0.0698744564055005
2605	41	0.12046370277440843
2605	42	0.14206780714664546
2605	43	0.09226360228282005
2605	44	0.09428502424476193
2605	45	0.08069119564601124
2605	46	0.08140658802989265
2605	47	0.13705013608888095
2605	48	0.10957859783938773
2605	49	0.12850561457314313
2605	50	0.0997482667215337
2605	51	0.1350471513808671
2606	1	-0.0956295886598042
2606	2	-0.19240665841638815
2606	3	0.02848768590819617
2606	4	0.10352889975433754
2606	5	0.10554138612308606
2606	6	0.0640678632714966
2606	7	0.07379431357266952
2606	8	0.14307037707312986
2606	9	0.07814919177812385
2606	10	0.057074346447166135
2606	11	0.12274377214441046
2606	12	0.0937370803791282
2606	13	0.07705399717278993
2606	14	0.12907713990041714
2606	15	0.10036221257033873
2606	16	0.11817762172328372
2606	17	0.13340629653439606
2606	18	0.10527774143156421
2606	19	0.12925418189897186
2606	20	0.0944687714113357
2606	21	0.11934755164005395
2606	22	0.07714613593839914
2606	23	0.11608319085014784
2606	24	0.09834335222787871
2606	25	0.1421720544863092
2606	26	0.134887315636405
2606	27	0.0933675703755199
2606	28	0.12518674232919125
2606	29	0.09662174897066933
2606	30	0.12230756623000616
2606	31	0.11891016929173759
2606	32	0.12229648066638532
2606	33	0.11573460832374849
2606	34	0.1365190134112808
2606	35	0.14422045979743103
2606	36	0.16348550378793192
2606	37	0.10201914216089847
2606	38	0.15846023284171906
2606	39	0.12286540789527578
2606	40	0.11967149104626884
2606	41	0.14443561926056958
2606	42	0.13003653859271225
2606	43	0.12810774500479027
2606	44	0.1459287130631708
2606	45	0.1527336958047698
2606	46	0.12991345428420686
2606	47	0.2006627473967555
2606	48	0.12431727192516462
2606	49	0.13345409422581866
2606	50	0.13115029388462318
2606	51	0.1730881384954941
2607	1	-0.13502688514884653
2607	2	-0.4152840881096509
2607	3	-0.07204580022166596
2607	4	-0.0034498402109903736
2607	5	0.005393572790211465
2607	6	0.06123455365251118
2607	7	0.10888807673917
2607	8	0.13027858786306012
2607	9	0.05712230750607716
2607	10	0.0666414276761671
2607	11	0.15090932689075487
2607	12	0.1218464358518716
2607	13	0.054384319397641434
2607	14	0.12312451706592498
2607	15	0.08822059191147957
2607	16	0.08170519107583374
2607	17	0.10003618199132092
2607	18	0.1070592055859052
2607	19	0.09343170852726956
2607	20	0.09377062220210064
2607	21	0.10861106071408955
2607	22	0.10811507313415092
2607	23	0.12714456005813446
2607	24	0.0921154585904631
2607	25	0.11665697157182109
2607	26	0.06781563760127796
2607	27	0.08610141628584245
2607	28	0.08525221458857146
2607	29	0.07886091928811112
2607	30	0.08322669436376628
2607	31	0.12016003681440424
2607	32	0.08778006086348
2607	33	0.09768041026114105
2607	34	0.10413459133512504
2607	35	0.10301382674979465
2607	36	0.10709881390962295
2607	37	0.11137326105074408
2607	38	0.11931632005170911
2607	39	0.0927987320330601
2607	40	0.11550266809187093
2607	41	0.14458306955199873
2607	42	0.13477133626489746
2607	43	0.12060088293146265
2607	44	0.12537594814421027
2607	45	0.13673013682763013
2607	46	0.10489030157881984
2607	47	0.14144571478403378
2607	48	0.09374451143519025
2607	49	0.12820531698660886
2607	50	0.1228780849902833
2607	51	0.141833015527844
2608	1	0.14821448107922208
2608	2	0.3732870415148142
2608	3	0.19851703157309686
2608	4	0.1449163722377449
2608	5	0.124996783812378
2608	6	0.05350121254051032
2608	7	0.06405190197104105
2608	8	0.10473203312245971
2608	9	0.07229865794297297
2608	10	0.0942076166085215
2608	11	0.046258711486487414
2608	12	0.05925832888556215
2608	13	0.021422449421429235
2608	14	0.07792547737341238
2608	15	0.03996477910263252
2608	16	0.05124938975306037
2608	17	0.08450559678357195
2608	18	0.06445464381101118
2608	19	0.07004453774281671
2608	20	0.07840614909893873
2608	21	0.052221710949574174
2608	22	0.060306948228927126
2608	23	0.06019401010121328
2608	24	0.08802924343009977
2608	25	0.0324156940492486
2608	26	0.029295864861744292
2608	27	0.0967887656240265
2608	28	0.07861272184257473
2608	29	0.03584056867040175
2608	30	0.061796258595173015
2608	31	0.11330442028894083
2608	32	0.03695864263204385
2608	33	0.04849915007962835
2608	34	0.06296747520488566
2608	35	0.04575473821971343
2608	36	0.07661127335199325
2608	37	0.06310460408571572
2608	38	0.038610865668694316
2608	39	0.07691852304910185
2608	40	0.08043756555234438
2608	41	0.06653704591529674
2608	42	0.06020361446884692
2608	43	0.10909800495914368
2608	44	0.0619017625031546
2608	45	0.06655364167798439
2608	46	0.09003766981823702
2608	47	0.12572678733178577
2608	48	0.0846630428205728
2608	49	0.10810904605990856
2608	50	0.056984774229341895
2608	51	0.12509498599293778
2609	1	0.06916140768969825
2609	2	0.2521155756972817
2609	3	0.18000005805887298
2609	4	0.021449591827078507
2609	5	0.02758169441567304
2609	6	0.05942210404169401
2609	7	0.05919168803339403
2609	8	0.08699822407076141
2609	9	0.05546147220977815
2609	10	0.02620047639944545
2609	11	0.042203767501973743
2609	12	0.08667158876342995
2609	13	0.05374225192206694
2609	14	0.06031391095451255
2609	15	0.021650020232037548
2609	16	0.11622758744358919
2609	17	0.05629694609348945
2609	18	0.10803358950481368
2609	19	0.0807263406025811
2609	20	0.05307706456121508
2609	21	0.10726042881025677
2609	22	0.0799709348613078
2609	23	0.09132171221121155
2609	24	0.09409586008383286
2609	25	0.07308681319708654
2609	26	0.08978921424129283
2609	27	0.09202453687705514
2609	28	0.07501696491794974
2609	29	0.0699053699223171
2609	30	0.11292801412033526
2609	31	0.1022106538991423
2609	32	0.09206415431815884
2609	33	0.10544056806359237
2609	34	0.09578481094673919
2609	35	0.08749472933607194
2609	36	0.06665286255196179
2609	37	0.08935815470805153
2609	38	0.08381646400843579
2609	39	0.12387704839472491
2609	40	0.11095487515645175
2609	41	0.13162187961891902
2609	42	0.09132004617666922
2609	43	0.11030265875839262
2609	44	0.11279898884126993
2609	45	0.06892517302441092
2609	46	0.04462950120056064
2609	47	0.14437990166860004
2609	48	0.11443119961628412
2609	49	0.11896139732680666
2609	50	0.06895744764835854
2609	51	0.1172827810828565
2610	1	0.12402987036129076
2610	2	0.3239734858608898
2610	3	0.0815372960912768
2610	4	0.16253568980906152
2610	5	0.08453185994815726
2610	6	0.037018373460512066
2610	7	0.11266552064525825
2610	8	0.1285819136227886
2610	9	0.10322014120202994
2610	10	0.061396389147702735
2610	11	0.07191177361116274
2610	12	0.09263979568055447
2610	13	0.10232246815358792
2610	14	0.031680736375726326
2610	15	0.0974540803719961
2610	16	0.09252707021104101
2610	17	0.05813331745260086
2610	18	0.05791366505631146
2610	19	0.0762641027961024
2610	20	0.08462481594015259
2610	21	0.06637272882321099
2610	22	0.06711320243049812
2610	23	0.06373083502456467
2610	24	0.04705366511397102
2610	25	0.08808818384828498
2610	26	0.09087561346529327
2610	27	0.06996542716772325
2610	28	0.1178733417596689
2610	29	0.0904430267828431
2610	30	0.09766432065225672
2610	31	0.04206917647242392
2610	32	0.08086601709273822
2610	33	0.09239683344895866
2610	34	0.1376579884958815
2610	35	0.0951519853113254
2610	36	0.05716461343875068
2610	37	0.11156697314009278
2610	38	0.08056492266271675
2610	39	0.07159491267014317
2610	40	0.09347113293209475
2610	41	0.07855964736174315
2610	42	0.0630198897813159
2610	43	0.12296264142536018
2610	44	0.08156282958138661
2610	45	0.09179158992102998
2610	46	0.09569572559937001
2610	47	0.14788660680753196
2610	48	0.09701699884196557
2610	49	0.09711427627684799
2610	50	0.06388368335134942
2610	51	0.14106953966633995
2611	1	0.04103426342673089
2611	2	0.32129432257247004
2611	3	0.17135855948581025
2611	4	0.12023913428160427
2611	5	0.11827630941044731
2611	6	0.054387733551081396
2611	7	0.058425460474197166
2611	8	0.13317637630532175
2611	9	0.047352645762885004
2611	10	0.06123090665832365
2611	11	0.10418312750606162
2611	12	0.06440829605404019
2611	13	0.09772688174024324
2611	14	0.0622835285553478
2611	15	0.0637488459643123
2611	16	0.036395214473451176
2611	17	0.07538156666753082
2611	18	0.09096521369980337
2611	19	0.07263692028868718
2611	20	0.08509891481798348
2611	21	0.0705326437515339
2611	22	0.07783484410879282
2611	23	0.0680935150999673
2611	24	0.06965467476247511
2611	25	0.07259179945872773
2611	26	0.016520677286706587
2611	27	0.07454034533589748
2611	28	0.0851783308474694
2611	29	0.07800983806026807
2611	30	0.08523739899957405
2611	31	0.08894952918276999
2611	32	0.07782122383506618
2611	33	0.09219514088089653
2611	34	0.0915848684195879
2611	35	0.11079807136995612
2611	36	0.14088027843108364
2611	37	0.08457494958624068
2611	38	0.10383118810973002
2611	39	0.09550637535282647
2611	40	0.12909277502868832
2611	41	0.09770608833156302
2611	42	0.11726569048143176
2611	43	0.043142866941195734
2611	44	0.06082875812358424
2611	45	0.1412640345748173
2611	46	0.08513772854627888
2611	47	0.1324116739178436
2611	48	0.09470480707635431
2611	49	0.1063473105356394
2611	50	0.05756849828548383
2611	51	0.13436738063461462
>>END_MODULE
>>Per sequence quality scores	pass
#Quality	Count
19	577.0
20	1544.0
21	2483.0
22	4449.0
23	6819.0
24	11524.0
25	16394.0
26	23500.0
27	29050.0
28	41875.0
29	55156.0
30	74325.0
31	89169.0
32	124412.0
33	159169.0
34	212305.0
35	254774.0
36	379793.0
37	563190.0
38	1153917.0
39	8155679.0
40	1.4038233E7
>>END_MODULE
>>Per base sequence content	fail
#Base	G	A	T	C
1	35.39512861741778	12.257943398587331	16.0023068065282	36.34462117746669
2	29.797341607395307	17.71498210735148	30.00944740032288	22.478228884930335
3	27.916608378275278	24.29364214441066	22.363162119870278	25.426587357443786
4	30.273677496449075	29.407309340281294	17.786893427027177	22.532119736242446
5	28.423859923438943	33.08691535413663	20.31041467895919	18.178810043465237
6	20.490912456197428	36.45450487565387	22.712416171184753	20.342166496963955
7	18.459787347494444	17.998875280692587	42.23984034860236	21.301497023210615
8	21.951567143943322	20.660569233332087	28.764288780009494	28.623574842715094
9	24.394988788830258	20.834136699769758	28.431183135616273	26.33969137578371
10	22.333846359189756	34.92413871305712	23.610583845473304	19.131431082279818
11	26.58709111545374	26.32767255588427	20.569275854556935	26.515960474105054
12	24.473334612419702	22.45635216195454	26.899513145289788	26.170800080335972
13	23.070010449896778	25.86046086403216	28.617098040710303	22.452430645360757
14	23.316022619906178	26.11965106219356	27.58548719154329	22.978839126356974
15	24.047184664098285	25.830269910978814	26.690802630109207	23.431742794813694
16	24.657636022203818	25.941263472585902	25.95419739128569	23.446903113924595
17	24.593762724751947	26.068103522065663	25.805007525296737	23.533126227885656
18	24.20124580617161	25.78584586634091	26.32052662668845	23.692381700799025
19	24.644046520690946	25.092453902388	25.997962149720617	24.26553742720044
20	24.73932637542207	25.45140859846263	25.67836839357673	24.13089663253857
21	24.35124181978729	25.90365091312496	25.754282830631663	23.99082443645608
22	24.462629980997175	26.2569291962841	25.64245567660989	23.637985146108832
23	24.520925006063393	26.472711580923463	25.744336633289134	23.262026779724014
24	23.520356968703226	26.939179602733333	25.997412032023398	23.543051396540044
25	23.966975566776437	26.860714144253674	25.751769233561667	23.42054105540823
26	24.31777886455419	26.63375311679902	25.204843813470163	23.84362420517663
27	23.53237213972495	26.72925847184603	25.87541099840371	23.862958390025312
28	24.256677247357317	25.882386014447583	25.909998258534785	23.950938479660312
29	24.398829424985696	25.876998120648004	26.07975725443572	23.644415199930577
30	23.871609564175138	25.934103362518524	26.338482873977615	23.855804199328727
31	24.13759484495781	26.47404428948853	25.606917952712895	23.781442912840763
32	24.583473819485118	26.412991403231995	25.604468495306087	23.399066281976793
33	23.72409464264363	26.353560189307974	26.16983589853942	23.752509269508977
34	23.988090331267397	26.211984178995408	26.017583208936223	23.78234228080097
35	24.3633859920044	26.33674594188567	25.67315333420121	23.62671473190872
36	24.00335736580326	26.22522697909009	25.89933464847362	23.87208100663303
37	24.040695199547194	26.407546959598182	25.759169221751705	23.79258861910292
38	23.90909541155161	26.47217435765816	25.653027390280897	23.96570284050933
39	24.009882047062796	26.170443913420527	25.843099429635753	23.976574609880927
40	23.995458728636372	26.228550048979134	25.67379219887688	24.102199023507616
41	24.82821361958653	25.975757602522755	25.416387726314305	23.77964105157641
42	24.145427007035934	26.192799201595417	25.995515052897776	23.666258738470873
43	24.298718561514203	25.9718184127422	26.027481381355827	23.70198164438777
44	24.158143186527973	26.383991032831855	25.490628174102458	23.967237606537715
45	23.7554053018463	26.55634058322408	25.510878333925312	24.177375781004308
46	24.08588757274398	25.95574248236617	25.535926424672002	24.422443520217847
47	24.89464391241012	26.06451270402083	25.268931993687755	23.77191138988129
48	24.059424637216743	25.697444644196732	26.16993136743771	24.073199351148816
49	24.62914306969071	24.630336870007653	26.167939413162106	24.572580647139528
50	24.561135615770667	21.39469116002489	28.467206893484338	25.5769663307201
51	26.39140937475524	0.0	37.868761663570666	35.73982896167409
>>END_MODULE
>>Per sequence GC content	warn
#GC Content	Count
0	1482.0
1	1318.5
2	754.5
3	1152.0
4	1953.5
5	3091.5
6	4231.0
7	4389.0
8	4546.5
9	4934.0
10	5343.0
11	6701.5
12	8184.0
13	11620.5
14	15649.5
15	21964.5
16	27366.5
17	40424.0
18	54314.0
19	55404.0
20	56492.5
21	61104.0
22	64721.5
23	83618.0
24	103610.5
25	117549.0
26	142491.5
27	164935.5
28	194058.0
29	221761.0
30	262989.5
31	311163.0
32	371347.0
33	435123.0
34	522427.0
35	613842.5
36	716182.0
37	821625.5
38	932486.5
39	1055213.5
40	1191578.0
41	1327833.5
42	1473989.5
43	1613946.5
44	1751893.0
45	1893133.0
46	2006177.0
47	2103697.5
48	2215727.5
49	2316696.0
50	2374515.5
51	2425724.5
52	2407799.5
53	2375782.5
54	2272341.0
55	2122485.0
56	1919708.5
57	1716451.0
58	1512894.0
59	1311214.5
60	1107255.0
61	909500.0
62	719267.5
63	555582.5
64	434502.0
65	317524.0
66	257380.5
67	206806.0
68	161244.0
69	114103.5
70	70503.0
71	33902.0
72	23509.0
73	16495.0
74	12111.0
75	6878.5
76	4679.0
77	3307.5
78	2056.5
79	1384.5
80	707.5
81	465.5
82	235.0
83	177.5
84	124.5
85	131.0
86	136.0
87	180.5
88	227.0
89	368.0
90	508.5
91	871.5
92	1233.0
93	2122.5
94	3013.0
95	7669.5
96	12326.0
97	11596.5
98	10867.0
99	6246.5
100	1626.0
>>END_MODULE
>>Per base N content	pass
#Base	N-Count
1	0.0017914558736660596
2	0.011776361578319084
3	7.795785999689665E-4
4	4.7247187876907056E-5
5	0.0022403041584966765
6	0.0
7	0.0
8	0.0
9	2.3623593938453528E-5
10	2.756085959486245E-5
11	0.0
12	0.0
13	0.0
14	0.0
15	0.0
16	0.0
17	0.0
18	0.0
19	0.0
20	0.0
21	0.0
22	0.0
23	0.0
24	0.0
25	0.0
26	0.0
27	0.0
28	0.0
29	0.0
30	3.937559597425482E-6
31	3.780081177243281E-4
32	4.3317196233829693E-4
33	6.813162794223777E-4
34	4.923214397400921E-4
35	5.396281654706354E-4
36	0.0
37	0.0
38	5.910147786791497E-5
39	0.0
40	0.0
41	0.0
42	3.157745325629067E-5
43	1.1862533638685494E-5
44	0.0
45	0.0
46	1.4348985911328608E-4
47	3.193242715225457E-5
48	2.0050525720774293E-5
49	0.0
50	8.738140050190129E-6
51	0.0
>>END_MODULE
>>Sequence Length Distribution	warn
#Length	Count
15	2.0
16	1.0
17	1.0
18	0.0
19	2.0
20	0.0
21	3.0
22	8.0
23	15.0
24	19.0
25	33.0
26	40.0
27	60.0
28	37.0
29	1675.0
30	161.0
31	2208.0
32	2047.0
33	2109.0
34	2064.0
35	2474.0
36	2335.0
37	2967.0
38	4362.0
39	5726.0
40	9130.0
41	26326.0
42	44825.0
43	95577.0
44	35498.0
45	69751.0
46	35978.0
47	115901.0
48	477300.0
49	1571536.0
50	6085850.0
51	1.6802316E7
>>END_MODULE
>>Sequence Duplication Levels	fail
#Total Deduplicated Percentage	28.60816241287351
#Duplication Level	Percentage of total
1	18.012528510937255
2	9.760987008668158
3	6.050200159842043
4	4.342387892257016
5	3.1225724412522506
6	2.3686293923348285
7	1.9360005993510065
8	1.561438126322515
9	1.2998541562371533
>10	15.493175801035614
>50	5.809636905689742
>100	10.683502087919317
>500	4.669253955485343
>1k	11.251317192251891
>5k	2.6021909068137314
>10k+	1.0363248636021343
>>END_MODULE
>>Overrepresented sequences	pass
>>END_MODULE
>>Adapter Content	pass
#Position	Illumina Universal Adapter	Illumina Small RNA 3' Adapter	Illumina Small RNA 5' Adapter	Nextera Transposase Sequence	PolyA	PolyG
1	0.0	6.693351615895167E-5	0.0	0.0	0.001704836029225063	0.0
2	0.0	1.4961609494353902E-4	3.937265656408922E-6	3.937265656408922E-6	0.0018623266554814199	0.0
3	0.0	1.4961609494353902E-4	3.937265656408922E-6	3.937265656408922E-6	0.0019410719686095983	0.0770995360837995
4	0.0	1.614278919127658E-4	3.937265656408922E-6	3.937265656408922E-6	0.0019765073595172785	0.10119166463536569
5	0.0	1.6930242322558362E-4	1.5749062625635686E-5	3.937265656408922E-6	0.002059189938301866	0.10835355086437352
6	0.0	1.6930242322558362E-4	1.5749062625635686E-5	3.937265656408922E-6	0.002161558845368498	0.1124916170692593
7	0.0	1.811142201948104E-4	3.543539090768029E-5	3.937265656408922E-6	0.002291488612029992	0.11471223489947394
8	7.874531312817843E-6	1.811142201948104E-4	3.543539090768029E-5	3.937265656408922E-6	0.002547410879696572	0.11595641084689914
9	7.874531312817843E-6	1.8898875150762822E-4	3.543539090768029E-5	3.937265656408922E-6	0.002905702054429784	0.11711790421553978
10	1.1811796969226764E-5	1.8898875150762822E-4	3.543539090768029E-5	3.937265656408922E-6	0.0033348640109783566	0.1176966822670319
11	1.1811796969226764E-5	1.9292601716403715E-4	3.543539090768029E-5	3.937265656408922E-6	0.003460856511983442	0.11852744532053418
12	1.5749062625635686E-5	2.00800548476855E-4	3.937265656408922E-5	3.937265656408922E-6	0.0036380334665218434	0.11902747805889811
13	1.5749062625635686E-5	2.0867507978967285E-4	3.937265656408922E-5	3.937265656408922E-6	0.004173501595793457	0.11967712689220558
14	1.5749062625635686E-5	2.204868767588996E-4	3.937265656408922E-5	3.937265656408922E-6	0.004362490347301085	0.12055513713358477
15	1.5749062625635686E-5	2.362359393845353E-4	3.937265656408922E-5	3.937265656408922E-6	0.0046341616775933	0.1212756567487076
16	1.5749062625635686E-5	2.480477363537621E-4	3.937265656408922E-5	7.874531312817843E-6	0.004882209413947063	0.12179143854969716
17	1.5749062625635686E-5	2.559222676665799E-4	3.937265656408922E-5	7.874531312817843E-6	0.005094821759393144	0.12229540855371751
18	1.5749062625635686E-5	2.6379679897939773E-4	3.937265656408922E-5	7.874531312817843E-6	0.005362555824028952	0.12270882144764045
19	1.5749062625635686E-5	2.8348312726144233E-4	3.937265656408922E-5	7.874531312817843E-6	0.005653913482603212	0.12305530082540443
20	1.968632828204461E-5	2.913576585742602E-4	3.937265656408922E-5	7.874531312817843E-6	0.005964957469459516	0.12336634481226073
21	2.3623593938453528E-5	3.071067211998959E-4	3.937265656408922E-5	1.1811796969226764E-5	0.006173632549249189	0.12367738879911705
22	3.149812525127137E-5	3.1498125251271374E-4	3.937265656408922E-5	1.1811796969226764E-5	0.006386244894695271	0.1239687464576913
23	3.149812525127137E-5	3.1891851816912264E-4	3.937265656408922E-5	1.1811796969226764E-5	0.0067327242724592555	0.12422860599101429
24	4.3309922220498137E-5	3.228557838255316E-4	3.937265656408922E-5	1.1811796969226764E-5	0.006996521071438654	0.12452390091524496
25	4.3309922220498137E-5	3.307303151383494E-4	3.937265656408922E-5	1.1811796969226764E-5	0.007197321619915508	0.12483494490210127
26	4.3309922220498137E-5	3.425421121075762E-4	3.937265656408922E-5	1.1811796969226764E-5	0.007413871231018	0.12531135404652674
27	4.7247187876907056E-5	3.5829117473321184E-4	3.937265656408922E-5	1.1811796969226764E-5	0.0075871109198999915	0.12567751975257277
28	5.118445353331598E-5	3.7010297170243865E-4	3.937265656408922E-5	1.5749062625635686E-5	0.00789028037544348	0.12618148975659313
29	5.51217191897249E-5	3.858520343280743E-4	3.937265656408922E-5	1.5749062625635686E-5	0.008095018189576742	0.1264767846808238
30	5.9058984846133826E-5	3.8978929998448325E-4	3.937265656408922E-5	1.5749062625635686E-5	0.008382438582494593	0.12699650374746976
31	7.480804747176951E-5	3.976638312973011E-4	3.937265656408922E-5	1.5749062625635686E-5	0.008709231631976535	0.1274532265636132
32	7.480804747176951E-5	3.976638312973011E-4	3.937265656408922E-5	1.5749062625635686E-5	0.008937593040048252	0.12804381641207455
33	7.480804747176951E-5	4.1341289392293675E-4	3.937265656408922E-5	1.5749062625635686E-5	0.009158079916807152	0.12852416282215642
34	7.480804747176951E-5	4.409737535177992E-4	3.937265656408922E-5	1.5749062625635686E-5	0.009390378590535278	0.12907144274839727
35	8.268257878458735E-5	4.409737535177992E-4	3.937265656408922E-5	1.5749062625635686E-5	0.009614802732950586	0.1297486524412996
36	8.268257878458735E-5	4.4884828483061706E-4	3.937265656408922E-5	1.5749062625635686E-5	0.00981954054708385	0.13032743049279172
37	8.268257878458735E-5	4.606600817998438E-4	3.937265656408922E-5	1.5749062625635686E-5	0.010043964689499158	0.13108732276447863
38	8.268257878458735E-5	4.6853461311266166E-4	4.3309922220498137E-5	1.5749062625635686E-5	0.010311698754134966	0.13184327777050914
39	8.268257878458735E-5	4.6853461311266166E-4	4.3309922220498137E-5	1.5749062625635686E-5	0.010606993678365635	0.1324456794159397
40	8.268257878458735E-5	4.724718787690706E-4	4.3309922220498137E-5	1.5749062625635686E-5	0.010606993678365635	0.132929963091678
>>END_MODULE
```
