## Supplemental Data Set 2 for "The *glp-1* 3ʹ untranslated region regulates germline proliferation and promotes reproductive fecundity through multiple mechanisms": fastqc_data.txt

```
##FastQC	0.12.1
>>Basic Statistics	pass
#Measure	Value
Filename	glp1_PAMctl2.R2.fastq.gz
File type	Conventional base calls
Encoding	Sanger / Illumina 1.9
Total Sequences	25398337
Total Bases	1.2 Gbp
Sequences flagged as poor quality	0
Sequence length	16-51
%GC	48
>>END_MODULE
>>Per base sequence quality	pass
#Base	Mean	Median	Lower Quartile	Upper Quartile	10th Percentile	90th Percentile
1	39.28648257561115	40.0	40.0	40.0	40.0	40.0
2	39.02256324892453	40.0	40.0	40.0	40.0	40.0
3	39.098753512877636	40.0	40.0	40.0	40.0	40.0
4	39.08643152502465	40.0	40.0	40.0	40.0	40.0
5	39.07474524808455	40.0	40.0	40.0	40.0	40.0
6	39.17652356530272	40.0	40.0	40.0	40.0	40.0
7	39.2277377845644	40.0	40.0	40.0	40.0	40.0
8	39.135982879509	40.0	40.0	40.0	40.0	40.0
9	39.23044048120158	40.0	40.0	40.0	40.0	40.0
10	39.13355823257247	40.0	40.0	40.0	40.0	40.0
11	39.192365074925966	40.0	40.0	40.0	40.0	40.0
12	39.16007965403404	40.0	40.0	40.0	40.0	40.0
13	39.17309263200973	40.0	40.0	40.0	40.0	40.0
14	39.20705375316502	40.0	40.0	40.0	40.0	40.0
15	39.18252096584119	40.0	40.0	40.0	40.0	40.0
16	39.220332575317826	40.0	40.0	40.0	40.0	40.0
17	39.21187592761982	40.0	40.0	40.0	40.0	40.0
18	39.2382132135827	40.0	40.0	40.0	40.0	40.0
19	39.24481508294265	40.0	40.0	40.0	40.0	40.0
20	39.22638389113048	40.0	40.0	40.0	40.0	40.0
21	39.24214302610786	40.0	40.0	40.0	40.0	40.0
22	39.2435633452206	40.0	40.0	40.0	40.0	40.0
23	39.2247964835142	40.0	40.0	40.0	40.0	40.0
24	39.22356542715549	40.0	40.0	40.0	40.0	40.0
25	39.23310883251358	40.0	40.0	40.0	40.0	40.0
26	39.259933902470195	40.0	40.0	40.0	40.0	40.0
27	39.268124754706946	40.0	40.0	40.0	40.0	40.0
28	39.260512101421	40.0	40.0	40.0	40.0	40.0
29	39.26282665123242	40.0	40.0	40.0	40.0	40.0
30	39.24866900555946	40.0	40.0	40.0	40.0	40.0
31	39.25186688560999	40.0	40.0	40.0	40.0	40.0
32	39.240780258061804	40.0	40.0	40.0	40.0	40.0
33	39.24809205733276	40.0	40.0	40.0	40.0	40.0
34	39.24595700371593	40.0	40.0	40.0	40.0	40.0
35	39.215970013347395	40.0	40.0	40.0	40.0	40.0
36	39.20101140479735	40.0	40.0	40.0	40.0	40.0
37	39.18337359126779	40.0	40.0	40.0	40.0	40.0
38	39.21596250162244	40.0	40.0	40.0	40.0	40.0
39	39.22549829875639	40.0	40.0	40.0	40.0	40.0
40	39.21321019272485	40.0	40.0	40.0	40.0	40.0
41	39.22989910270356	40.0	40.0	40.0	40.0	40.0
42	39.227027794110306	40.0	40.0	40.0	40.0	40.0
43	39.22959294962087	40.0	40.0	40.0	40.0	40.0
44	39.198612007096045	40.0	40.0	40.0	40.0	40.0
45	39.22266412749132	40.0	40.0	40.0	40.0	40.0
46	39.21114883677806	40.0	40.0	40.0	40.0	40.0
47	39.19927368794137	40.0	40.0	40.0	40.0	40.0
48	39.209520443537066	40.0	40.0	40.0	40.0	40.0
49	39.187622583279364	40.0	40.0	40.0	40.0	40.0
50	39.208829562178295	40.0	40.0	40.0	40.0	40.0
51	39.17171840101605	40.0	40.0	40.0	40.0	40.0
>>END_MODULE
>>Per tile sequence quality	pass
#Tile	Base	Mean
1101	1	-0.05148251168236584
1101	2	-0.07582410156638275
1101	3	-0.0398835611000834
1101	4	-0.03214930634301538
1101	5	-0.043816256185088776
1101	6	-0.06574090570168067
1101	7	-0.03644004546311663
1101	8	-0.1309779688956425
1101	9	-0.1115240268147133
1101	10	-0.05982991457656084
1101	11	-0.1453793436102515
1101	12	-0.09505428309892494
1101	13	-0.07476146955455931
1101	14	-0.07296888737970164
1101	15	-0.07515415199083719
1101	16	-0.051728633095933674
1101	17	-0.04423069286523429
1101	18	-0.04357409127381118
1101	19	-0.1020228181806857
1101	20	-0.020009055203672688
1101	21	-0.08866065510306953
1101	22	-0.020091974002866664
1101	23	-0.05169508239655585
1101	24	-0.08555994608033757
1101	25	-0.07617697730258755
1101	26	-0.054358524261616026
1101	27	-0.05119137812118879
1101	28	-0.06971190892350165
1101	29	-0.09138260283368993
1101	30	-0.08377212724406036
1101	31	-0.06902209417869187
1101	32	-0.05927472118545296
1101	33	-0.05863967935730585
1101	34	-0.07433291009168386
1101	35	-0.055790449663483344
1101	36	-0.03720674882952579
1101	37	-0.06689420150397751
1101	38	-0.08858860773619881
1101	39	-0.07918270179528974
1101	40	-0.08051047798593913
1101	41	-0.07599157477359597
1101	42	-0.062185304907934835
1101	43	-0.05207040088322401
1101	44	-0.0985964982527392
1101	45	-0.07837031083742829
1101	46	-0.08738463786723116
1101	47	-0.06238250544895152
1101	48	-0.049387214429529536
1101	49	-0.06082300790290418
1101	50	-0.09542864542510898
1101	51	-0.04272857229260296
1102	1	-0.09287693179636136
1102	2	-0.11363718760268426
1102	3	-0.08044897571566878
1102	4	-0.08566541271900974
1102	5	-0.09825010960269509
1102	6	-0.1067460338916888
1102	7	-0.09930758151191554
1102	8	-0.08007768832649731
1102	9	-0.03339811876610099
1102	10	-0.07984884708852036
1102	11	-0.03484065359252497
1102	12	-0.07561613668106304
1102	13	-0.08067655459555567
1102	14	-0.023949356132582977
1102	15	-0.03642119197988336
1102	16	-0.01108278110148575
1102	17	-0.03939894678200773
1102	18	-0.012651783961395324
1102	19	-0.10285878008387783
1102	20	-0.005301994077264283
1102	21	-0.061279845746078365
1102	22	-0.10626405573226805
1102	23	-0.0539421415343142
1102	24	-0.08139411956977938
1102	25	-0.07518929417531695
1102	26	-0.06314512334796518
1102	27	-0.09707646287683502
1102	28	-0.09147598649141742
1102	29	-0.041874480669534364
1102	30	-0.040393276632507025
1102	31	-0.08306383876342238
1102	32	-0.10207243690204848
1102	33	-0.10380211217299262
1102	34	-0.0499629902283516
1102	35	-0.05998055511793865
1102	36	-0.12016196366888465
1102	37	-0.03148935653106122
1102	38	-0.023297043043228882
1102	39	-0.02723445212764375
1102	40	-0.027484886034493172
1102	41	-0.10840447847198931
1102	42	-0.09683109046835625
1102	43	-0.06735022168516736
1102	44	-0.09702582160235096
1102	45	-0.07708097745463505
1102	46	-0.05318527081460189
1102	47	-0.07809671606265312
1102	48	-0.02562338749023496
1102	49	-0.04278334498384595
1102	50	-0.08636687890631123
1102	51	-0.10460067611118262
1103	1	-0.018494694612392948
1103	2	0.012586759148888405
1103	3	0.018751076339412975
1103	4	-0.06496393973809234
1103	5	-7.346657241242838E-4
1103	6	-0.019837059392237677
1103	7	-0.0511571177581871
1103	8	0.03454018406303305
1103	9	-0.04849182252539208
1103	10	0.0010722578420754303
1103	11	-0.0390975073843407
1103	12	-0.04347924162577499
1103	13	-0.005346767514978978
1103	14	-0.032738440033654115
1103	15	-0.040636855956933005
1103	16	-0.04661891012443675
1103	17	-0.03785030796419875
1103	18	-0.033492848058216396
1103	19	-0.059597197443508776
1103	20	-0.02774117387817654
1103	21	-0.03593178106886086
1103	22	-0.00766300548407628
1103	23	-0.04390379694744695
1103	24	-0.050266282897517556
1103	25	0.009606968171269159
1103	26	-0.05602738830896925
1103	27	-0.05007827037921686
1103	28	-0.028521682324587516
1103	29	-0.05239537836195751
1103	30	-0.07674472467506632
1103	31	-0.05811228748814301
1103	32	-0.06327487981963742
1103	33	-0.034588620230465494
1103	34	-0.03996709167713419
1103	35	-0.09246521376045536
1103	36	0.0015672329725546774
1103	37	-0.012301168393271666
1103	38	-0.04984342655705376
1103	39	-0.01445263524905016
1103	40	-0.08115778841403909
1103	41	-0.029222412633629347
1103	42	-0.01973039913351471
1103	43	-0.0837595934231743
1103	44	-0.06011762376706997
1103	45	-0.009599625232546316
1103	46	-0.05992678748576452
1103	47	-0.03839579449699926
1103	48	-0.05605200177074465
1103	49	0.006560348692339346
1103	50	-0.03412142758332237
1103	51	-0.03964330358574131
1104	1	-0.08807037775547144
1104	2	-0.23572326169806956
1104	3	-0.19558570401328979
1104	4	-0.17253509971947523
1104	5	-0.12614152405075174
1104	6	-0.149190248758714
1104	7	-0.07332581112130043
1104	8	-0.1386367433808644
1104	9	-0.07322764196535303
1104	10	-0.1143334094602011
1104	11	-0.10994074083609462
1104	12	-0.09108483890648955
1104	13	-0.10998939783299733
1104	14	-0.04425649584496938
1104	15	-0.07396083611828175
1104	16	-0.11366129253064372
1104	17	-0.07622171156251056
1104	18	-0.05278880805270347
1104	19	-0.08206479509524911
1104	20	-0.09671631759087518
1104	21	-0.07013410290225863
1104	22	-0.09920573331216787
1104	23	-0.06743369646881092
1104	24	-0.046819635916584446
1104	25	-0.1160392121937619
1104	26	-0.11095136166800756
1104	27	-0.10176283127137253
1104	28	-0.10272287209523512
1104	29	-0.14497570625176337
1104	30	-0.10171654357169757
1104	31	-0.06486971910717898
1104	32	-0.08250420337025588
1104	33	-0.1444113715751527
1104	34	-0.03969508167233471
1104	35	-0.09470563891122907
1104	36	-0.03634928205761412
1104	37	-0.05034137473398914
1104	38	-0.1029333982720857
1104	39	-0.056737209202665895
1104	40	-0.06439288134232157
1104	41	-0.05025411924612655
1104	42	-0.08541738425711998
1104	43	-0.028679812976506014
1104	44	-0.07177209538572527
1104	45	-0.057424435068853086
1104	46	-0.1004147669244233
1104	47	-0.06579269914904273
1104	48	-0.08439009850620494
1104	49	-0.02219888039776663
1104	50	-0.04501898981406782
1104	51	-0.12191704320517971
1105	1	-0.0591054145275649
1105	2	-0.12758764311861626
1105	3	-0.14793539048368842
1105	4	-0.12526965093774578
1105	5	-0.08267206468853772
1105	6	-0.06728741464282706
1105	7	-0.10920992125623741
1105	8	-0.07633198873590175
1105	9	-0.12286564990424154
1105	10	-0.19559932730274454
1105	11	-0.17684390995783872
1105	12	-0.15062925472188482
1105	13	-0.10791415045561337
1105	14	-0.10414930302032133
1105	15	-0.12620552321844514
1105	16	-0.13940057079890522
1105	17	-0.12283866855829473
1105	18	-0.07338012964466145
1105	19	-0.08978075819752718
1105	20	-0.07103459066666318
1105	21	-0.14150517785771655
1105	22	-0.07018637569818509
1105	23	-0.1429601699871057
1105	24	-0.11776301672750833
1105	25	-0.14482732263538622
1105	26	-0.06877016215046439
1105	27	-0.09467273508949603
1105	28	-0.13468887115262618
1105	29	-0.09323652178724728
1105	30	-0.08546761680494086
1105	31	-0.07795649581159125
1105	32	-0.07398212802580417
1105	33	-0.10897229338758763
1105	34	-0.10119834688546092
1105	35	-0.1542303830137186
1105	36	-0.11186235760736452
1105	37	-0.1013633253293662
1105	38	-0.07998331264817438
1105	39	-0.09224691511551697
1105	40	-0.1341634190331149
1105	41	-0.08142756713575494
1105	42	-0.0831736370836964
1105	43	-0.0959556835925568
1105	44	-0.0556179777744461
1105	45	-0.04734661282636665
1105	46	-0.05745447506978962
1105	47	-0.09449929726036999
1105	48	-0.08493963002132432
1105	49	-0.05330074049405198
1105	50	-0.099837506340819
1105	51	-0.03646235528962194
1106	1	-0.2293046807436312
1106	2	-0.1850080281785651
1106	3	-0.14520916217270496
1106	4	-0.10821355406844901
1106	5	-0.11998897126762387
1106	6	-0.08128746127916031
1106	7	-0.1070378579389697
1106	8	-0.1036813298755277
1106	9	-0.09697309396069187
1106	10	-0.05503715339522586
1106	11	-0.07814507958963901
1106	12	-0.08837140710976854
1106	13	-0.05169650474375942
1106	14	-0.07269850352856366
1106	15	-0.0923907821746468
1106	16	-0.0712787726315014
1106	17	-0.06976851853643495
1106	18	-0.05683149769599538
1106	19	-0.051384023973156445
1106	20	-0.038628936154673
1106	21	-0.027957094656159143
1106	22	-0.039087345887956815
1106	23	-0.06119338809116215
1106	24	-0.10613729061759614
1106	25	-0.03673069746461266
1106	26	-0.08760498364139835
1106	27	-0.07496690836833153
1106	28	-0.05514498341523222
1106	29	-0.05168106026288655
1106	30	-0.04942175023984419
1106	31	-0.07432706333290895
1106	32	-0.08278114167432449
1106	33	-0.03277634602793711
1106	34	-0.02769878235665857
1106	35	-0.06222640702418403
1106	36	-0.06550467130847437
1106	37	-0.10730833009408514
1106	38	-0.08844561733593537
1106	39	-0.11227221248117303
1106	40	-0.06592933567775106
1106	41	-0.09430087239512375
1106	42	-0.10193087065442086
1106	43	-0.06378316151982233
1106	44	-0.045811247221337226
1106	45	-0.07221862432453463
1106	46	-0.12923652465792657
1106	47	-0.10895766106829541
1106	48	-0.09866014054341576
1106	49	-0.10373575975999927
1106	50	-0.09769364383345192
1106	51	-0.07686346110550346
1107	1	-0.038719622527153774
1107	2	-0.08606948099187406
1107	3	-0.09411261336784804
1107	4	-0.08131770075361544
1107	5	-0.12152847970941849
1107	6	-0.05227941867102004
1107	7	-0.05332073698907891
1107	8	-0.15376389922360545
1107	9	-0.12571387121634814
1107	10	-0.12617817498327355
1107	11	-0.11625300378229753
1107	12	-0.1423185005722729
1107	13	-0.144297198090527
1107	14	-0.0877570950808817
1107	15	-0.09407388948265094
1107	16	-0.09252368907088737
1107	17	-0.08481253587545723
1107	18	-0.15200303940128634
1107	19	-0.07606738311498873
1107	20	-0.08114641717337179
1107	21	-0.09424833244623443
1107	22	-0.11824761401061323
1107	23	-0.12303348968200112
1107	24	-0.11666801702425289
1107	25	-0.17663135705493005
1107	26	-0.10424144810871638
1107	27	-0.13964855289683697
1107	28	-0.11416094273607058
1107	29	-0.11379955849473333
1107	30	-0.1486845436857962
1107	31	-0.17322899550914883
1107	32	-0.1873352458199733
1107	33	-0.10619107104146508
1107	34	-0.15191222206484412
1107	35	-0.16876392383716876
1107	36	-0.18195487434451962
1107	37	-0.14637915030569815
1107	38	-0.09965146328946162
1107	39	-0.1304740813901759
1107	40	-0.14358941335377295
1107	41	-0.13304202337307913
1107	42	-0.09743708224831238
1107	43	-0.1406630512660101
1107	44	-0.13630663692210732
1107	45	-0.1472879827766178
1107	46	-0.08490405572950266
1107	47	-0.09990174261008633
1107	48	-0.1520587621952174
1107	49	-0.13703598359576574
1107	50	-0.16079667302717837
1107	51	-0.17588300369352794
1108	1	-0.010162412757104278
1108	2	-0.054307490616977816
1108	3	-0.12660618894764752
1108	4	-0.08256602697372273
1108	5	-0.1073851280328455
1108	6	-0.04069305591668382
1108	7	-0.0956087204019056
1108	8	-0.1200127346801807
1108	9	-0.06091574863723537
1108	10	-0.05066121419233838
1108	11	-0.14513745427325375
1108	12	-0.11565444977298256
1108	13	-0.09799480167726671
1108	14	-0.13202636217702235
1108	15	-0.08780236888109272
1108	16	-0.10515035226402603
1108	17	-0.1528882116322663
1108	18	-0.15131536646190114
1108	19	-0.1444151519623702
1108	20	-0.13373122648842894
1108	21	-0.11104648933181238
1108	22	-0.1590107182733007
1108	23	-0.13602800386503588
1108	24	-0.15326374436939005
1108	25	-0.177555058421504
1108	26	-0.15746928908541946
1108	27	-0.11306287091126421
1108	28	-0.13840411548302
1108	29	-0.14425005588476125
1108	30	-0.16517345658671445
1108	31	-0.14258757264143185
1108	32	-0.10159329947358486
1108	33	-0.13195613173086684
1108	34	-0.10022266858187834
1108	35	-0.14379151047639027
1108	36	-0.1613830673084493
1108	37	-0.12495689266179255
1108	38	-0.22466563366561587
1108	39	-0.11243047996025268
1108	40	-0.1434024612936966
1108	41	-0.1788801915919862
1108	42	-0.14896346610138522
1108	43	-0.1615758480553282
1108	44	-0.09832660084362033
1108	45	-0.0958813981254707
1108	46	-0.16026784428990482
1108	47	-0.12946536784017582
1108	48	-0.1751011682759014
1108	49	-0.18544018103300175
1108	50	-0.1346578085342216
1108	51	-0.09923761652642327
1109	1	-0.03853446536447791
1109	2	-0.061120359830241
1109	3	-0.16608556861847035
1109	4	-0.17141207307531658
1109	5	-0.1335559700616571
1109	6	-0.09057342863019358
1109	7	-0.11825526007127962
1109	8	-0.1683590331431759
1109	9	-0.09872397523440668
1109	10	-0.10945154883626174
1109	11	-0.13188065241526914
1109	12	-0.11324312922081248
1109	13	-0.12516510408342185
1109	14	-0.11733465978567637
1109	15	-0.14171583840717972
1109	16	-0.11581196310694253
1109	17	-0.12955792589530546
1109	18	-0.11594208243946014
1109	19	-0.15581806129719666
1109	20	-0.16475334041773948
1109	21	-0.09328602446074541
1109	22	-0.1032303334127107
1109	23	-0.13291800786850416
1109	24	-0.11714363604674105
1109	25	-0.08863714449750404
1109	26	-0.09845142686165786
1109	27	-0.12379636573392361
1109	28	-0.14257067187588035
1109	29	-0.08431975668550962
1109	30	-0.12589020174398513
1109	31	-0.1088883480474081
1109	32	-0.07412793174927401
1109	33	-0.15347923542892516
1109	34	-0.16941221184065824
1109	35	-0.14532262255214334
1109	36	-0.14430999048492765
1109	37	-0.15969603396217735
1109	38	-0.15282664600427154
1109	39	-0.1647869122795882
1109	40	-0.11046460421825799
1109	41	-0.10935251885148745
1109	42	-0.1359807167595335
1109	43	-0.12064696063972491
1109	44	-0.16424676262573712
1109	45	-0.131466121108339
1109	46	-0.1528775759495744
1109	47	-0.09249353726814746
1109	48	-0.16577866263040875
1109	49	-0.13963071917046932
1109	50	-0.14325296426981282
1109	51	-0.18316985305213507
1110	1	-0.05988359174845215
1110	2	-0.17255638113164196
1110	3	-0.22219722035563905
1110	4	-0.21870468162816792
1110	5	-0.19100672094843674
1110	6	-0.17249869804889073
1110	7	-0.16953014890426488
1110	8	-0.23663674549900549
1110	9	-0.13555081101291222
1110	10	-0.1690553723002779
1110	11	-0.17197681540406506
1110	12	-0.17567273275281536
1110	13	-0.16099583981122123
1110	14	-0.1821364348485801
1110	15	-0.15001405063517836
1110	16	-0.1827333972504661
1110	17	-0.1535346360510843
1110	18	-0.10205476541467107
1110	19	-0.2139176952584947
1110	20	-0.2217289210666209
1110	21	-0.19211309704449775
1110	22	-0.2163014412053883
1110	23	-0.19137897331722087
1110	24	-0.10827732847191385
1110	25	-0.1697821835068538
1110	26	-0.11925125161764782
1110	27	-0.19264795654176226
1110	28	-0.13231158607255367
1110	29	-0.11950163130690328
1110	30	-0.18913769146129056
1110	31	-0.1976366204341602
1110	32	-0.17096733993543722
1110	33	-0.1690203387898066
1110	34	-0.2043717659963491
1110	35	-0.16405444355151388
1110	36	-0.19224975643563624
1110	37	-0.1859118745130388
1110	38	-0.13350933429454415
1110	39	-0.16116985177678345
1110	40	-0.15992215536576992
1110	41	-0.16212502817423768
1110	42	-0.12342481831675656
1110	43	-0.1353497175820877
1110	44	-0.11058762946483114
1110	45	-0.17765388104761115
1110	46	-0.16259726925179763
1110	47	-0.16181550873262296
1110	48	-0.125196554979226
1110	49	-0.19397297176566042
1110	50	-0.19423471351622368
1110	51	-0.20524491272888667
1111	1	-0.08549712331840453
1111	2	-0.15542660386018525
1111	3	-0.3154916269559891
1111	4	-0.26385885048691904
1111	5	-0.23360928257339708
1111	6	-0.20295707519538553
1111	7	-0.20099879809674803
1111	8	-0.2631750759537397
1111	9	-0.19338313489387815
1111	10	-0.2907845597400893
1111	11	-0.22966518390092716
1111	12	-0.27267316338805614
1111	13	-0.2602944658538249
1111	14	-0.23707432313538135
1111	15	-0.18784126584333194
1111	16	-0.2114729651567373
1111	17	-0.2766549874697617
1111	18	-0.23249736962716128
1111	19	-0.24942417990939703
1111	20	-0.22917110140553376
1111	21	-0.24554979679708566
1111	22	-0.18296237457197861
1111	23	-0.2515899752837285
1111	24	-0.21085980373690205
1111	25	-0.23503201379840988
1111	26	-0.21653220755180058
1111	27	-0.232970630479997
1111	28	-0.1706848581505298
1111	29	-0.17349120528557194
1111	30	-0.18791826100139275
1111	31	-0.29125478089018486
1111	32	-0.34257047471273694
1111	33	-0.30339359833565993
1111	34	-0.21242210869944955
1111	35	-0.23805831950652134
1111	36	-0.24310257261231527
1111	37	-0.23650962104003526
1111	38	-0.2330118836111481
1111	39	-0.20364289275642022
1111	40	-0.26589618389147773
1111	41	-0.3075607432923846
1111	42	-0.260464226468784
1111	43	-0.22186996606699694
1111	44	-0.22847116857403904
1111	45	-0.22114955384551394
1111	46	-0.2607565294339409
1111	47	-0.26509339751755334
1111	48	-0.23796525494363152
1111	49	-0.24379275011930446
1111	50	-0.24740736748147185
1111	51	-0.20448121438698053
1201	1	-0.3041585533720337
1201	2	-0.17045907887229816
1201	3	-0.11283127620428246
1201	4	-0.07323390222200032
1201	5	-0.06716155397104728
1201	6	-0.07586136679601196
1201	7	-0.07080059085480173
1201	8	-0.03824275676667099
1201	9	-0.04057921903099526
1201	10	-0.0780121778770706
1201	11	-0.08946630209527484
1201	12	-0.11023492941394863
1201	13	-0.05636702255156223
1201	14	-0.06667343709307261
1201	15	-0.06801733767687068
1201	16	-0.06887794083414178
1201	17	-0.06272357503138437
1201	18	-0.10496381255392606
1201	19	-0.08570732238128898
1201	20	-0.025715770330251075
1201	21	-0.05648548748483506
1201	22	-0.05810730487159077
1201	23	-0.05671964100570648
1201	24	-0.05441110241204683
1201	25	-0.01771312200361308
1201	26	-0.03772390216536081
1201	27	-0.023156609916426873
1201	28	-0.06284559605568063
1201	29	-0.051010204466955145
1201	30	-0.04859058472813871
1201	31	-0.040654725467767605
1201	32	-0.04917580758964135
1201	33	-0.059962073519706394
1201	34	-0.05867706583276089
1201	35	-0.07962374252556259
1201	36	-0.0749864784752532
1201	37	-0.09249095456915057
1201	38	-0.09279770801717291
1201	39	-0.08897982241852276
1201	40	-0.11249687861262458
1201	41	-0.07136522024372738
1201	42	-0.0074915231426331275
1201	43	-0.11780828094201468
1201	44	-0.07316403402887062
1201	45	-0.08320350400141763
1201	46	-0.07255606262673098
1201	47	-0.06580085126727653
1201	48	-0.08470372999809683
1201	49	-0.09773792152613225
1201	50	-0.01572304562086657
1201	51	-0.07149279363598282
1202	1	-0.013609247323884688
1202	2	-0.0064402732047099676
1202	3	-0.14691784870107938
1202	4	-0.0436330453099103
1202	5	-0.05588008711209369
1202	6	-0.013042860876289808
1202	7	0.006369962262361639
1202	8	-0.07505508829997609
1202	9	-0.03361414180512412
1202	10	0.03350449219252738
1202	11	-0.038441415208914975
1202	12	-0.10100808718372178
1202	13	-0.08937149479012874
1202	14	-0.05917712655081431
1202	15	-0.0473817220731263
1202	16	-0.027315612226310293
1202	17	-0.027294447246113407
1202	18	0.006741059985770903
1202	19	-0.051625118596355435
1202	20	-0.11238144755699864
1202	21	-0.02149458140107896
1202	22	-0.0503570872512924
1202	23	-0.008503201514827197
1202	24	-0.03400716154235539
1202	25	-0.04482762938179263
1202	26	-0.06762650713130824
1202	27	-0.020126790580441423
1202	28	0.0047861969891229705
1202	29	-0.06377236794361352
1202	30	-0.034831450606233716
1202	31	-0.020131891572212623
1202	32	-0.05225561005139667
1202	33	-0.09483875011243725
1202	34	-0.050220019934101856
1202	35	-0.039576487772819746
1202	36	-0.03799777976318808
1202	37	-0.06912564072795391
1202	38	-0.03731814486647522
1202	39	-0.035905070060898936
1202	40	-0.04800130345819298
1202	41	-0.003235163503156002
1202	42	-0.031530117210586184
1202	43	-0.0688254310386327
1202	44	-0.04018283331993189
1202	45	-0.019917660318107266
1202	46	-0.061803752957054314
1202	47	-0.019777010770162917
1202	48	-0.04896157666789236
1202	49	-0.05555000218048889
1202	50	-0.0955536718766723
1202	51	-0.04667429474699958
1203	1	-0.01783730028991215
1203	2	-0.05687897893902516
1203	3	-0.04456302453238692
1203	4	-0.05195091925423867
1203	5	-0.04692876223224829
1203	6	-0.06172820843465843
1203	7	-0.021468124577893377
1203	8	-0.1006370797726035
1203	9	-0.07708696124704773
1203	10	-0.06864241364502988
1203	11	-0.06778678032497254
1203	12	-0.08335685786983049
1203	13	-0.053881857814367606
1203	14	-0.017333588335610273
1203	15	-0.0457850026199651
1203	16	-0.052231176190204565
1203	17	-0.062037548528202535
1203	18	-0.08552972512305246
1203	19	-0.0588017231176039
1203	20	-0.044347303063482
1203	21	-0.085281073644488
1203	22	-0.06058034344809471
1203	23	-0.07067923406623322
1203	24	-0.062237885920623626
1203	25	-0.04959817254039933
1203	26	-0.05993956618338103
1203	27	-0.024898153010170176
1203	28	-0.056231726640803004
1203	29	-0.09422986086508445
1203	30	-0.08024063088685551
1203	31	-0.1019704689767238
1203	32	-0.07752763482814373
1203	33	-0.10545060066980483
1203	34	-0.059417789568399826
1203	35	-0.1144702654768821
1203	36	-0.0876725268425318
1203	37	-0.11667219434152543
1203	38	-0.08736204570128336
1203	39	-0.1116810573984921
1203	40	-0.05460653466497689
1203	41	-0.07974058243245707
1203	42	-0.07308400007995175
1203	43	-0.057428626239293123
1203	44	-0.08608320196231034
1203	45	-0.07387303567019643
1203	46	-0.0459336909407142
1203	47	-0.07580526851940306
1203	48	-0.12363956922479957
1203	49	-0.07152238958973811
1203	50	-0.06817434915492981
1203	51	-0.06863074401088198
1204	1	7.375868014918296E-4
1204	2	-0.06399208709790116
1204	3	-0.08326864664650913
1204	4	-0.07066232935675032
1204	5	-0.09769263274135653
1204	6	-0.049567580797422295
1204	7	-0.07519656764676341
1204	8	-0.04034207875513829
1204	9	-0.11124654723380445
1204	10	-0.05426712681953916
1204	11	-0.11196580790283406
1204	12	-0.08387584523894986
1204	13	-0.10092188123081058
1204	14	-0.09454673830992988
1204	15	-0.05933611155444396
1204	16	-0.07066273025987613
1204	17	-0.12355439457070361
1204	18	-0.11152434786993837
1204	19	-0.06375163244371862
1204	20	-0.09890606761093323
1204	21	-0.06289010234407755
1204	22	-0.15372005693355817
1204	23	-0.1258655504640629
1204	24	-0.07960910980881408
1204	25	-0.1032957002159165
1204	26	-0.06769675138703235
1204	27	-0.13373023957303332
1204	28	-0.10098024930347549
1204	29	-0.04386390155476505
1204	30	-0.0942247752875005
1204	31	-0.09126189021267805
1204	32	-0.1260279227027965
1204	33	-0.13910387757253773
1204	34	-0.12036431949214688
1204	35	-0.09069274489940682
1204	36	-0.08991647574974593
1204	37	-0.10041375392375329
1204	38	-0.09397371992581327
1204	39	-0.09028087970986576
1204	40	-0.09750643410637849
1204	41	-0.04225440366404598
1204	42	-0.12875895706593354
1204	43	-0.08420483052457683
1204	44	-0.0852332995799685
1204	45	-0.05641642396253843
1204	46	-0.09245986208610901
1204	47	-0.08893322868701148
1204	48	-0.1443325032095899
1204	49	-0.11528836831616474
1204	50	-0.10604340090287678
1204	51	-0.06915529227850215
1205	1	-0.4653193317783675
1205	2	-0.4483243234478138
1205	3	-0.3966524899450121
1205	4	-0.3651085227712372
1205	5	-0.332106378266424
1205	6	-0.28286342674091713
1205	7	-0.2753401791131793
1205	8	-0.2681346527453101
1205	9	-0.23691123169334816
1205	10	-0.2666138499497208
1205	11	-0.2357140540369116
1205	12	-0.2467933585927966
1205	13	-0.23586484840654975
1205	14	-0.21346739265150916
1205	15	-0.15531853865655165
1205	16	-0.06649506186776222
1205	17	-0.12385647447832326
1205	18	-0.1257032458708096
1205	19	-0.08919941022201527
1205	20	-0.17260816215163288
1205	21	-0.106448042551186
1205	22	-0.11774543873055876
1205	23	-0.11186710363494967
1205	24	-0.17269580383586458
1205	25	-0.1960959449576123
1205	26	-0.22420996677594474
1205	27	-0.18054744632799213
1205	28	-0.13360011927006354
1205	29	-0.21521607797414788
1205	30	-0.14928495441610323
1205	31	-0.2690504548659405
1205	32	-0.37397754355214374
1205	33	-0.13064467108779354
1205	34	-0.1558761303517855
1205	35	-0.17572163643287553
1205	36	-0.17910011179538543
1205	37	-0.17908168114074385
1205	38	-0.15018039919487336
1205	39	-0.146753728385022
1205	40	-0.14131040764422664
1205	41	-0.1538068924270064
1205	42	-0.23754669428512898
1205	43	-0.2460159787446088
1205	44	-0.28671370094664894
1205	45	-0.25430931079137054
1205	46	-0.29690401442648806
1205	47	-0.27678118314354805
1205	48	-0.2165758393681756
1205	49	-0.19931699412344983
1205	50	-0.35107001750746036
1205	51	-0.3176769314156971
1206	1	-0.016757276180484837
1206	2	-0.14616733365469514
1206	3	-0.12374964104643027
1206	4	-0.11156947540912654
1206	5	-0.10472748439460133
1206	6	-0.11296881425893446
1206	7	-0.10079378901159686
1206	8	-0.17052049673969805
1206	9	-0.12460533773915472
1206	10	-0.16901544240141675
1206	11	-0.1410252217955943
1206	12	-0.18541826249014548
1206	13	-0.10736913653241942
1206	14	-0.1323227756466281
1206	15	-0.14159580902447289
1206	16	-0.15095433595601548
1206	17	-0.12094656975016704
1206	18	-0.15782977998586745
1206	19	-0.13568862241452706
1206	20	-0.14789440138819998
1206	21	-0.12015645830202004
1206	22	-0.13869611518391878
1206	23	-0.14584978790860248
1206	24	-0.14942461026310383
1206	25	-0.1340536328377553
1206	26	-0.07487472090122083
1206	27	-0.13368254522880818
1206	28	-0.1196280953690092
1206	29	-0.13515774404481107
1206	30	-0.1877852570481835
1206	31	-0.17590124233839788
1206	32	-0.15702074070007654
1206	33	-0.16746796430032873
1206	34	-0.15580239082251524
1206	35	-0.08032917768218084
1206	36	-0.18974018193915043
1206	37	-0.21612424686767895
1206	38	-0.19341843545593207
1206	39	-0.13536018848454034
1206	40	-0.1914819450945302
1206	41	-0.13364032428856376
1206	42	-0.1369758055791408
1206	43	-0.11619994115180532
1206	44	-0.15951802049227126
1206	45	-0.1866133077081713
1206	46	-0.18628536137186558
1206	47	-0.18011581464606508
1206	48	-0.12938795697093042
1206	49	-0.13457811230573924
1206	50	-0.16464224841978137
1206	51	-0.1467020375368051
1207	1	-0.3384111507555545
1207	2	-0.2988812230589133
1207	3	-0.3666391069767485
1207	4	-0.28316903460855514
1207	5	-0.31765762767131633
1207	6	-0.2776318570787808
1207	7	-0.20834563727417788
1207	8	-0.2197942463875151
1207	9	-0.20717889933138878
1207	10	-0.20156118968307624
1207	11	-0.24061445768592193
1207	12	-0.2181538613058649
1207	13	-0.20569985303239946
1207	14	-0.17298686963860632
1207	15	-0.15358282186603134
1207	16	-0.3089983868747126
1207	17	-0.39282485204764583
1207	18	-0.34045269050285754
1207	19	-0.27302140304217914
1207	20	-0.329487558975579
1207	21	-0.29218430558899655
1207	22	-0.24668603890463459
1207	23	-0.27040744846731
1207	24	-0.28121719538845014
1207	25	-0.3154084285030194
1207	26	-0.19763956545711636
1207	27	-0.2749074368983173
1207	28	-0.28439996138244084
1207	29	-0.2292780254027207
1207	30	-0.22350780523167657
1207	31	-0.2027205966637169
1207	32	-0.22149450918204394
1207	33	-0.2219799475537485
1207	34	-0.22482119903190068
1207	35	-0.2592489356054344
1207	36	-0.31343126993924386
1207	37	-0.2690896945116279
1207	38	-0.26651884960062233
1207	39	-0.30576782998890906
1207	40	-0.2633629896006724
1207	41	-0.2838536980167774
1207	42	-0.2081710525596776
1207	43	-0.22948759398516216
1207	44	-0.28418628191825945
1207	45	-0.23025253942886792
1207	46	-0.258903395859015
1207	47	-0.3106864801536702
1207	48	-0.22248211464162182
1207	49	-0.2082168302285865
1207	50	-0.2325444225294433
1207	51	-0.27188412145846996
1208	1	-0.026393563446127644
1208	2	-0.12924442615695142
1208	3	-0.22036972984833625
1208	4	-0.18254061659123266
1208	5	-0.13163697044610245
1208	6	-0.12331063672306186
1208	7	-0.14284894900224288
1208	8	-0.16102936186685213
1208	9	-0.11767840169947164
1208	10	-0.13926925655432143
1208	11	-0.09657980248153564
1208	12	-0.15398544191599228
1208	13	-0.1563977808078434
1208	14	-0.11388437640779614
1208	15	-0.12407221462257212
1208	16	-0.09404853528523915
1208	17	-0.1324679595413656
1208	18	-0.07173200684334802
1208	19	-0.16992804279547613
1208	20	-0.12428052255020816
1208	21	-0.12084189482003893
1208	22	-0.17893602170103406
1208	23	-0.155746749616263
1208	24	-0.12725988577953018
1208	25	-0.1300335338370786
1208	26	-0.12257449336611614
1208	27	-0.13972224674045464
1208	28	-0.08427248841754675
1208	29	-0.11370163947488976
1208	30	-0.12457159367004067
1208	31	-0.13127607307235678
1208	32	-0.17362652715907245
1208	33	-0.13938357996602235
1208	34	-0.13667858793192522
1208	35	-0.1513687259933434
1208	36	-0.188773222734973
1208	37	-0.1793662934374325
1208	38	-0.14143689040478336
1208	39	-0.15239464597516417
1208	40	-0.19850948459735918
1208	41	-0.17194436779868028
1208	42	-0.16356636181266282
1208	43	-0.16798290942731597
1208	44	-0.1696949780005923
1208	45	-0.19664636643314282
1208	46	-0.16856864581820474
1208	47	-0.19107723333484472
1208	48	-0.14228727965520704
1208	49	-0.141470037126183
1208	50	-0.10773541528221386
1208	51	-0.15111990427519828
1209	1	-0.0358180681230067
1209	2	-0.12710575042192573
1209	3	-0.15463074808287303
1209	4	-0.16442650904377132
1209	5	-0.16132122582340713
1209	6	-0.1612949627124749
1209	7	-0.13829483025332223
1209	8	-0.1860955054412159
1209	9	-0.15908174686401821
1209	10	-0.17073776047550382
1209	11	-0.14651207113981002
1209	12	-0.1916449254427377
1209	13	-0.179323104826274
1209	14	-0.17024414171300606
1209	15	-0.188374407617367
1209	16	-0.20713508803461878
1209	17	-0.1983876654091361
1209	18	-0.21666625183652144
1209	19	-0.1892280048766466
1209	20	-0.17109460370186724
1209	21	-0.17632087130633778
1209	22	-0.16487973836294856
1209	23	-0.22831846377526688
1209	24	-0.19273019319005158
1209	25	-0.14761581301347348
1209	26	-0.14963004914498867
1209	27	-0.13198015911445538
1209	28	-0.21923866294332583
1209	29	-0.1739031854377373
1209	30	-0.1698476227629584
1209	31	-0.19687456610797227
1209	32	-0.1556785575101145
1209	33	-0.19900003039194303
1209	34	-0.150594014891837
1209	35	-0.22060881403692179
1209	36	-0.19958392003756842
1209	37	-0.2543258805109829
1209	38	-0.19973265864237533
1209	39	-0.2262628434860119
1209	40	-0.21144933553276246
1209	41	-0.18947925389965548
1209	42	-0.16257633278465278
1209	43	-0.20117233322579153
1209	44	-0.1967430103801533
1209	45	-0.20778812517686873
1209	46	-0.21345714405071448
1209	47	-0.20811233908090543
1209	48	-0.1758927468743252
1209	49	-0.2382322378986501
1209	50	-0.14801039192079912
1209	51	-0.2101639290560584
1210	1	-0.06870764386680861
1210	2	-0.16795837057412655
1210	3	-0.25361139257549326
1210	4	-0.24711120492824534
1210	5	-0.1410081636030185
1210	6	-0.19583841296277882
1210	7	-0.201827712964743
1210	8	-0.2701187833833103
1210	9	-0.18802322127295668
1210	10	-0.2063125855911352
1210	11	-0.22118109790553575
1210	12	-0.26734516428338395
1210	13	-0.18751887439211856
1210	14	-0.21441616667094365
1210	15	-0.20956311940537375
1210	16	-0.15289962094418996
1210	17	-0.21202507312393948
1210	18	-0.2161929333189221
1210	19	-0.2286245408596983
1210	20	-0.23562157142406193
1210	21	-0.22499756712786478
1210	22	-0.22367882814754836
1210	23	-0.23648779617996496
1210	24	-0.20971907541960633
1210	25	-0.23754247865094413
1210	26	-0.2120739508944709
1210	27	-0.1971097117854228
1210	28	-0.18063111777102137
1210	29	-0.1997492329274948
1210	30	-0.21481946243169148
1210	31	-0.2150968658707555
1210	32	-0.21461509058441663
1210	33	-0.23091556966688387
1210	34	-0.2519773196487094
1210	35	-0.20462116449619572
1210	36	-0.23444295318595465
1210	37	-0.23954885442594076
1210	38	-0.2146987818688757
1210	39	-0.2492091133661134
1210	40	-0.21079532196952755
1210	41	-0.2591008704535298
1210	42	-0.2547847700799295
1210	43	-0.21120351386755942
1210	44	-0.2632145897968172
1210	45	-0.22909302666232634
1210	46	-0.25887314816295515
1210	47	-0.24890578883358927
1210	48	-0.23832896922505142
1210	49	-0.21935314787351246
1210	50	-0.270688125586517
1210	51	-0.27921826981925335
1211	1	-0.05490208718006073
1211	2	-0.1466585419129629
1211	3	-0.2936886502241407
1211	4	-0.25709906548257067
1211	5	-0.3052869899533732
1211	6	-0.2607994073376787
1211	7	-0.16812589464320382
1211	8	-0.2540033515981719
1211	9	-0.23745029126632033
1211	10	-0.2935443899357537
1211	11	-0.2883216829727857
1211	12	-0.2799608702456382
1211	13	-0.25309681900218095
1211	14	-0.22958111925867541
1211	15	-0.2830204071271325
1211	16	-0.2502135867268649
1211	17	-0.21197841923482486
1211	18	-0.30199303264823385
1211	19	-0.256519417575781
1211	20	-0.29864669422886436
1211	21	-0.2861604957555741
1211	22	-0.3193817782010697
1211	23	-0.2552693520724958
1211	24	-0.2614120259380641
1211	25	-0.25394386964525495
1211	26	-0.23933292009499496
1211	27	-0.1998001118048407
1211	28	-0.21275970251012666
1211	29	-0.2155592075323014
1211	30	-0.3249292580088934
1211	31	-0.23921965322998773
1211	32	-0.2350214811077933
1211	33	-0.2456806616071887
1211	34	-0.27514613601149307
1211	35	-0.3374535056652519
1211	36	-0.37028742790258207
1211	37	-0.3706893103602198
1211	38	-0.30265773421490394
1211	39	-0.2822107867762256
1211	40	-0.2529254989136476
1211	41	-0.2779271753439829
1211	42	-0.3097982576459728
1211	43	-0.33042923790698353
1211	44	-0.3640712424427477
1211	45	-0.388120602373931
1211	46	-0.2819635125485078
1211	47	-0.3146421687687848
1211	48	-0.2893905824423939
1211	49	-0.3435123436044947
1211	50	-0.28206841658312953
1211	51	-0.38379702430395213
1301	1	-0.0031963234191252354
1301	2	-0.10757507837796965
1301	3	-0.057625163544841485
1301	4	-0.06690354742929117
1301	5	-0.04736889824379631
1301	6	-0.06585248721585657
1301	7	-0.05074427840899176
1301	8	-0.07365423766287194
1301	9	-0.1054619696362451
1301	10	-0.12627321358972665
1301	11	-0.07087123738769918
1301	12	-0.11395786355187454
1301	13	-0.07967933800623683
1301	14	-0.08999981122045853
1301	15	-0.078496935788408
1301	16	-0.07463798282326195
1301	17	-0.1333676952749343
1301	18	-0.0877308850295151
1301	19	-0.09733070569921409
1301	20	-0.04136854832590586
1301	21	-0.08562725319274023
1301	22	-0.0467529917874856
1301	23	-0.04383621569737528
1301	24	-0.0737759463476948
1301	25	-0.05842644125215202
1301	26	-0.056257081954179
1301	27	-0.12030932499412472
1301	28	-0.08669480666365104
1301	29	-0.06281483762759166
1301	30	-0.08215098207686111
1301	31	-0.06609158950930549
1301	32	-0.05380802300942378
1301	33	-0.05142140261439465
1301	34	-0.09885509336184128
1301	35	-0.0742068272145886
1301	36	-0.08943688316485776
1301	37	-0.13942323246947552
1301	38	-0.09993737028722904
1301	39	-0.10350649779492471
1301	40	-0.10926037260450272
1301	41	-0.1016353115317159
1301	42	-0.10339920551925275
1301	43	-0.10780183473099925
1301	44	-0.13132427650236167
1301	45	-0.04682908192349089
1301	46	-0.24090832959483777
1301	47	-0.2931701329139571
1301	48	-0.048502763015363826
1301	49	-0.2341745739208534
1301	50	-0.1881283505625646
1301	51	-0.2789636620221927
1302	1	0.029710809253550963
1302	2	0.02128705208804149
1302	3	-0.17704718524701946
1302	4	0.06598385290497077
1302	5	0.0627591003679484
1302	6	-0.00443198496758157
1302	7	0.00956100160465212
1302	8	0.0555671374425728
1302	9	-0.020750082599548136
1302	10	-0.006209381822579019
1302	11	-0.0032408328487036897
1302	12	-0.06192568847658464
1302	13	0.0026074322641989056
1302	14	-1.8569811949475934E-4
1302	15	-0.015894568913061846
1302	16	0.001552821471932475
1302	17	-0.010865704128519837
1302	18	-0.0010417862070468686
1302	19	-0.04992676648168981
1302	20	-0.04454149762284487
1302	21	-0.026647821527440385
1302	22	0.026619252340772448
1302	23	0.021632246992453474
1302	24	-0.030036361307047343
1302	25	-0.047653862990749474
1302	26	-0.03691254319984694
1302	27	0.0068594097731775605
1302	28	0.027459943692598188
1302	29	-0.025418818013953626
1302	30	-0.009827972512866268
1302	31	0.006116966284260172
1302	32	0.04673120043365486
1302	33	-0.0607413013329392
1302	34	0.029570245732180922
1302	35	-0.022674807418958665
1302	36	-0.015269215083854704
1302	37	-0.0790654094912
1302	38	-0.030343619714024328
1302	39	0.019181248950964402
1302	40	-0.06082545239912207
1302	41	-0.038501652724988844
1302	42	-0.040166167757547555
1302	43	-0.05741613516111954
1302	44	-0.028305712810897887
1302	45	-0.014451245419436987
1302	46	0.006472960394532379
1302	47	-0.05814810482831945
1302	48	-0.03763877137594562
1302	49	-0.022040291532093192
1302	50	-0.011123732094574734
1302	51	-0.03040605241469052
1303	1	0.007461092777830913
1303	2	-0.09031550280929679
1303	3	0.021401981556181227
1303	4	-0.06769958630838602
1303	5	-0.06066315128077804
1303	6	-0.20678715290518568
1303	7	-0.09276755254018809
1303	8	-0.39195408492025763
1303	9	-0.4180671075407858
1303	10	-0.49074859982027164
1303	11	-0.34500195824166724
1303	12	-0.2699057396189559
1303	13	-0.3468372214804063
1303	14	-0.4648329605078203
1303	15	-0.5788433631239656
1303	16	-0.33453064125820475
1303	17	-0.3607931362553245
1303	18	-0.3027708866010741
1303	19	-0.2551549294473858
1303	20	-0.16242431546328362
1303	21	-0.3261458574535183
1303	22	-0.23337085892609366
1303	23	-0.16849204983591193
1303	24	-0.17791901668120147
1303	25	-0.12792701772729487
1303	26	-0.1331472275901291
1303	27	-0.1476695060844193
1303	28	-0.2691836861969037
1303	29	-0.1369266932667088
1303	30	-0.3597740961570466
1303	31	-0.2892089171234673
1303	32	-0.27636973131893683
1303	33	-0.17185658615695587
1303	34	-0.19983206387328067
1303	35	-0.13625032354652689
1303	36	-0.15317775827225688
1303	37	-0.16759890695088586
1303	38	-0.24354153927134803
1303	39	-0.17969226577400832
1303	40	-0.21665231958488818
1303	41	-0.1901812845376014
1303	42	-0.224166153222221
1303	43	-0.2387045687204008
1303	44	-0.19909715997184207
1303	45	-0.24099468077943698
1303	46	-0.13968683517767033
1303	47	-0.08252853100158575
1303	48	-0.18041415437685515
1303	49	-0.1356069839512699
1303	50	-0.16511821168466412
1303	51	-0.09887514871196146
1304	1	-0.033494434656596184
1304	2	-0.10127315453446784
1304	3	-0.04630729800318534
1304	4	-0.13502425026789666
1304	5	-0.10286507850955218
1304	6	-0.019642175086396207
1304	7	-0.0642014745801518
1304	8	-0.09602673542026707
1304	9	-0.09062025659682149
1304	10	-0.047860524979256525
1304	11	-0.09324613377148694
1304	12	-0.1304074522751435
1304	13	-0.08213234740953368
1304	14	-0.08834382503478366
1304	15	-0.14640287665822171
1304	16	-0.1238190043468137
1304	17	-0.08455757992994961
1304	18	-0.13686881618522762
1304	19	-0.0923560607058036
1304	20	-0.15746450655261413
1304	21	-0.12758717813706255
1304	22	-0.08913835451382823
1304	23	-0.20128821814192577
1304	24	-0.14218256332899415
1304	25	-0.11400231747163048
1304	26	-0.17514059428487627
1304	27	-0.10908551532433819
1304	28	-0.1880311412235116
1304	29	-0.15736043582792547
1304	30	-0.11481319480671459
1304	31	-0.23426130611721163
1304	32	-0.1668653568261007
1304	33	-0.09603496232143982
1304	34	-0.18703093420866423
1304	35	-0.24979156679899717
1304	36	-0.13966566386636714
1304	37	-0.19913348811049048
1304	38	-0.21461411161114086
1304	39	-0.15480043298769885
1304	40	-0.1640721332367363
1304	41	-0.18541955283607336
1304	42	-0.09889106556982341
1304	43	-0.2223528758685589
1304	44	-0.18596727929944024
1304	45	-0.1666598678504556
1304	46	-0.16434328453288316
1304	47	-0.21101278260670853
1304	48	-0.18017052776886544
1304	49	-0.20539348706434168
1304	50	-0.22764290713038804
1304	51	-0.3157993923901756
1305	1	-0.0633632635100767
1305	2	-0.10590311282233245
1305	3	-0.16499959093699346
1305	4	-0.1668374781500006
1305	5	-0.12888407665224122
1305	6	-0.14288268595611697
1305	7	-0.138115309808029
1305	8	-0.11930751309010645
1305	9	-0.11453709975906179
1305	10	-0.09805163818315066
1305	11	-0.12160544959140651
1305	12	-0.15691406268050656
1305	13	-0.11305072498421964
1305	14	-0.1006917899724371
1305	15	-0.17015884127658865
1305	16	-0.13902297002569242
1305	17	-0.15138322881636412
1305	18	-0.12343194485590914
1305	19	-0.1116099632017935
1305	20	-0.13463064986797946
1305	21	-0.09984633070234139
1305	22	-0.09790886984186642
1305	23	-0.08263612858058877
1305	24	-0.19132107027364498
1305	25	-0.12947076019057846
1305	26	-0.10831198544142495
1305	27	-0.11554589803149895
1305	28	-0.11350965070088392
1305	29	-0.07011055623286921
1305	30	-0.1740492019487192
1305	31	-0.06628879023453749
1305	32	-0.1175263832297162
1305	33	-0.10777953726116607
1305	34	-0.19014025394438505
1305	35	-0.1336670574554475
1305	36	-0.07984625087490826
1305	37	-0.14235344181793153
1305	38	-0.1157281701175279
1305	39	-0.11890788224084048
1305	40	-0.17131005174278613
1305	41	-0.1174508325662984
1305	42	-0.09893273693015203
1305	43	-0.07909798243155564
1305	44	-0.1344656403945379
1305	45	-0.14814618180309225
1305	46	-0.12383189349751689
1305	47	-0.14588566630052924
1305	48	-0.12533434048711456
1305	49	-0.15348984254374898
1305	50	-0.11858083127317087
1305	51	-0.1711698662813177
1306	1	-0.018542182098570947
1306	2	-0.17177542803481316
1306	3	-0.14997846255593572
1306	4	-0.14638868504713543
1306	5	-0.13601197211824712
1306	6	-0.14621227720546415
1306	7	-0.17193809864429
1306	8	-0.16340008949042328
1306	9	-0.1535735671147478
1306	10	-0.18540394559292395
1306	11	-0.16734921959577775
1306	12	-0.194325710815626
1306	13	-0.1880601047564241
1306	14	-0.19010291494283393
1306	15	-0.17161766344618457
1306	16	-0.1408699410276384
1306	17	-0.15679251006889672
1306	18	-0.18211597425081294
1306	19	-0.1506401426250008
1306	20	-0.1130654649187619
1306	21	-0.18464407820772522
1306	22	-0.1505177739669037
1306	23	-0.332760192435984
1306	24	-0.24105093097836772
1306	25	-0.25399570880174593
1306	26	-0.20940835961104654
1306	27	-0.1652269399270665
1306	28	-0.21398135807771013
1306	29	-0.17558047127602094
1306	30	-0.15838522572325076
1306	31	-0.2897539292668654
1306	32	-0.32443466371891816
1306	33	-0.16497171456781956
1306	34	-0.15042971663348226
1306	35	-0.243752908454141
1306	36	-0.26251970522633883
1306	37	-0.2339627543818139
1306	38	-0.3030485513725836
1306	39	-0.1712244157247227
1306	40	-0.1717697970272809
1306	41	-0.1797629442167974
1306	42	-0.26171869477826704
1306	43	-0.11440894206693741
1306	44	-0.30841316394946716
1306	45	-0.173370343194442
1306	46	-0.17007707523817572
1306	47	-0.17421785792728883
1306	48	-0.07337936731666872
1306	49	-0.15553231427927017
1306	50	-0.1522226687293795
1306	51	-0.14966347997494012
1307	1	-0.06751455624830527
1307	2	-0.14179560206893171
1307	3	-0.15083926668353342
1307	4	-0.29706705373313014
1307	5	-0.11882307065361175
1307	6	-0.1771941609172103
1307	7	-0.21601888948540449
1307	8	-0.16827351539252788
1307	9	-0.16673545293352987
1307	10	-0.14523687918545392
1307	11	-0.21229000023231492
1307	12	-0.21276076059225346
1307	13	-0.16570180065885864
1307	14	-0.20497999339983863
1307	15	-0.18887361526108748
1307	16	-0.16600752781268113
1307	17	-0.22361373588124422
1307	18	-0.19523160820315866
1307	19	-0.19232927289221635
1307	20	-0.20177828345407534
1307	21	-0.14381958163021835
1307	22	-0.23199029913949687
1307	23	-0.16958772332520766
1307	24	-0.279134352453525
1307	25	-0.3196937724689519
1307	26	-0.22781462164497412
1307	27	-0.10701482282612318
1307	28	-0.470408330306455
1307	29	-0.27734437143236335
1307	30	-0.11274596178417795
1307	31	-0.6370099223258592
1307	32	-0.5621753292042726
1307	33	-0.1519226812059955
1307	34	-0.44684841248331253
1307	35	-0.23157586240291295
1307	36	-0.34809163063663817
1307	37	-0.34610550397857764
1307	38	-0.23918637039263047
1307	39	-0.2885989514076144
1307	40	-0.4493275627876443
1307	41	-0.31484672199671593
1307	42	-0.4739615144022977
1307	43	-0.31641279630930086
1307	44	-0.45598999083014036
1307	45	-0.2949127974509622
1307	46	-0.24186708436150184
1307	47	-0.32697370508801527
1307	48	-0.3294233803423623
1307	49	-0.27999623232472715
1307	50	-0.2846499191082188
1307	51	-0.3343289220137038
1308	1	-0.05702492478695831
1308	2	-0.13785283345879407
1308	3	-0.24630322757791845
1308	4	-0.1897172013887385
1308	5	-0.23597985492712326
1308	6	-0.17619371473677603
1308	7	-0.19416708189132237
1308	8	-0.23298652254796082
1308	9	-0.1381411599356781
1308	10	-0.21921622536500251
1308	11	-0.2243488259664943
1308	12	-0.15995188643204017
1308	13	-0.1735468848962043
1308	14	-0.20060962966320517
1308	15	-0.24073800985403437
1308	16	-0.18690819129925984
1308	17	-0.21671675734203433
1308	18	-0.14599817670480775
1308	19	-0.20017208386709484
1308	20	-0.19172025027899053
1308	21	-0.21989905639436103
1308	22	-0.2097171173957335
1308	23	-0.17195431153881913
1308	24	-0.17598850538913524
1308	25	-0.1811662362077513
1308	26	-0.16889335499288194
1308	27	-0.21236659943729563
1308	28	-0.17666414015543808
1308	29	-0.17061615102782923
1308	30	-0.1920778429228136
1308	31	-0.21594438005242722
1308	32	-0.18756379378157106
1308	33	-0.2351983581798862
1308	34	-0.22714365416515392
1308	35	-0.13836816641471472
1308	36	-0.17761285609757493
1308	37	-0.19355358383978682
1308	38	-0.21906108800176582
1308	39	-0.21386625764959888
1308	40	-0.21061802994254464
1308	41	-0.176349282221004
1308	42	-0.20562384165026515
1308	43	-0.20311839309449198
1308	44	-0.2555562242084193
1308	45	-0.2004169259858628
1308	46	-0.2711502981815599
1308	47	-0.23598583258683448
1308	48	-0.188599291720827
1308	49	-0.19243788983720123
1308	50	-0.23593949372532563
1308	51	-0.250042103370788
1309	1	-0.03408920287466799
1309	2	-0.05609541233041426
1309	3	-0.20407395418698826
1309	4	-0.13473997589917275
1309	5	-0.17224842836066756
1309	6	-0.14843936084900378
1309	7	-0.147781490348315
1309	8	-0.16785924104107153
1309	9	-0.13025504288859224
1309	10	-0.16948579566951594
1309	11	-0.16500855649486823
1309	12	-0.21408505182452586
1309	13	-0.16837985033667735
1309	14	-0.18529676160922293
1309	15	-0.2099422394174013
1309	16	-0.17808258513832698
1309	17	-0.16660681173613057
1309	18	-0.12967225874388788
1309	19	-0.1961847110772581
1309	20	-0.1780437431783568
1309	21	-0.19273558902214916
1309	22	-0.2108085728851421
1309	23	-0.17132368886070282
1309	24	-0.170930745276614
1309	25	-0.15773936821474877
1309	26	-0.1833767639893793
1309	27	-0.21595207694551988
1309	28	-0.17069340392790622
1309	29	-0.15133866735988732
1309	30	-0.2502233897801105
1309	31	-0.15424461545423895
1309	32	-0.18899545413318464
1309	33	-0.191211601011247
1309	34	-0.1509985634147455
1309	35	-0.1967696475813483
1309	36	-0.1635836391335701
1309	37	-0.19752803781797468
1309	38	-0.2015859368548334
1309	39	-0.1857977492630809
1309	40	-0.173684863900462
1309	41	-0.16382199921119422
1309	42	-0.18088038569789688
1309	43	-0.20460958783365157
1309	44	-0.23432697613860398
1309	45	-0.2015392803092979
1309	46	-0.221434354480877
1309	47	-0.23398557648177842
1309	48	-0.18787829773077647
1309	49	-0.1822479430027144
1309	50	-0.16399340095040316
1309	51	-0.27422150425675795
1310	1	-0.06878922886009775
1310	2	-0.12449986504859112
1310	3	-0.2280697951762889
1310	4	-0.20491163909915855
1310	5	-0.19005373156901584
1310	6	-0.18074168160448068
1310	7	-0.1402281015313065
1310	8	-0.23030955795761798
1310	9	-0.22711033625804333
1310	10	-0.2360125201483143
1310	11	-0.20834775626108382
1310	12	-0.2361643122480146
1310	13	-0.25633467293202017
1310	14	-0.31026671228723757
1310	15	-0.22682038788596515
1310	16	-0.25420489481183495
1310	17	-0.2601027544695498
1310	18	-0.28796697041551056
1310	19	-0.25766747757091935
1310	20	-0.31223263292280024
1310	21	-0.27200560816145014
1310	22	-0.27785628089145575
1310	23	-0.25376302445908294
1310	24	-0.23004325144794535
1310	25	-0.21081506834927666
1310	26	-0.20995443936880065
1310	27	-0.285469289817847
1310	28	-0.2029399625361208
1310	29	-0.24751763499854462
1310	30	-0.30534726545822366
1310	31	-0.253033435210412
1310	32	-0.2453388126440217
1310	33	-0.2858051903428205
1310	34	-0.291811338110854
1310	35	-0.221971584202592
1310	36	-0.2955420954690169
1310	37	-0.284963383683305
1310	38	-0.2952222912300897
1310	39	-0.280463518388018
1310	40	-0.2331460433228969
1310	41	-0.291081990550758
1310	42	-0.25414351408279146
1310	43	-0.260649274204404
1310	44	-0.24688685114416842
1310	45	-0.2524571793329855
1310	46	-0.2819673834174097
1310	47	-0.2801439248820472
1310	48	-0.2664968626869566
1310	49	-0.2527242405830279
1310	50	-0.2418670437107977
1310	51	-0.3209868105092113
1311	1	-0.029052684623913194
1311	2	-0.09489207539506594
1311	3	-0.25313600676149406
1311	4	-0.29996590230572906
1311	5	-0.25301851473960824
1311	6	-0.24713990522018747
1311	7	-0.19099966943291236
1311	8	-0.2632075082544816
1311	9	-0.16808600798044893
1311	10	-0.2835498787464559
1311	11	-0.22401873838565933
1311	12	-0.2198268832211312
1311	13	-0.24346980387901596
1311	14	-0.22513708258057363
1311	15	-0.2958999857981084
1311	16	-0.27192287193036435
1311	17	-0.3255706554728022
1311	18	-0.21226615455656628
1311	19	-0.2869988497209377
1311	20	-0.28124129556098154
1311	21	-0.216643223201352
1311	22	-0.23448598973423174
1311	23	-0.2494564012687448
1311	24	-0.24668832794935014
1311	25	-0.2990080424038055
1311	26	-0.22019475705197067
1311	27	-0.23472830668670497
1311	28	-0.2652473655701897
1311	29	-0.24267206559221677
1311	30	-0.2591975500718675
1311	31	-0.2359588836003681
1311	32	-0.165400090108065
1311	33	-0.24006280633386723
1311	34	-0.2979667959446388
1311	35	-0.29085618630108456
1311	36	-0.2878073593277506
1311	37	-0.3122968664177037
1311	38	-0.2987196609876648
1311	39	-0.22144126237841277
1311	40	-0.2689502740082901
1311	41	-0.30073033742738176
1311	42	-0.26894295939462864
1311	43	-0.292267815681754
1311	44	-0.2939346982746258
1311	45	-0.356354583294781
1311	46	-0.29574435451209524
1311	47	-0.2994383561738374
1311	48	-0.26541057821635405
1311	49	-0.26564314426988744
1311	50	-0.3574897083835751
1311	51	-0.3280064452616216
1401	1	0.026908656837640876
1401	2	0.0038467799316848073
1401	3	0.05793938126046072
1401	4	0.03204418884312332
1401	5	0.04276304622160154
1401	6	0.0569912151546319
1401	7	0.006678291590375807
1401	8	0.011095041324146848
1401	9	0.016258873873709945
1401	10	0.04739960626594808
1401	11	0.04074998005405206
1401	12	-0.009975578618032444
1401	13	0.012125873935055154
1401	14	0.02955532558097218
1401	15	-0.0338005002357562
1401	16	0.021957382012153914
1401	17	0.023223711238173905
1401	18	0.043295495197689604
1401	19	0.02096660741497658
1401	20	0.03605058822589058
1401	21	0.012695617901044898
1401	22	0.020601410171195766
1401	23	0.07414739538713633
1401	24	0.02013708582161655
1401	25	0.02675128681048733
1401	26	0.01711770050680883
1401	27	0.03385056954284238
1401	28	0.030735463139187402
1401	29	0.027651192452729845
1401	30	-0.0076750534112832725
1401	31	0.0023516916441295166
1401	32	0.01517495708709049
1401	33	-0.010586568893891979
1401	34	0.017713838196705467
1401	35	-0.01022199551554337
1401	36	0.013462003482736407
1401	37	-9.850498505414862E-5
1401	38	0.00631605974060534
1401	39	-0.002403180917916359
1401	40	0.003927023706559396
1401	41	0.0194507181927861
1401	42	0.010780535527253221
1401	43	0.026696718472656755
1401	44	-0.03559105656754724
1401	45	-0.007065588786481669
1401	46	0.013318282750951482
1401	47	0.012088148260339437
1401	48	-0.005286010679256492
1401	49	0.011601872160120763
1401	50	0.011214542496546187
1401	51	0.016199175490051232
1402	1	0.05869348360384663
1402	2	0.00551174856752823
1402	3	0.008102189431241413
1402	4	0.004506826389395258
1402	5	-0.011927921152846466
1402	6	0.05029550612857747
1402	7	-0.009743245139070211
1402	8	-0.017058438073206617
1402	9	0.01685517404037995
1402	10	-0.013384814667041667
1402	11	8.229735604601274E-4
1402	12	0.05650139118114339
1402	13	-0.03751546037063491
1402	14	-0.03428370263713987
1402	15	-0.01858937840339081
1402	16	-0.008245901668857414
1402	17	0.00538322140441494
1402	18	-0.04243901800395378
1402	19	0.019127035518962998
1402	20	-0.04096562123025649
1402	21	-0.028858366516089973
1402	22	-0.003933761912612965
1402	23	0.010900816925662582
1402	24	0.029852081038129086
1402	25	-0.017843802787268714
1402	26	-0.05686346174715595
1402	27	-0.009133200465491598
1402	28	-0.018730292469129495
1402	29	-0.016545200021106155
1402	30	-0.06143039302683917
1402	31	-0.0047929881027712895
1402	32	-0.030643181760837024
1402	33	-0.049998095439264034
1402	34	0.03264401762859137
1402	35	-0.036906607596790764
1402	36	-0.060925078199773
1402	37	-0.08110605525935455
1402	38	-0.0014710325941393876
1402	39	-5.380943346864342E-4
1402	40	-0.0623787239348772
1402	41	-0.016631435221093227
1402	42	-0.06533473242431853
1402	43	-0.050172530125124126
1402	44	-0.011964615291084613
1402	45	-0.021315623933411132
1402	46	-0.024663978590538704
1402	47	-0.05651608870589797
1402	48	-0.06479370617231694
1402	49	-0.09707713274132601
1402	50	-0.012364355059531817
1402	51	-0.1293872474168225
1403	1	0.034479405460800194
1403	2	0.05427034212564763
1403	3	0.039535337673747506
1403	4	0.013525882267821032
1403	5	0.0013814165101422304
1403	6	0.0545313877909237
1403	7	-0.008672630861703112
1403	8	0.005912696638198156
1403	9	0.025942788976941245
1403	10	0.017711810445014464
1403	11	0.0035345339900842987
1403	12	0.0011788267121914942
1403	13	-0.026086094054427633
1403	14	0.06858525175338315
1403	15	0.005120691301421232
1403	16	0.004850555150575531
1403	17	0.012996816591119398
1403	18	0.008099751242966136
1403	19	-0.021313866293475314
1403	20	-0.03260712939291466
1403	21	0.016529282482650842
1403	22	0.014093233837527919
1403	23	-0.032007155269418774
1403	24	-0.014723664766748357
1403	25	0.05801300690017541
1403	26	0.041562878096492284
1403	27	0.06174351401553224
1403	28	-0.0019207789062036795
1403	29	0.029087249527592007
1403	30	0.011380865376708016
1403	31	0.03406505793246595
1403	32	0.012392009196581455
1403	33	-2.2598993044198323E-4
1403	34	-0.025449873399978173
1403	35	-0.022453425531544724
1403	36	0.02356930267668389
1403	37	-0.00987655405941723
1403	38	-0.015783725541517413
1403	39	-0.04000153363504211
1403	40	-0.009632843320638074
1403	41	0.005012856452111691
1403	42	0.003934617073511504
1403	43	-0.05017422065415644
1403	44	0.016222029492681145
1403	45	0.03749646830588205
1403	46	-0.032264822564236795
1403	47	0.007299219769080878
1403	48	-0.028897900109633667
1403	49	-0.03046821683900447
1403	50	0.03427542573466269
1403	51	0.029969686864490086
1404	1	-0.03608610522609723
1404	2	-0.05503627182795867
1404	3	-0.006625936078187067
1404	4	0.02757184474409513
1404	5	-0.02055700350035039
1404	6	-0.03367616634680104
1404	7	0.0021498580743966045
1404	8	-0.06654019376894382
1404	9	-0.03301038989980043
1404	10	-0.04028853451178094
1404	11	-0.053189782904951244
1404	12	-0.05034483996633554
1404	13	-0.05943833967531731
1404	14	-0.08982013656331134
1404	15	-0.05951757530939972
1404	16	-0.03873286353771732
1404	17	-0.07396294267979897
1404	18	-0.04226527255135437
1404	19	-0.05673452113299504
1404	20	-0.04594027131475542
1404	21	-0.016365614507797943
1404	22	-0.03224168342589451
1404	23	0.01677782908165426
1404	24	-0.05438970164799173
1404	25	-0.03853209890564813
1404	26	-0.09717075596093849
1404	27	-0.06240743558311834
1404	28	-0.03644242390488017
1404	29	-0.10064315778981836
1404	30	-0.036557647086283396
1404	31	-0.006516285958191759
1404	32	-0.030116708946636095
1404	33	-0.047408015504146306
1404	34	-0.0650150419797555
1404	35	-0.05248113155939649
1404	36	-0.08045892733239413
1404	37	-0.08541949619595357
1404	38	-0.08209746068553159
1404	39	-0.07961956343111609
1404	40	-0.05314978002973447
1404	41	-0.03622383839887533
1404	42	-0.07998966771035043
1404	43	-0.05608040032206674
1404	44	-0.0976520686199649
1404	45	-0.04269130826232015
1404	46	-0.0726279755314394
1404	47	-0.052474569748291344
1404	48	-0.06242083091161987
1404	49	-0.07540443562268706
1404	50	-0.04209487416797941
1404	51	-0.06377384662916086
1405	1	0.0511845757276177
1405	2	-0.05072530489732685
1405	3	-0.02499583736004496
1405	4	-0.0413595780188345
1405	5	0.005601371156402024
1405	6	-0.05642299618213542
1405	7	-0.01702795725432793
1405	8	-0.06226853634311169
1405	9	-0.018545534629438976
1405	10	-0.017142238813960375
1405	11	-0.04749066288817971
1405	12	-0.06123064538102341
1405	13	-0.051237385021934756
1405	14	0.021860504300605044
1405	15	1.0247563395182624E-4
1405	16	-0.026356034811222173
1405	17	-0.024018105508872623
1405	18	-0.043346141774755154
1405	19	0.022490631979792397
1405	20	-0.036105039531364014
1405	21	-0.02936418207492153
1405	22	-0.02746463613307526
1405	23	-0.038814098032858624
1405	24	-0.02129777479673578
1405	25	-0.027382573362842777
1405	26	-0.09087125249484984
1405	27	-0.06024125336161035
1405	28	-0.05361506486863021
1405	29	-0.021197427072664254
1405	30	-0.04747764866809234
1405	31	-0.07775797928804451
1405	32	-0.03470785986676361
1405	33	-0.01842260672323448
1405	34	-0.051158045807767394
1405	35	-0.07579223687009318
1405	36	-0.024114758792741497
1405	37	-0.12392320599973772
1405	38	-0.09973554092879056
1405	39	-0.04057460835455373
1405	40	-0.0036610426236407534
1405	41	-0.010005320176411203
1405	42	-0.044697386391185034
1405	43	-0.003719301986627954
1405	44	-0.10266060485842132
1405	45	-0.050031496566163014
1405	46	-0.10248238813982624
1405	47	-0.021657144742746937
1405	48	-0.058824630319115556
1405	49	-0.12952003135432477
1405	50	-0.05049471976533226
1405	51	-0.0161515098594478
1406	1	0.004047159054607619
1406	2	-0.030293525824816925
1406	3	-0.019558368698234574
1406	4	-0.08277738289439895
1406	5	-0.040820023335591316
1406	6	-0.010347218219997956
1406	7	-0.03488563012446377
1406	8	-0.06488995655128349
1406	9	-0.058922164368645724
1406	10	-0.052857178700442375
1406	11	-0.07787190451470849
1406	12	-0.07916321963323014
1406	13	-0.06052133282909722
1406	14	-0.06253642492001887
1406	15	-0.07948588738913998
1406	16	-0.08757622499835804
1406	17	-0.03937140426324959
1406	18	-0.07998340572392237
1406	19	-0.10057668567205269
1406	20	-0.11219057475225469
1406	21	-0.0693301305160503
1406	22	-0.0527686150027904
1406	23	-0.02854990655728784
1406	24	-0.10029418940973756
1406	25	-0.06341683472675896
1406	26	-0.10558421011673857
1406	27	-0.06611473714130511
1406	28	-0.045730316644579716
1406	29	-0.09391763604956083
1406	30	-0.08591925179606363
1406	31	-0.08269742106294586
1406	32	-0.05475808838043861
1406	33	-0.03576521158185386
1406	34	-0.044374733550299084
1406	35	-0.0781823791771572
1406	36	-0.07653050423311214
1406	37	-0.15063305116301962
1406	38	-0.13764938182514896
1406	39	-0.06774066322341099
1406	40	-0.09165401471892665
1406	41	-0.07073549671758173
1406	42	-0.056745776398656744
1406	43	-0.09516939350095299
1406	44	-0.08525400849316611
1406	45	-0.07273218974273021
1406	46	-0.0989659742634359
1406	47	-0.17035658671304788
1406	48	-0.0870886610942776
1406	49	-0.07133796909509016
1406	50	-0.05310887362772121
1406	51	-0.12211564637580352
1407	1	-0.06292269231838077
1407	2	-0.13222310743638843
1407	3	-0.166432137230359
1407	4	-0.1340872519253864
1407	5	-0.12871288948340265
1407	6	-0.12727538358476664
1407	7	-0.11545458760384975
1407	8	-0.08096029434894803
1407	9	-0.08180247551302244
1407	10	-0.16771775372296815
1407	11	-0.10073934605946988
1407	12	-0.15406236650016325
1407	13	-0.11918111829201194
1407	14	-0.11430755844889973
1407	15	-0.10868091788885437
1407	16	-0.10947236627665546
1407	17	-0.09448743052535491
1407	18	-0.09401751074301501
1407	19	-0.07082752115131541
1407	20	-0.09658462754053687
1407	21	-0.09905767024210377
1407	22	-0.12147468064167555
1407	23	-0.09806484479464928
1407	24	-0.13472948883509872
1407	25	-0.12228010596262351
1407	26	-0.13231908451551533
1407	27	-0.03199988859795866
1407	28	-0.11403064915513994
1407	29	-0.11762183408376359
1407	30	-0.11903627447713916
1407	31	-0.12597875782770984
1407	32	-0.17055889986823303
1407	33	-0.06952912235473718
1407	34	-0.1093335052396398
1407	35	-0.08888579847435096
1407	36	-0.10596293303878213
1407	37	-0.1327039572598565
1407	38	-0.1372010481624315
1407	39	-0.10292747388243839
1407	40	-0.09907387667210799
1407	41	-0.047886244449038884
1407	42	-0.13538613595103044
1407	43	-0.16413645756664863
1407	44	-0.12128998898543841
1407	45	-0.13144738173216552
1407	46	-0.1312511030407606
1407	47	-0.14914375911950373
1407	48	-0.14860932041264618
1407	49	-0.13311647074615962
1407	50	-0.15067307162749444
1407	51	-0.10465913528301485
1408	1	-0.04095475174257501
1408	2	-0.07329689792673832
1408	3	-0.1214167026970614
1408	4	-0.09155303926191749
1408	5	-0.11845458233359096
1408	6	-0.10297123140892239
1408	7	-0.041955982933828295
1408	8	-0.06352018900037137
1408	9	-0.0769792273392298
1408	10	-0.13620914007964302
1408	11	-0.13115806546031905
1408	12	-0.11959841064106769
1408	13	-0.07676020031588138
1408	14	-0.06685208141076515
1408	15	-0.0916443768140951
1408	16	-0.08906736830474671
1408	17	-0.10759982608025354
1408	18	-0.09044841949036453
1408	19	-0.09076010962125736
1408	20	-0.05451016629918115
1408	21	-0.09257280274782431
1408	22	-0.08502628652741606
1408	23	-0.13032474633736513
1408	24	-0.07395045694762103
1408	25	-0.06377076849423702
1408	26	-0.08836991725272014
1408	27	-0.07356951914660925
1408	28	-0.12295159311516812
1408	29	-0.0590816195974071
1408	30	-0.1308425168913061
1408	31	-0.1000973440907984
1408	32	-0.07704353543542908
1408	33	-0.047720683396981656
1408	34	-0.09093498320202542
1408	35	-0.12240834278961898
1408	36	-0.10280476289261031
1408	37	-0.18027025006718134
1408	38	-0.12298312170069181
1408	39	-0.12310939209204008
1408	40	-0.15431614230455892
1408	41	-0.10904749176311412
1408	42	-0.12364314614958971
1408	43	-0.14920123109519068
1408	44	-0.13785627241026077
1408	45	-0.09339173861627614
1408	46	-0.11655762653445834
1408	47	-0.07591459842982573
1408	48	-0.12651347473327235
1408	49	-0.1128816702024622
1408	50	-0.06782086204098192
1408	51	-0.10819783221705137
1409	1	-0.012426125311108649
1409	2	-0.10868164011359482
1409	3	-0.1613276642797743
1409	4	-0.11911436714184731
1409	5	-0.15715736582114914
1409	6	-0.12262549870765582
1409	7	-0.15130652917128629
1409	8	-0.1908581061006558
1409	9	-0.19453998129166195
1409	10	-0.1531286087355852
1409	11	-0.13519436754141623
1409	12	-0.14559469500294853
1409	13	-0.15939261657074155
1409	14	-0.1285120519894889
1409	15	-0.15634409645269898
1409	16	-0.16201630523895005
1409	17	-0.14826602661447907
1409	18	-0.17525934321145797
1409	19	-0.11733496548549027
1409	20	-0.15053692563310506
1409	21	-0.16965351801047746
1409	22	-0.1435119027235956
1409	23	-0.1374154301447632
1409	24	-0.16438459379385506
1409	25	-0.23241900589329134
1409	26	-0.1929468357960502
1409	27	-0.16386650522260737
1409	28	-0.17142574182539505
1409	29	-0.16751659319735523
1409	30	-0.17159160822743047
1409	31	-0.22571824285802222
1409	32	-0.20353440455333782
1409	33	-0.16882542336031037
1409	34	-0.17299371874740643
1409	35	-0.2091536996472385
1409	36	-0.20212180539253666
1409	37	-0.1657970278565628
1409	38	-0.1726196103761879
1409	39	-0.10479189452688331
1409	40	-0.13121158997797977
1409	41	-0.1733577491033671
1409	42	-0.13958794598316615
1409	43	-0.2106775257089737
1409	44	-0.1874160705825645
1409	45	-0.18806150213388406
1409	46	-0.16690980382290377
1409	47	-0.2102305563228768
1409	48	-0.1950484515608224
1409	49	-0.1887175765147191
1409	50	-0.14577849064581727
1409	51	-0.2634306526054644
1410	1	-0.050401691297956575
1410	2	-0.1271605505666571
1410	3	-0.1682866566454777
1410	4	-0.17337197925150605
1410	5	-0.21342752743166216
1410	6	-0.19516578650882366
1410	7	-0.12912708839337483
1410	8	-0.19690477953805186
1410	9	-0.1312347897721935
1410	10	-0.1421577861058978
1410	11	-0.20268428865347943
1410	12	-0.19951675060500662
1410	13	-0.21037807023177635
1410	14	-0.20824172569310662
1410	15	-0.18034405190921632
1410	16	-0.15550228712048408
1410	17	-0.1997327955118351
1410	18	-0.1832285909489002
1410	19	-0.20808644228297624
1410	20	-0.19078791565021902
1410	21	-0.1426502989132743
1410	22	-0.21383393172567366
1410	23	-0.188716657831705
1410	24	-0.21145242522869978
1410	25	-0.19225794721339184
1410	26	-0.18300575494052396
1410	27	-0.1614546434777111
1410	28	-0.22312794857301554
1410	29	-0.12061743922001966
1410	30	-0.20744549396903977
1410	31	-0.20982131939327786
1410	32	-0.19719048145844909
1410	33	-0.16941855429717378
1410	34	-0.1648537612483878
1410	35	-0.22833760072359865
1410	36	-0.20832229073723596
1410	37	-0.19515828623202935
1410	38	-0.17983339604030135
1410	39	-0.20049142163106382
1410	40	-0.19227321237516293
1410	41	-0.2248964741149777
1410	42	-0.2018989328309999
1410	43	-0.20318870547676937
1410	44	-0.21789901505642462
1410	45	-0.19835760509491251
1410	46	-0.25815802344423133
1410	47	-0.2830310212591698
1410	48	-0.21910759353525577
1410	49	-0.245426549873919
1410	50	-0.2052765551325635
1410	51	-0.3123698039517535
1411	1	-0.09036058013831649
1411	2	-0.1092345394742793
1411	3	-0.21540884525897042
1411	4	-0.1572924837741425
1411	5	-0.21575452966173714
1411	6	-0.14809108223069245
1411	7	-0.14398482900904952
1411	8	-0.19740716470550268
1411	9	-0.17258705831987697
1411	10	-0.1613175243178091
1411	11	-0.1754006933759058
1411	12	-0.18622939924793513
1411	13	-0.2267905631007352
1411	14	-0.20858609954004947
1411	15	-0.19200461511789513
1411	16	-0.1754121744087911
1411	17	-0.20241914534232563
1411	18	-0.16505382669059543
1411	19	-0.14341218171807668
1411	20	-0.20035767297595442
1411	21	-0.20601190538928194
1411	22	-0.18045094883948565
1411	23	-0.13493446517860974
1411	24	-0.2325500321847329
1411	25	-0.22589051531326731
1411	26	-0.1486152855203926
1411	27	-0.19161899460834775
1411	28	-0.12463763997645572
1411	29	-0.18589371401496635
1411	30	-0.20047578748441452
1411	31	-0.18130788898734096
1411	32	-0.18633402240477182
1411	33	-0.2252809403399212
1411	34	-0.17236593843109915
1411	35	-0.20462761255226525
1411	36	-0.14461914466050985
1411	37	-0.16478337309304436
1411	38	-0.16020288554245354
1411	39	-0.10666020877903293
1411	40	-0.15036335658376032
1411	41	-0.21037162363028727
1411	42	-0.1817805588458441
1411	43	-0.20227526618675995
1411	44	-0.20089436466520993
1411	45	-0.18350036278262394
1411	46	-0.19471974183571916
1411	47	-0.17718868047188607
1411	48	-0.17347687638053344
1411	49	-0.14872469049011272
1411	50	-0.19332428784864675
1411	51	-0.2646617258270467
1501	1	8.573932732716116E-4
1501	2	0.015567594483648861
1501	3	0.05788856914612239
1501	4	0.07252762798918866
1501	5	0.05253857040222698
1501	6	0.022937887891799846
1501	7	0.02151010726572622
1501	8	0.046616598190958314
1501	9	0.03770767539157305
1501	10	0.0478852124744904
1501	11	0.005494866973108969
1501	12	0.040495280947808965
1501	13	0.049344801038287756
1501	14	0.020943670021353
1501	15	0.018698647938549584
1501	16	0.02362466410836106
1501	17	-0.0619263907794263
1501	18	0.049678223377121355
1501	19	0.012868445880933166
1501	20	0.008572696516715439
1501	21	0.032899650543349424
1501	22	-0.001844444768536846
1501	23	-0.023344370511011903
1501	24	0.022400962521139434
1501	25	-0.004972972782361751
1501	26	-0.020722945820210725
1501	27	-0.012955523842833827
1501	28	0.004360496215987553
1501	29	0.014820340442177837
1501	30	-0.00543879598099295
1501	31	0.018486380724056062
1501	32	-0.011920077184470301
1501	33	0.011358855786042454
1501	34	0.016493841545404564
1501	35	0.02896063161824003
1501	36	-0.015733964766162956
1501	37	-0.04411263093534501
1501	38	-0.017170510547451556
1501	39	-0.02015638522076557
1501	40	-0.025414521974020943
1501	41	-0.002203146222086616
1501	42	-0.03151912883325991
1501	43	-0.007480143887811153
1501	44	-0.019799206228562127
1501	45	-0.015661715826915668
1501	46	0.006043667302790823
1501	47	-0.02010628331234443
1501	48	3.074820966446623E-4
1501	49	-0.07290780753693582
1501	50	0.00422643081562768
1501	51	-0.003288134515074148
1502	1	-0.08009968078095397
1502	2	-0.03388350927114203
1502	3	0.0294149408451716
1502	4	0.007760958494898773
1502	5	-0.006406300468874804
1502	6	0.026221314695277442
1502	7	0.012021452140480449
1502	8	0.027557739029447248
1502	9	0.01363557263022841
1502	10	0.005028617692204307
1502	11	-0.007430918861388136
1502	12	-0.02056681466079624
1502	13	-0.005462606469599507
1502	14	-0.02609407793298857
1502	15	-0.01449359106697301
1502	16	-0.006492717329386721
1502	17	0.02192894938865919
1502	18	0.012835931642172227
1502	19	-0.014518089681217816
1502	20	0.016432559936461644
1502	21	0.0376373122720679
1502	22	-0.005685402526886207
1502	23	0.021643600619697168
1502	24	0.008699227055842584
1502	25	0.028168348767543705
1502	26	0.012143492328640093
1502	27	0.0170059671741285
1502	28	-0.01247345234462216
1502	29	0.042017843685002276
1502	30	0.03523900449643946
1502	31	0.024688374120941603
1502	32	0.02695969526931208
1502	33	-0.004669785284775685
1502	34	0.06422000477795109
1502	35	-0.009487452457605627
1502	36	0.014698981526912291
1502	37	-0.008239572181842902
1502	38	0.004628097209206317
1502	39	0.006088567894771302
1502	40	-0.017220725926769376
1502	41	0.012369655499334442
1502	42	-0.030663565853409125
1502	43	-0.031380458504621345
1502	44	0.001480419445329062
1502	45	-0.03755891683082524
1502	46	0.02681372961256301
1502	47	-0.01966450893585403
1502	48	-0.008498569479286289
1502	49	-0.0010440047665198904
1502	50	0.03677208713497038
1502	51	-0.044794478556219985
1503	1	-0.034629940624895994
1503	2	0.013224389435805506
1503	3	0.07415897235833313
1503	4	0.09333181938951185
1503	5	0.05283796195525525
1503	6	0.04809291558801476
1503	7	0.06894836093849221
1503	8	0.10526239185718822
1503	9	0.07926063981425102
1503	10	0.049098788440232966
1503	11	0.06028895614764451
1503	12	0.05658193839572334
1503	13	0.06176028864800287
1503	14	0.07829667353713887
1503	15	0.01946660722065019
1503	16	0.05736156095704814
1503	17	0.08971566491975835
1503	18	0.08474356337497824
1503	19	0.11290237373454914
1503	20	0.025602117772258737
1503	21	0.05145749946755984
1503	22	0.09216613133781948
1503	23	0.09070521626584593
1503	24	0.082537474932181
1503	25	0.1031726687505028
1503	26	0.06260946048087135
1503	27	0.054023331323392654
1503	28	0.08038787482849585
1503	29	0.0755083802147638
1503	30	0.05575559822225529
1503	31	0.0643088366655391
1503	32	0.05859149010129272
1503	33	0.07147253955402988
1503	34	0.043772574478587956
1503	35	0.06269348172858713
1503	36	0.10606009396175864
1503	37	0.08929212703159095
1503	38	0.0685502717745976
1503	39	0.13710212846955017
1503	40	0.07072416564150075
1503	41	0.09337831447400902
1503	42	0.0678226236153705
1503	43	0.08537320052882791
1503	44	0.09519168633550379
1503	45	0.0477602118275513
1503	46	0.0878859114354924
1503	47	0.086730771439683
1503	48	0.08543753617539096
1503	49	0.09005559298170596
1503	50	0.10942903805439386
1503	51	0.04838478107804889
1504	1	-0.014394980354957454
1504	2	-0.011113504706294464
1504	3	0.0887526138659851
1504	4	0.10018511518466511
1504	5	0.07948768678760842
1504	6	0.059151729430681144
1504	7	0.04385311273036763
1504	8	0.11356955442352046
1504	9	0.09062583624506715
1504	10	0.04555948329431203
1504	11	0.046747542808269316
1504	12	0.08231851901514631
1504	13	0.07155415620347583
1504	14	0.06647155066654875
1504	15	0.08691153226595816
1504	16	0.06678534381076418
1504	17	0.06636727895695316
1504	18	0.10260083520343244
1504	19	0.08290824764560512
1504	20	0.11122131425310045
1504	21	0.07913827383222838
1504	22	0.10949745780610698
1504	23	0.03646273558063484
1504	24	0.08391826155880011
1504	25	0.11589474840572223
1504	26	0.08664818435508437
1504	27	0.07249036655238683
1504	28	0.08669160390731889
1504	29	0.06966255288804746
1504	30	0.07974208280434425
1504	31	0.07341953374732668
1504	32	0.0727273870122005
1504	33	0.11691997387212183
1504	34	0.07169367040143726
1504	35	0.059147897556272255
1504	36	0.07214636417641174
1504	37	0.08969988090662184
1504	38	0.08562268716315202
1504	39	0.06343207874445511
1504	40	0.07186228527252325
1504	41	0.08491421421125267
1504	42	0.07115217417096176
1504	43	0.09677843067240843
1504	44	0.06657703780281565
1504	45	0.07011325231757581
1504	46	0.06704455660683806
1504	47	0.058145713263520804
1504	48	0.11162618266803292
1504	49	0.09162761333413982
1504	50	0.06321286720183394
1504	51	0.07220485613263605
1505	1	0.05108451878568587
1505	2	0.13685031501369593
1505	3	0.12670514364752705
1505	4	0.12839279311827312
1505	5	0.132100714485766
1505	6	0.10785430149910269
1505	7	0.04384858627948773
1505	8	0.14070847264100905
1505	9	0.1236595166234622
1505	10	0.15941234722318143
1505	11	0.10579789992994648
1505	12	0.13816981941337048
1505	13	0.08260476477695988
1505	14	0.0889461055027283
1505	15	0.11876786784834792
1505	16	0.09417965334026235
1505	17	0.10156627416046149
1505	18	0.08479307112001777
1505	19	0.09064154472289943
1505	20	0.10736506660323641
1505	21	0.12590237092815215
1505	22	0.13224130165072978
1505	23	0.06994184857025942
1505	24	0.12376615062468233
1505	25	0.08908214252952007
1505	26	0.10424301623054788
1505	27	0.09171287037097642
1505	28	0.09592694650640965
1505	29	0.12631799402790733
1505	30	0.07398130581063356
1505	31	0.12801569529988654
1505	32	0.167911700058184
1505	33	0.10558555923783786
1505	34	0.15667785642052934
1505	35	0.11032172705807142
1505	36	0.10001569690300016
1505	37	0.14211306832293502
1505	38	0.1459424733663539
1505	39	0.09461759045819917
1505	40	0.09860915727040975
1505	41	0.11133509776860961
1505	42	0.15042495636837572
1505	43	0.14566914822954402
1505	44	0.14662115498293105
1505	45	0.15255992448136624
1505	46	0.11429982363528524
1505	47	0.13648278300299665
1505	48	0.14569751399064046
1505	49	0.13526198065060413
1505	50	0.10145369379779368
1505	51	0.09676114496343047
1506	1	0.02275724779006083
1506	2	-0.023456566142407098
1506	3	0.05258453668413665
1506	4	0.05902163399619553
1506	5	0.015149990985527495
1506	6	0.036360757271125976
1506	7	0.02664952514318486
1506	8	0.07278907601278917
1506	9	0.012858007032349406
1506	10	0.03457450784455318
1506	11	0.04473969428722313
1506	12	0.04333939797935216
1506	13	0.06954490957049586
1506	14	0.07584570143838221
1506	15	0.0703080143207302
1506	16	0.03658765397901931
1506	17	0.06714730557780513
1506	18	0.039816271988975416
1506	19	0.04550702575169652
1506	20	0.09040417654854593
1506	21	0.022353308520784765
1506	22	0.022128913782694326
1506	23	-0.015310797369529894
1506	24	0.10127712944924383
1506	25	0.06070126389494135
1506	26	0.04800773288118876
1506	27	0.04124608700406185
1506	28	0.04945018311642713
1506	29	0.05640662106748806
1506	30	0.047497101715201495
1506	31	0.061562300172496975
1506	32	0.043848078083989606
1506	33	0.03548801165668891
1506	34	0.08822184538222899
1506	35	0.05698486375536049
1506	36	0.08394341491372614
1506	37	0.05534475243219106
1506	38	0.028303903944497222
1506	39	0.00961225523273157
1506	40	0.07760599682675462
1506	41	0.06320599681642136
1506	42	0.07637731479368881
1506	43	0.06954329444000962
1506	44	0.037514641891227996
1506	45	0.051500148181062855
1506	46	0.051000579604561835
1506	47	0.0627424373924299
1506	48	0.09651695610126865
1506	49	0.06620766921693644
1506	50	0.085235869970397
1506	51	0.04376851232190404
1507	1	-0.02901499382613082
1507	2	0.014025348117421288
1507	3	0.07477900896196132
1507	4	0.09437617172002888
1507	5	0.05216076411471704
1507	6	0.07891812205630089
1507	7	0.04157525232165682
1507	8	0.10919496472264001
1507	9	0.06620697712558155
1507	10	0.11953648159988006
1507	11	0.09116315796185859
1507	12	0.09072838806971362
1507	13	0.10321508050204642
1507	14	0.033751908533545816
1507	15	0.07927703951811083
1507	16	0.045523243354224974
1507	17	0.08313427740803547
1507	18	0.05581236267980216
1507	19	0.07457098007586183
1507	20	0.009776701195093551
1507	21	0.05988147268792687
1507	22	0.08330937591463083
1507	23	0.0936851552867779
1507	24	0.05259999599942944
1507	25	0.039420465688294826
1507	26	0.08614385889086407
1507	27	0.08237075597872234
1507	28	0.018190597683229726
1507	29	0.05791971231526105
1507	30	0.10521269092183161
1507	31	0.02415433419513846
1507	32	0.09167063982906853
1507	33	0.048184720721991425
1507	34	0.07154425964866817
1507	35	0.07473421256317891
1507	36	0.07812194636241543
1507	37	0.06421092657892302
1507	38	0.06942861438518833
1507	39	0.08166718688742236
1507	40	0.11337504830677858
1507	41	0.10647359458464933
1507	42	0.09035761816600285
1507	43	0.07653148851321845
1507	44	0.08365492012110565
1507	45	0.08589660101517893
1507	46	0.10207528146647604
1507	47	0.08184353704537983
1507	48	0.06783385836720157
1507	49	0.054628696751109374
1507	50	0.09458464753260643
1507	51	0.11061025308249128
1508	1	-0.005318864807605905
1508	2	0.05403544392765269
1508	3	0.06865673285631857
1508	4	0.052466542068941635
1508	5	0.07009757325472066
1508	6	0.07716571954416196
1508	7	0.07143423517525349
1508	8	0.08199440621654475
1508	9	0.05351769062798439
1508	10	0.06688729273766825
1508	11	0.033740709787764445
1508	12	0.03728390140539517
1508	13	0.06905458161813272
1508	14	0.04551985525117175
1508	15	0.06539664941195866
1508	16	0.055500571758521744
1508	17	0.055931426151516916
1508	18	0.07215053182401476
1508	19	0.048162300011341586
1508	20	0.07343624088166933
1508	21	0.06727238096698329
1508	22	0.030258649369940827
1508	23	0.06131192453347012
1508	24	0.029771939843783457
1508	25	0.053970190679059726
1508	26	0.014801016068801687
1508	27	0.033494149577840915
1508	28	0.02558270175021704
1508	29	-0.03588801301933131
1508	30	0.0314085137614768
1508	31	0.01457367395869369
1508	32	0.0486112504112981
1508	33	-0.0014807050192331417
1508	34	0.028876580172962463
1508	35	0.0320626168749385
1508	36	0.013680403695630616
1508	37	-0.020498811547483342
1508	38	0.03230716299417935
1508	39	0.0291463601357691
1508	40	0.0015213908250828467
1508	41	0.015050816746551732
1508	42	-0.0027409016851152046
1508	43	0.059070512461595115
1508	44	0.022800928412365806
1508	45	-0.004527722580171201
1508	46	0.055612233815253376
1508	47	0.0012207587682340204
1508	48	0.03233230080530092
1508	49	0.04921099639339843
1508	50	0.04199701350289331
1508	51	0.030651081779822675
1509	1	-0.11176523694657448
1509	2	-0.053277372293372594
1509	3	0.01916169925064537
1509	4	0.00798171559594607
1509	5	-0.01569036575988747
1509	6	0.048772355460194206
1509	7	-0.0030783673976273462
1509	8	0.023482830968625024
1509	9	0.02329298196441698
1509	10	0.04692380661009565
1509	11	0.07248846445376245
1509	12	0.050470450618263385
1509	13	0.009518611716416103
1509	14	0.01137374171273109
1509	15	0.043568352008598765
1509	16	0.05446660673463555
1509	17	0.03466485027362154
1509	18	0.049031142165191
1509	19	0.008398793623690892
1509	20	0.0332637343690152
1509	21	0.02807280616964647
1509	22	-0.004319512112587631
1509	23	0.0388262413692857
1509	24	0.06569300184288807
1509	25	0.01956811413962356
1509	26	0.020318857336469875
1509	27	0.04889853832608537
1509	28	0.044383713503101774
1509	29	0.007823853141196935
1509	30	0.04697284206701369
1509	31	0.06312049512895612
1509	32	0.020716169610544455
1509	33	0.03383879158396752
1509	34	0.06166535503071913
1509	35	0.0602476073731637
1509	36	0.02490321047866928
1509	37	0.007247850126546496
1509	38	0.0844595067451408
1509	39	0.04770947086884547
1509	40	0.012553624656810314
1509	41	0.054724086924075266
1509	42	0.06829874195241814
1509	43	0.024379701032245293
1509	44	0.05224356812170328
1509	45	0.037476689895996174
1509	46	0.037922451210924635
1509	47	0.030254073517838265
1509	48	0.0552287638620399
1509	49	-1.254207118819295E-4
1509	50	0.05829650830004596
1509	51	0.03765864511069594
1510	1	-8.171614837095831E-4
1510	2	0.009160824680598978
1510	3	0.08839529239825339
1510	4	0.049607958681797015
1510	5	0.037839984932297455
1510	6	0.05628581499114915
1510	7	0.08544656792593486
1510	8	0.1352214235078364
1510	9	0.06159117239879208
1510	10	0.095722938318346
1510	11	0.10245030911628561
1510	12	0.08716720989215077
1510	13	0.05553937535304243
1510	14	0.08460828184315972
1510	15	0.10786932789086734
1510	16	0.11818715472094254
1510	17	0.08288893416622045
1510	18	0.12387420806751948
1510	19	0.08064999105183546
1510	20	0.07255602766630886
1510	21	0.062007928830489334
1510	22	0.10267674655147374
1510	23	0.08844515542594422
1510	24	0.0891104517712833
1510	25	0.07355299293613626
1510	26	0.05207288952375677
1510	27	0.07073471761474792
1510	28	0.09421378093184529
1510	29	0.052877473438257994
1510	30	0.04690303789639927
1510	31	0.09717417206555723
1510	32	0.10223437698984839
1510	33	0.07643479582456081
1510	34	0.0690486522975533
1510	35	0.08150307022577152
1510	36	0.05183596700415194
1510	37	0.06398890111986333
1510	38	0.08449421580760941
1510	39	0.04738410341182231
1510	40	0.1319029496392332
1510	41	0.07435410131858333
1510	42	0.045709060229270904
1510	43	0.08083292265602182
1510	44	0.07724755164736052
1510	45	0.07101593684583918
1510	46	0.07901133205017885
1510	47	0.06345998627710259
1510	48	0.07556049653875618
1510	49	0.05553093357221428
1510	50	0.07314658967994347
1510	51	0.1156088445837753
1511	1	-0.13220002235448902
1511	2	-0.13961439613059667
1511	3	0.02195597708485053
1511	4	-0.0019505736118503592
1511	5	-0.08251733514457982
1511	6	-0.0011093415262877215
1511	7	0.012308818803454358
1511	8	-0.006410131386132889
1511	9	0.016895300334532237
1511	10	0.06223940233539338
1511	11	0.037800703972962424
1511	12	0.0068776573733373425
1511	13	0.0038980310766874027
1511	14	0.03552187803317253
1511	15	0.04558579638798932
1511	16	0.01585325063662424
1511	17	0.08273513482022565
1511	18	0.03683626693496933
1511	19	0.021552456067460923
1511	20	0.023896717612778673
1511	21	0.06450868221015327
1511	22	0.03612938414967459
1511	23	0.04027066468091789
1511	24	0.04174796448191387
1511	25	0.03933545832146024
1511	26	0.013287354755156855
1511	27	0.00649047440041528
1511	28	0.05223264100145286
1511	29	0.04480648530668674
1511	30	0.017992111378070774
1511	31	0.006880036792601629
1511	32	0.0322927260375252
1511	33	0.012144514091716019
1511	34	0.034680141556286515
1511	35	0.04270829619658656
1511	36	-0.0011161774166836835
1511	37	0.024508342418073426
1511	38	0.035276447678981526
1511	39	0.04081360342036788
1511	40	0.042446922175912505
1511	41	0.034779287210490395
1511	42	0.02533080894217221
1511	43	0.06358718589147117
1511	44	-0.0034687808363358386
1511	45	0.038406345785610085
1511	46	0.056314264201326125
1511	47	0.015120525773447469
1511	48	0.04676241690959415
1511	49	0.06374292027970796
1511	50	0.047789873883431255
1511	51	0.033013059876481066
1601	1	-0.043324880480803074
1601	2	-0.09698320084107337
1601	3	-0.026875318493196687
1601	4	-0.053924007883225045
1601	5	-0.05819262058210484
1601	6	-0.06858806791942129
1601	7	-0.03470902160719902
1601	8	-0.01630244707247641
1601	9	-0.054779084580019344
1601	10	-0.04753361040170745
1601	11	-0.0028434525340088612
1601	12	-0.06006393800994658
1601	13	-0.09170929317417631
1601	14	-0.034368818789552336
1601	15	-0.03927101590627302
1601	16	-0.04945351710178869
1601	17	-0.050724808944316635
1601	18	-0.023023050767363884
1601	19	-0.002410526104767996
1601	20	-0.04475591554652425
1601	21	-0.08172774965397167
1601	22	-0.016857414230024403
1601	23	-0.05821781366087464
1601	24	-0.0472795575434688
1601	25	-0.060897881055865355
1601	26	-0.03150324457274678
1601	27	-0.04108346755761261
1601	28	-0.03427418712537644
1601	29	-0.07870991015603579
1601	30	-0.04497688030648561
1601	31	-0.025406605771223667
1601	32	0.005375486316332001
1601	33	-0.02987466565444663
1601	34	-0.0870212207824892
1601	35	-0.062486991027640215
1601	36	-0.04407486186756415
1601	37	-0.1063153500521139
1601	38	-0.0537150927989245
1601	39	-0.09864764794784264
1601	40	-0.03444180234875205
1601	41	-0.04226902327498294
1601	42	-0.0328799333693226
1601	43	-0.06871168884461554
1601	44	-0.01578052058708579
1601	45	-0.03086143926104512
1601	46	-0.050102384954193724
1601	47	-0.07177927748903556
1601	48	-0.07152753055900263
1601	49	-0.08452384074604424
1601	50	-0.03995203720283058
1601	51	-0.05462546290829806
1602	1	0.010424051787573774
1602	2	-0.013420728418857664
1602	3	0.07510316365185332
1602	4	0.08793579359667092
1602	5	0.040702927237553865
1602	6	-0.016052362410370336
1602	7	0.010359217232739582
1602	8	0.041546817335834874
1602	9	0.04630194936711973
1602	10	0.04410404533094692
1602	11	0.05721832289763995
1602	12	0.02608296497108853
1602	13	0.016315178212543913
1602	14	0.025984197661223618
1602	15	0.04183640846097347
1602	16	0.06443010616435885
1602	17	0.03486330203521959
1602	18	-0.008643108192728732
1602	19	0.08211728021127129
1602	20	0.004374592906053465
1602	21	0.027823264774063716
1602	22	0.036784511686917654
1602	23	0.03373286749388171
1602	24	0.07132326150705381
1602	25	0.05593072442478331
1602	26	0.04845656741566273
1602	27	0.0692571138846958
1602	28	0.07286621406306182
1602	29	0.017705329480754983
1602	30	0.042360432560535344
1602	31	0.02425744616041925
1602	32	0.046368517770623896
1602	33	0.016665854303795413
1602	34	0.04272905575945174
1602	35	0.003593419372577955
1602	36	0.029341177389170525
1602	37	0.05097515870799185
1602	38	0.05084585696932464
1602	39	0.021611655262731233
1602	40	0.02848498458168791
1602	41	0.03890174179630179
1602	42	0.010859857082621716
1602	43	-0.005999044945326659
1602	44	0.02374746260789351
1602	45	0.030900588108139004
1602	46	0.01536708506238682
1602	47	0.04454471260532955
1602	48	0.025517515455291573
1602	49	0.00662540814306567
1602	50	0.012597063210357362
1602	51	0.006495962058956195
1603	1	0.020368962144793556
1603	2	-0.036705805348233866
1603	3	0.051249030415441155
1603	4	0.03837900692021634
1603	5	-0.013312443809084584
1603	6	0.03962798507501475
1603	7	0.02701679135810764
1603	8	0.04258709432823338
1603	9	0.019829235867753425
1603	10	0.048547010225235
1603	11	0.030209602708403338
1603	12	0.040463547817601864
1603	13	0.04184731075007875
1603	14	0.032286825315210876
1603	15	0.04338090601235933
1603	16	0.03335375609184865
1603	17	0.02957959149162548
1603	18	0.02815790913059857
1603	19	0.06729362158213803
1603	20	0.03380199391286709
1603	21	0.07090577868971337
1603	22	0.0308242191703485
1603	23	0.030815238934039257
1603	24	0.061776897414091536
1603	25	0.006545086993284599
1603	26	0.05023934601003788
1603	27	0.064403810870175
1603	28	0.02816585742974098
1603	29	0.032512496229209376
1603	30	0.06271482079962709
1603	31	0.05637346525239906
1603	32	0.06665038075819041
1603	33	0.02743401882152341
1603	34	0.03805127632607963
1603	35	0.03851405581087164
1603	36	0.02304347841459986
1603	37	0.012204358626298983
1603	38	0.027307094780624652
1603	39	0.04062576239542892
1603	40	0.03861838218912084
1603	41	0.010001372745726655
1603	42	0.0041745082741542205
1603	43	0.027289080035515667
1603	44	0.02766910247991916
1603	45	0.03549832960280952
1603	46	0.009257440232985914
1603	47	0.06592080635452646
1603	48	0.037035969734525054
1603	49	0.059455429136605176
1603	50	-0.009613649938579272
1603	51	0.042804295880849
1604	1	0.002289185995543619
1604	2	0.03523899972076805
1604	3	0.10501462173891696
1604	4	0.14058818646907412
1604	5	0.10070247354941841
1604	6	0.09585713862313128
1604	7	0.0886686078274721
1604	8	0.11992265524126111
1604	9	0.10461639606241135
1604	10	0.0981524989897622
1604	11	0.11117738341184236
1604	12	0.09966599181823455
1604	13	0.08430918153197098
1604	14	0.1027014023362014
1604	15	0.10739612172340429
1604	16	0.0888234198469533
1604	17	0.12951739653939143
1604	18	0.09062034024885435
1604	19	0.0988843109578923
1604	20	0.0878793226471899
1604	21	0.1104799149003668
1604	22	0.06916146178308935
1604	23	0.12976987673378915
1604	24	0.12306566281743159
1604	25	0.12204228732115752
1604	26	0.11115420935754372
1604	27	0.09861016512734011
1604	28	0.12416410728035032
1604	29	0.1113603790696871
1604	30	0.12580104704350248
1604	31	0.14582288241498986
1604	32	0.11613465077049767
1604	33	0.10362377316833005
1604	34	0.11047235760553065
1604	35	0.07957334519267789
1604	36	0.08575304285007235
1604	37	0.10659507935632462
1604	38	0.10187703936482961
1604	39	0.08114319036961604
1604	40	0.13755539670702177
1604	41	0.06989320236414898
1604	42	0.097474987340469
1604	43	0.10053241743278107
1604	44	0.08788428107042989
1604	45	0.07864754670060137
1604	46	0.06673274495909709
1604	47	0.12037224058506268
1604	48	0.10029584266289504
1604	49	0.10862949796126031
1604	50	0.10417633958641659
1604	51	0.13730410192815157
1605	1	-0.019694523447121526
1605	2	-8.502211704097817E-4
1605	3	0.12131827428729736
1605	4	0.06136477703777388
1605	5	0.03206671822388785
1605	6	0.09694747903164114
1605	7	0.10267441810157862
1605	8	0.09423290705151288
1605	9	0.044078359863384264
1605	10	0.10001963455808038
1605	11	0.10906186792163908
1605	12	0.13391558941728476
1605	13	0.08336774675596814
1605	14	0.11714095760277132
1605	15	0.09570869175119157
1605	16	0.02433678507323833
1605	17	0.10176347792848617
1605	18	0.10728782760636335
1605	19	0.12552928458772783
1605	20	0.08964054236415109
1605	21	0.06125931837488707
1605	22	0.13064929791058688
1605	23	0.11476947153438033
1605	24	0.10118319342156923
1605	25	0.04746999143800679
1605	26	0.08492208756816666
1605	27	0.06432566669173667
1605	28	0.0996079063007258
1605	29	0.05882394659270318
1605	30	0.07071304992452809
1605	31	0.08917064554918852
1605	32	0.09432632271641239
1605	33	0.08735695772972463
1605	34	0.06031030397275572
1605	35	0.02599625397301253
1605	36	0.10843532765866115
1605	37	0.09781714106504324
1605	38	0.050067064304258224
1605	39	0.07166136542943491
1605	40	0.06436582457251205
1605	41	0.04887371181496292
1605	42	0.058950013471644525
1605	43	0.06585810723820629
1605	44	0.08381283908151005
1605	45	0.08210341872075588
1605	46	0.04226205435211483
1605	47	0.09710231772868383
1605	48	0.0752491738051475
1605	49	0.08802393340818071
1605	50	0.0982337412583334
1605	51	0.0985800989512029
1606	1	-0.11178267649239615
1606	2	0.010226412512153615
1606	3	0.013949417792737506
1606	4	0.04257320353517002
1606	5	0.05845603580484493
1606	6	0.027129581492111754
1606	7	0.0817976105728917
1606	8	0.10753519216334695
1606	9	0.06560435568056278
1606	10	0.08949626758818141
1606	11	0.05550505501214076
1606	12	0.06848749539347665
1606	13	0.09630395211157605
1606	14	0.07822934175251817
1606	15	0.08267700967916625
1606	16	0.09013803706086065
1606	17	0.05633616438581157
1606	18	0.08977420669069147
1606	19	0.0976670967953126
1606	20	0.09739498570031913
1606	21	0.0914981725396089
1606	22	0.14424777042152215
1606	23	0.05101844807968803
1606	24	0.09787673132696284
1606	25	0.07028508109905118
1606	26	0.07662055612232876
1606	27	0.08525091446792743
1606	28	0.08026215659509006
1606	29	0.10401184668350538
1606	30	0.08067472654246188
1606	31	0.07005318235863456
1606	32	0.08658481980057786
1606	33	0.10719667455109771
1606	34	0.08532215511334584
1606	35	0.09585877476573046
1606	36	0.06470850974015718
1606	37	0.08326191279795836
1606	38	0.08997168445112891
1606	39	0.12391944890937623
1606	40	0.11711017087644393
1606	41	0.09324926811421363
1606	42	0.0860406646468519
1606	43	0.09687760888026986
1606	44	0.10682739318921364
1606	45	0.06755845367207769
1606	46	0.11018795954334593
1606	47	0.07817341051007531
1606	48	0.048539642186774756
1606	49	0.08036225758841908
1606	50	0.06488429120799566
1606	51	0.025887458973478772
1607	1	-0.03959002319029992
1607	2	-0.015432038333706544
1607	3	0.04811718689304456
1607	4	-0.01230170531275121
1607	5	0.02231895139190243
1607	6	0.027757185717916855
1607	7	0.01967452895955546
1607	8	0.10459962401039036
1607	9	0.009339170779696815
1607	10	0.022272914607711414
1607	11	0.021679556119174492
1607	12	-3.6525579432122868E-6
1607	13	0.0359392428713079
1607	14	0.014337141728383074
1607	15	-0.006744332515793872
1607	16	8.566308379300835E-4
1607	17	0.075575134149517
1607	18	0.06786267953178537
1607	19	0.058208061834029934
1607	20	0.09909297840281539
1607	21	0.03149841298962741
1607	22	0.03997130752436817
1607	23	0.03474888758224637
1607	24	0.047683473337606586
1607	25	0.0753068648314823
1607	26	0.009660392010736985
1607	27	0.04844989116015341
1607	28	0.06455364613395886
1607	29	0.05600502146528896
1607	30	0.04861958612082873
1607	31	0.04313616636191142
1607	32	0.05448452435901885
1607	33	0.02648135325468104
1607	34	0.03080294663114813
1607	35	0.06092957294915635
1607	36	0.031801474917024564
1607	37	0.029184062925040166
1607	38	0.07378551946564471
1607	39	0.02251947214585215
1607	40	0.053542033434119674
1607	41	0.0324420819485951
1607	42	0.03687659637403584
1607	43	0.02956871630694735
1607	44	0.02658518895241002
1607	45	0.07552930456070328
1607	46	0.020269757100116692
1607	47	0.039194366621742915
1607	48	0.06464903200065919
1607	49	0.0021852181896733214
1607	50	0.056161791165330044
1607	51	0.12275312608520039
1608	1	0.017545567890245195
1608	2	0.05871994407515757
1608	3	0.06599242678663586
1608	4	0.10680104498266019
1608	5	0.019873194817705553
1608	6	0.053871776970119356
1608	7	0.07045921827635482
1608	8	0.10063271729118384
1608	9	0.11803437672261197
1608	10	0.04908250472005449
1608	11	0.12457426451846487
1608	12	0.10656114391511551
1608	13	0.10470634650079091
1608	14	0.12061965168062017
1608	15	0.1111540679514178
1608	16	0.1021804165653819
1608	17	0.09370577613336906
1608	18	0.14156779910846495
1608	19	0.07854504363890413
1608	20	0.10419847708629248
1608	21	0.15811063868441977
1608	22	0.11363937018325743
1608	23	0.10975753873768213
1608	24	0.1052630208254115
1608	25	0.11549872520682669
1608	26	0.1170244553381039
1608	27	0.10868482111985855
1608	28	0.10754947995548036
1608	29	0.11009286270908802
1608	30	0.08939170337559688
1608	31	0.11683389273265732
1608	32	0.09200925131705162
1608	33	0.11956897330890115
1608	34	0.08080636471101599
1608	35	0.07072460016686222
1608	36	0.09147253084867657
1608	37	0.09926861318577096
1608	38	0.0902192302877225
1608	39	0.11445010446593784
1608	40	0.13457079433891295
1608	41	0.08173655908350241
1608	42	0.11941228684314353
1608	43	0.1162542991472435
1608	44	0.10061632674266718
1608	45	0.11885711398043952
1608	46	0.08100445021497649
1608	47	0.08089760458527451
1608	48	0.1254687880419496
1608	49	0.12835368987134643
1608	50	0.09624831272812884
1608	51	0.06882139652626762
1609	1	-0.09485369161212276
1609	2	-0.1156161092774326
1609	3	0.03653533909663764
1609	4	0.02171888704035041
1609	5	-0.010496310110511331
1609	6	-0.003905301145600504
1609	7	-0.002195955224472357
1609	8	0.05685135695954102
1609	9	0.0341089505628176
1609	10	0.03063615896818561
1609	11	0.03563979254310823
1609	12	0.05971227221775166
1609	13	0.030153247951652418
1609	14	0.017610100844471788
1609	15	0.03733172815613983
1609	16	0.05569490102737973
1609	17	0.09905579044653479
1609	18	0.001410308031509544
1609	19	0.06782999519398913
1609	20	0.07132385649163808
1609	21	0.03762045862565344
1609	22	0.0047788700796331796
1609	23	-0.007894405085743017
1609	24	0.06842827270534002
1609	25	0.09992216416771527
1609	26	-6.076874067986182E-4
1609	27	0.024453100394616456
1609	28	0.047647425730751536
1609	29	0.030425089731053845
1609	30	0.04612265791676862
1609	31	0.011597919157402714
1609	32	0.03477811864667757
1609	33	0.047728022691785554
1609	34	0.02199850878488263
1609	35	0.027412678808829583
1609	36	0.05706587435322774
1609	37	0.0279671844489755
1609	38	0.061326125123038366
1609	39	0.03804650224720518
1609	40	0.025752268812055945
1609	41	0.06430095411004544
1609	42	0.053258366394864254
1609	43	0.05976050680696687
1609	44	0.03366868289449343
1609	45	0.04210190641844491
1609	46	0.05031031184902446
1609	47	-0.008183297396854528
1609	48	0.030678331707605366
1609	49	0.03728364070214951
1609	50	0.03595454777247653
1609	51	0.03845838213589303
1610	1	-0.05351330459842529
1610	2	-0.05573200263189193
1610	3	-0.034973392722747576
1610	4	-0.005370117425968601
1610	5	-0.009898312822997468
1610	6	-0.037641404299925796
1610	7	0.00694179583646104
1610	8	0.028194705671417353
1610	9	0.002350990495642691
1610	10	0.007969413094393474
1610	11	0.0023829246681685845
1610	12	-0.00586021911242085
1610	13	0.03223877931574748
1610	14	0.02063365342191048
1610	15	0.03977848260084471
1610	16	0.06432613153942413
1610	17	0.07528262786854611
1610	18	0.004208236164203072
1610	19	0.04662105394361049
1610	20	0.04028750513629831
1610	21	0.005236290912037589
1610	22	0.013270733433586201
1610	23	0.06079974699107993
1610	24	0.053364934290392796
1610	25	0.027992195307732004
1610	26	0.04255975124456768
1610	27	0.008804589353090364
1610	28	0.04970609055003905
1610	29	0.03390107920756691
1610	30	-0.005234645130123283
1610	31	0.020654124168622445
1610	32	-0.019406508979365356
1610	33	0.026148684475941764
1610	34	0.03258723665108931
1610	35	-0.0096469684715359
1610	36	0.015123579182152014
1610	37	0.03169094407309103
1610	38	0.022939790266342186
1610	39	0.056903130598172424
1610	40	0.04943639436309155
1610	41	0.03748778100646177
1610	42	0.017027190756280675
1610	43	0.026089354941980503
1610	44	0.014946827906520355
1610	45	0.027525592386759
1610	46	0.006490884584401613
1610	47	-0.0010517400748568662
1610	48	-0.027059479677262743
1610	49	0.004351929626494666
1610	50	0.012805492574848643
1610	51	0.03742893003077796
1611	1	-0.1543107149368197
1611	2	-0.08449749297351161
1611	3	-0.025384788657014212
1611	4	-0.05805603067526732
1611	5	-0.08222215582062375
1611	6	-0.010753999721138996
1611	7	-0.02044334374959078
1611	8	-0.010316834628241622
1611	9	-0.02879611401631621
1611	10	0.012090802911792764
1611	11	0.007899353558919131
1611	12	0.022658525046360012
1611	13	-0.03937952701558345
1611	14	0.05952091620868316
1611	15	0.0012658304364947526
1611	16	-0.011939330310660523
1611	17	0.03681787366473799
1611	18	-0.0063261551200923805
1611	19	-0.026465850088321474
1611	20	0.03359993160967889
1611	21	0.03727227272608502
1611	22	0.026742320119069518
1611	23	-0.009927926462339087
1611	24	-0.0033342838244081463
1611	25	-0.012539164243399625
1611	26	0.0251327351767614
1611	27	0.016206184829179904
1611	28	0.03448065435126324
1611	29	0.01050247195561127
1611	30	0.015588912247643805
1611	31	0.02534718777646816
1611	32	0.013128788189050056
1611	33	-0.03015579251785283
1611	34	-0.00809118622078131
1611	35	0.00824276709531091
1611	36	0.039121907603615114
1611	37	-5.715611650884966E-4
1611	38	0.013777407966017563
1611	39	0.009553975998883857
1611	40	0.058262916970321044
1611	41	0.008141772095122235
1611	42	-2.8871965516685805E-4
1611	43	0.026219731344923503
1611	44	-0.008580464874462734
1611	45	0.031987520086559584
1611	46	0.006990399462566188
1611	47	0.02521343653710062
1611	48	-0.006221578609867606
1611	49	0.024974753582711173
1611	50	0.036357795051614517
1611	51	-0.02883988745541899
2101	1	0.03608508816354572
2101	2	0.07558692133931544
2101	3	0.09743679863733945
2101	4	0.07438423781998438
2101	5	0.08853873637314535
2101	6	0.0922015250090098
2101	7	0.10299951027793952
2101	8	0.06208047414068574
2101	9	0.060859015247622494
2101	10	0.08567839342681793
2101	11	0.057002949120565916
2101	12	0.0960914960860606
2101	13	0.06196210380797851
2101	14	0.05728316371773445
2101	15	0.08182406998356129
2101	16	0.062465657501704186
2101	17	0.04039752082971404
2101	18	0.06055059352740244
2101	19	0.06613788314468394
2101	20	0.06709143888306812
2101	21	0.06976716137521066
2101	22	0.06857274577635764
2101	23	0.10939519044670476
2101	24	0.07770972047497082
2101	25	0.05511593805491799
2101	26	0.10575935812594395
2101	27	0.06582787071133822
2101	28	0.10096338977898967
2101	29	0.07324283343249505
2101	30	0.08127800486376913
2101	31	0.0644444569497793
2101	32	0.10171877438541799
2101	33	0.06324495385428008
2101	34	0.13442462314014136
2101	35	0.09447785723929769
2101	36	0.06198102964508223
2101	37	0.16008110765979922
2101	38	0.058854113692845544
2101	39	0.04791265774615994
2101	40	0.06511374119692448
2101	41	0.07989462237591738
2101	42	0.13120779325328868
2101	43	0.127712046715736
2101	44	0.12194048064613128
2101	45	0.11051501962118948
2101	46	0.13721210124861472
2101	47	0.1228208086562006
2101	48	0.09094828087766871
2101	49	0.06969219219240586
2101	50	0.13864919693187971
2101	51	0.19677433506732456
2102	1	0.005280887518132715
2102	2	0.1221019380994477
2102	3	0.1189119140518855
2102	4	0.0711394972604964
2102	5	0.14865079024027494
2102	6	0.12161750556394679
2102	7	0.0796643030535904
2102	8	0.061581773001002205
2102	9	0.09344743334786898
2102	10	0.1625936167701667
2102	11	0.15076480804115278
2102	12	0.11223111709942657
2102	13	0.09291707714471897
2102	14	0.09553288897335221
2102	15	0.10565715760467498
2102	16	0.1610287626427649
2102	17	0.12974783113777022
2102	18	0.08452761061852243
2102	19	0.144629431981258
2102	20	0.10497865086694702
2102	21	0.07865537456839178
2102	22	0.1524078078941855
2102	23	0.12251432226484837
2102	24	0.13498053983551728
2102	25	0.08558100551049108
2102	26	0.11096305674288232
2102	27	0.13186253853152152
2102	28	0.10272671156290869
2102	29	0.13674779413714333
2102	30	0.11594316383114034
2102	31	0.13727225876240112
2102	32	0.11787870470536888
2102	33	0.09621521065975713
2102	34	0.09858878941206228
2102	35	0.10384957310073872
2102	36	0.13308714465593852
2102	37	0.1438512812043271
2102	38	0.12640805833738966
2102	39	0.07574152649280563
2102	40	0.17036907963327508
2102	41	0.11729612948676049
2102	42	0.12674522878290162
2102	43	0.12571330140037418
2102	44	0.14419741667288122
2102	45	0.11524948077568098
2102	46	0.1060113118853181
2102	47	0.1299534029494609
2102	48	0.10739752936243718
2102	49	0.10570263698122062
2102	50	0.1518527241815235
2102	51	0.13518395395708893
2103	1	0.07779120837778208
2103	2	0.11155871149441765
2103	3	0.14840367057053072
2103	4	0.11858300273458866
2103	5	0.14177514282040704
2103	6	0.10026650251788993
2103	7	0.09539884828249257
2103	8	0.11332766457233845
2103	9	0.1469757540910237
2103	10	0.12778550731753313
2103	11	0.05172844983588476
2103	12	0.10924066153066292
2103	13	0.14120697305253316
2103	14	0.11061251136015215
2103	15	0.14065605848321638
2103	16	0.1160982270483828
2103	17	0.11460200085804217
2103	18	0.10078100033938142
2103	19	0.12442672736065674
2103	20	0.12447194495825187
2103	21	0.13621831978566235
2103	22	0.1537723666541453
2103	23	0.08823401649989648
2103	24	0.13336247527958278
2103	25	0.12269715028404704
2103	26	0.10941193259272808
2103	27	0.07701946990274422
2103	28	0.14498954802314756
2103	29	0.14449918885218693
2103	30	0.13927539503393405
2103	31	0.17457946351720466
2103	32	0.12358059315089065
2103	33	0.11905798323338246
2103	34	0.15936350322515125
2103	35	0.1395643328855698
2103	36	0.1322121466655446
2103	37	0.15465378050701162
2103	38	0.11502996541343435
2103	39	0.12486370099599498
2103	40	0.13728498065727024
2103	41	0.11180885595881307
2103	42	0.09137457402930238
2103	43	0.11587184658615257
2103	44	0.14913373273068942
2103	45	0.11581620947212201
2103	46	0.09346409425467073
2103	47	0.11843999852910514
2103	48	0.136942976570829
2103	49	0.15934923802885947
2103	50	0.1523310400554294
2103	51	0.11666590214546346
2104	1	0.037666333179977585
2104	2	0.10351426225816596
2104	3	0.07349084960847563
2104	4	0.030360006336302092
2104	5	0.09370992784617016
2104	6	0.0035556089846906502
2104	7	0.04006309808230668
2104	8	-0.0025546995996350574
2104	9	0.028679779993723287
2104	10	0.010379180562075874
2104	11	0.06610133914855254
2104	12	0.0010168003612491816
2104	13	-0.011946353115554587
2104	14	0.06712255337455275
2104	15	0.019497523472900014
2104	16	0.03382378912154138
2104	17	0.07420191505477902
2104	18	0.07693948481112756
2104	19	-0.016346782341067012
2104	20	0.048840465492069995
2104	21	0.061362607410785586
2104	22	0.052366495868923835
2104	23	0.08066406830754858
2104	24	0.0164993820269288
2104	25	0.03981012870183065
2104	26	0.01586042985634606
2104	27	0.034137547100975496
2104	28	0.052590549360736816
2104	29	0.04746670153456023
2104	30	0.04747174765891771
2104	31	0.05078854463477711
2104	32	0.03300999581966835
2104	33	0.05334434331675908
2104	34	0.00791169710632289
2104	35	0.034451955592203376
2104	36	0.07056094597610496
2104	37	0.04993177246698366
2104	38	0.05206094068302747
2104	39	0.06454805362862004
2104	40	0.054500255238181694
2104	41	0.05973378311023936
2104	42	0.04932827150597774
2104	43	0.07942729663952974
2104	44	0.06962525913267825
2104	45	0.07885973111550015
2104	46	0.04830094962094478
2104	47	0.06154809794977467
2104	48	0.04070857974775777
2104	49	0.054161471554053264
2104	50	0.05838622756095191
2104	51	0.09879693637734022
2105	1	0.05329058903082995
2105	2	-0.0031994680795719432
2105	3	0.030699698327808278
2105	4	-0.011271275620309495
2105	5	0.06359747269578975
2105	6	0.0888718238775752
2105	7	0.027463331929084234
2105	8	0.019687232820253087
2105	9	0.004440517815098133
2105	10	0.06348821898090762
2105	11	0.012902133264390159
2105	12	0.05585494039640082
2105	13	0.008438183030357038
2105	14	0.02473541655278666
2105	15	-0.048395500990039864
2105	16	0.06030653556366872
2105	17	0.0717853199602132
2105	18	0.043293642280445965
2105	19	0.039884003560700876
2105	20	0.08043105168761855
2105	21	0.04608765015337468
2105	22	0.039191611120067193
2105	23	0.04869113995189167
2105	24	0.010406389135980021
2105	25	0.034413860083056136
2105	26	0.029491235557500772
2105	27	0.03344042148993509
2105	28	0.01192936215100815
2105	29	0.014193193150262573
2105	30	0.07861716224411452
2105	31	0.08342311838760708
2105	32	0.06562279338165666
2105	33	-0.023297311824926226
2105	34	0.008527696579903932
2105	35	0.036026772992819645
2105	36	0.059737888182802124
2105	37	0.06306796306663642
2105	38	0.08831923946340225
2105	39	0.033965382527973986
2105	40	0.07115380935738358
2105	41	0.05880538448399619
2105	42	0.06708831350949396
2105	43	0.052428092960312256
2105	44	0.07399429055074336
2105	45	0.07817115078892556
2105	46	0.07648898764439593
2105	47	0.023255249235418773
2105	48	0.019139633436914494
2105	49	0.04603616357555751
2105	50	0.05597661854410063
2105	51	0.03489601478533899
2106	1	-0.021989726485529104
2106	2	-0.03138583040689724
2106	3	-0.010381380560744446
2106	4	-0.04857578487041536
2106	5	-0.07333819501151595
2106	6	-0.05421386192477229
2106	7	-0.02299008086923493
2106	8	-0.046943964846633435
2106	9	-0.04170158623120557
2106	10	-0.037383362959012345
2106	11	-0.02433391675997143
2106	12	0.027028693877390708
2106	13	0.02259432504877168
2106	14	-0.028250041157306782
2106	15	0.035913184768588735
2106	16	-0.0034424115208153694
2106	17	0.05101675585979848
2106	18	-0.0374155033583321
2106	19	-0.004563024817649364
2106	20	0.0029213270072787623
2106	21	0.016413753128851738
2106	22	0.024825178945405924
2106	23	0.013116183859985142
2106	24	-0.019944528618758284
2106	25	0.006915380022086026
2106	26	-0.009764609503811528
2106	27	0.030728282393766904
2106	28	0.019889677589389976
2106	29	-0.005122072497627528
2106	30	0.026509155224914593
2106	31	0.028596234778824225
2106	32	-0.015747216136368536
2106	33	-0.010935361203358696
2106	34	0.03656378383548997
2106	35	-0.00203703177269432
2106	36	0.04031244978811088
2106	37	0.022905944472064732
2106	38	0.043834643211909
2106	39	0.00487382705249928
2106	40	0.01835139740118308
2106	41	-0.011703905806825787
2106	42	0.019646145477786092
2106	43	0.0038271316102864716
2106	44	-0.0025180757446534585
2106	45	0.012476610040224045
2106	46	0.03032285148148617
2106	47	-0.01336107183143298
2106	48	-0.01761582097431358
2106	49	0.0010738600886099903
2106	50	-0.0237716508279604
2106	51	0.033442935539468976
2107	1	0.054853756457532654
2107	2	0.10751245067503135
2107	3	0.10958682459478553
2107	4	0.11247790903622956
2107	5	0.09588118015335567
2107	6	0.0796924136063808
2107	7	0.07943331837995515
2107	8	0.06403283758636036
2107	9	0.0702856853112408
2107	10	0.042490532508601575
2107	11	0.09503334685377496
2107	12	0.06928802825301972
2107	13	0.04345417171406041
2107	14	0.03648909212616758
2107	15	0.04317607585370098
2107	16	0.046835893420393404
2107	17	0.06906852293437282
2107	18	0.02165585529096603
2107	19	0.047873952931787755
2107	20	0.045428744870505966
2107	21	0.020502877030288857
2107	22	0.032408511201985846
2107	23	0.048388347888725036
2107	24	0.044096778379639545
2107	25	0.06109558564460116
2107	26	0.06699488684188282
2107	27	-0.005495314283955111
2107	28	0.01981648518507484
2107	29	0.02554066236897512
2107	30	0.019939611809448365
2107	31	0.04754094685267063
2107	32	0.0848149898097077
2107	33	0.07169617648724369
2107	34	1.600709255313859E-4
2107	35	0.09799044097268705
2107	36	0.12134539914637799
2107	37	0.10338480897736702
2107	38	0.07471894047334615
2107	39	0.06775705500595564
2107	40	0.07618532820432478
2107	41	0.09468288517999923
2107	42	0.08780143654845318
2107	43	0.05682908237154294
2107	44	0.02319204835812627
2107	45	0.0755471442367508
2107	46	0.08835084607967758
2107	47	0.1041200267492357
2107	48	0.07553819121762473
2107	49	0.060807225518480834
2107	50	0.06765668882004405
2107	51	0.11107333322521384
2108	1	0.06779222843847776
2108	2	0.03822917432652417
2108	3	-0.023783087389482205
2108	4	0.032010721690092225
2108	5	-0.008003380099701474
2108	6	0.013240077768394087
2108	7	-0.013440749921208806
2108	8	0.025184170100345682
2108	9	0.02124419503309838
2108	10	0.02119967607408313
2108	11	-1.6355915635557494E-4
2108	12	-0.022410995913816123
2108	13	-0.016141278666104597
2108	14	0.022227204038728132
2108	15	-0.028941926782010796
2108	16	-0.05964057598208683
2108	17	-0.009849953570402192
2108	18	-0.06445028744405334
2108	19	-0.021250168427393135
2108	20	-0.016644595973161813
2108	21	-0.028797007157173482
2108	22	-0.05597254341893887
2108	23	-0.0029313009011389113
2108	24	0.020485135353560224
2108	25	0.00738760403712746
2108	26	0.013666807338324816
2108	27	-0.03167281140818545
2108	28	-0.030256728864372917
2108	29	-0.02749123578247037
2108	30	-0.051489606105043606
2108	31	0.005436961970197274
2108	32	-0.038117126093140996
2108	33	0.020006201791041178
2108	34	0.003930002125301257
2108	35	0.004690502811428132
2108	36	0.01938637171033264
2108	37	-0.006032817723408357
2108	38	-0.014616460645861196
2108	39	-0.036730367217316484
2108	40	0.014255395648106628
2108	41	-0.0436249154930195
2108	42	-0.00245477732320154
2108	43	0.06162068958805378
2108	44	0.04232735371969909
2108	45	0.03252198876889878
2108	46	0.04657181345078243
2108	47	0.02721972776677717
2108	48	0.04218097699560275
2108	49	-0.021772194531500588
2108	50	-0.012722754416131465
2108	51	0.032872272417506565
2109	1	-0.0044055601053898386
2109	2	-0.007362795367306774
2109	3	-0.08250402368281584
2109	4	-0.034769046356998956
2109	5	-0.045269869422639886
2109	6	-0.07514682983524068
2109	7	-0.07983797826228312
2109	8	-0.07972592542880363
2109	9	-0.049717587083947024
2109	10	-0.05936520838440629
2109	11	-0.05205529859068747
2109	12	-0.04061343651383709
2109	13	-0.027015017891088178
2109	14	-0.07525394467747049
2109	15	-0.08619227807614038
2109	16	-0.08159023258394171
2109	17	-0.068126735082771
2109	18	-0.1083436538844964
2109	19	-0.1214343334321839
2109	20	-0.05944615319683777
2109	21	-0.10644177127134924
2109	22	-0.08602226974599603
2109	23	-0.0508561126694147
2109	24	-0.05365328026930172
2109	25	-0.042738890638020166
2109	26	-0.07377006943624309
2109	27	-0.02664136592105848
2109	28	-0.05713078921456827
2109	29	-0.12997568905248613
2109	30	-0.007545125372338646
2109	31	-0.00891082755715189
2109	32	-0.07420667623473776
2109	33	-0.10478634360628547
2109	34	-0.06412589261830703
2109	35	-0.040605412570798194
2109	36	-0.018205986974258792
2109	37	-0.09015067985809821
2109	38	-0.0757189050662106
2109	39	-0.07677454134205419
2109	40	-0.08499499366784136
2109	41	-0.05346702712795803
2109	42	-0.05702003958006685
2109	43	-0.03991301425035232
2109	44	-0.006098803030987199
2109	45	-0.020175501730470558
2109	46	-0.046739391733161995
2109	47	-0.029638975517748634
2109	48	-0.054117499828393534
2109	49	-0.09532937207258385
2109	50	-0.08931034149242834
2109	51	-0.057859635038539636
2110	1	-0.0029646244220842277
2110	2	0.017429241721629296
2110	3	-0.08872084334628028
2110	4	-0.08833649750001626
2110	5	-0.053373079188162365
2110	6	-0.0627734797734405
2110	7	-0.10306322041160598
2110	8	-0.11221905260333642
2110	9	-0.07431301957964109
2110	10	-0.015250350590008566
2110	11	-0.0809485747039389
2110	12	-0.06482517918069419
2110	13	-0.06477526536909295
2110	14	-0.07793605004054882
2110	15	-0.06561385058392233
2110	16	-0.18010341869014468
2110	17	-0.12736697401408748
2110	18	-0.06180797543301253
2110	19	-0.09987502570739082
2110	20	-0.13073825018133078
2110	21	-0.11018956462525864
2110	22	-0.10225287992022913
2110	23	-0.0815561581811366
2110	24	-0.10799841492575268
2110	25	-0.051015533030252413
2110	26	-0.10419140735859855
2110	27	-0.10411495673625382
2110	28	-0.06882981046155834
2110	29	-0.0814814935086261
2110	30	-0.08266927436029903
2110	31	-0.10373269829323561
2110	32	-0.05093689248239741
2110	33	-0.07558321665344891
2110	34	-0.03322385905849501
2110	35	-0.06787630058162364
2110	36	-0.01718953347380392
2110	37	-0.04185011117829873
2110	38	-0.11463352419487904
2110	39	-0.07415713198971474
2110	40	-0.10644253513287794
2110	41	-0.05481757137988552
2110	42	-0.038337806622472215
2110	43	-0.05532718192128527
2110	44	-0.05625559454068707
2110	45	-0.03500503093989238
2110	46	-0.020858878705190875
2110	47	-0.03227118525156669
2110	48	-0.0669358304662282
2110	49	-0.029839618126587197
2110	50	-0.06870179215719929
2110	51	-0.06303682349803807
2111	1	0.048378752227201005
2111	2	0.06316975216308407
2111	3	-0.03558053421238583
2111	4	-0.005998736909702984
2111	5	-0.007337482530324735
2111	6	-0.019013384760611984
2111	7	-0.023361130811132114
2111	8	-0.0865036374784367
2111	9	-0.014672487030154002
2111	10	-0.0281543410697509
2111	11	-0.1249518863285104
2111	12	-0.10240441714081783
2111	13	-0.037489528506604586
2111	14	-0.10471314926612507
2111	15	-0.05182555036157055
2111	16	-0.08404656874944294
2111	17	-0.08387674802590794
2111	18	-0.11640949391183852
2111	19	-0.14491727139794364
2111	20	-0.06660226095936395
2111	21	-0.076998711094042
2111	22	-0.12344857008746857
2111	23	-0.1042850322556177
2111	24	-0.0935332240726936
2111	25	-0.13332254904813823
2111	26	-0.09730807789800622
2111	27	-0.11884087031130974
2111	28	-0.04895413659281189
2111	29	-0.09694103500297757
2111	30	-0.054161094214215666
2111	31	-0.021348357383104144
2111	32	-0.01572948099386906
2111	33	-0.11838653107413677
2111	34	-0.06506377038624578
2111	35	-0.09449394554763302
2111	36	-0.03784755340898016
2111	37	-0.0325331905355597
2111	38	-0.05585330423299695
2111	39	-0.06888099580258
2111	40	-0.0707334052304347
2111	41	-0.04249555323019649
2111	42	-0.04784693264624451
2111	43	-0.035527272153707656
2111	44	-0.015588717173926625
2111	45	-0.07757141738876072
2111	46	-0.03222767251529035
2111	47	-0.051931024147052085
2111	48	-0.009099410655792894
2111	49	-0.008294160700465625
2111	50	-0.009837506340815594
2111	51	-0.0854567130656605
2201	1	0.0413408038240064
2201	2	0.0451694498779176
2201	3	0.09321997071941013
2201	4	0.12471491051786643
2201	5	0.06213622704137123
2201	6	0.04575748760003506
2201	7	0.08892925660982343
2201	8	0.10708415073001021
2201	9	0.08240651080109274
2201	10	0.03673434027721356
2201	11	0.11331274038194294
2201	12	0.12824239346751654
2201	13	0.13126073510164105
2201	14	0.1136480954184762
2201	15	0.09759725431975141
2201	16	0.0591747152310802
2201	17	0.09461594154065267
2201	18	0.0928454289388867
2201	19	0.07659982578356761
2201	20	0.0442714055494875
2201	21	0.06405236437440465
2201	22	0.09187912770050843
2201	23	0.06926418800018297
2201	24	0.08163570874079085
2201	25	0.06846025489371499
2201	26	0.09560309513354781
2201	27	0.09571818635190965
2201	28	0.099410820093226
2201	29	0.08063646676753677
2201	30	0.0991466525355591
2201	31	0.1040971111394029
2201	32	0.10773453720698711
2201	33	0.10312932772561823
2201	34	0.056087391939968256
2201	35	0.09534410791260939
2201	36	0.10659662279159932
2201	37	0.09955863189588854
2201	38	0.099440812926332
2201	39	0.08685402084096694
2201	40	0.07334519561837283
2201	41	0.07163883430608564
2201	42	0.08801077580744732
2201	43	0.08942449137224884
2201	44	0.08207885968088391
2201	45	0.040885135657248384
2201	46	0.07602108357806259
2201	47	0.07619911684144398
2201	48	0.08286611178608183
2201	49	0.1060221783386126
2201	50	0.07208282905548913
2201	51	0.06637850707918602
2202	1	0.10105800227114514
2202	2	0.1543816611790234
2202	3	0.1531079716438981
2202	4	0.07096802995549467
2202	5	0.052076996968196454
2202	6	0.07579553992962929
2202	7	0.0553048322261489
2202	8	0.097848226102343
2202	9	0.0608601276565679
2202	10	0.06685376432683654
2202	11	0.12163071610536491
2202	12	0.08564707739450483
2202	13	0.11260111697465902
2202	14	0.10174010879588025
2202	15	0.11882203499547472
2202	16	0.1071708922559651
2202	17	0.12715127967969408
2202	18	0.09057788150278867
2202	19	0.1181753945865438
2202	20	0.12081917784544771
2202	21	0.0738770452084836
2202	22	0.06950602350740809
2202	23	0.09509079059095171
2202	24	0.06194918843669939
2202	25	0.0824987629942342
2202	26	0.07151311462040155
2202	27	0.08718311891615116
2202	28	0.05518260018984478
2202	29	0.10055698936775315
2202	30	0.0744207235012766
2202	31	0.09029429054999127
2202	32	0.12073856851765896
2202	33	0.12303419397007076
2202	34	0.1421642879247642
2202	35	0.13974525615667943
2202	36	0.12880936662379128
2202	37	0.10421058760412194
2202	38	0.08135754478330881
2202	39	0.04621724606266042
2202	40	0.028873018743382772
2202	41	0.15663638374369526
2202	42	0.12340710672634003
2202	43	0.07812633215218057
2202	44	0.1485546739557364
2202	45	0.10829772741015375
2202	46	0.1073500486801322
2202	47	0.13343334101289628
2202	48	0.10326146283453141
2202	49	0.07525841622359053
2202	50	0.08713297967892686
2202	51	0.07313227430514502
2203	1	0.08672820641233159
2203	2	0.04441510547162153
2203	3	0.051408331170563315
2203	4	0.033557181395224234
2203	5	0.06402144403958232
2203	6	0.018445614256165754
2203	7	0.016821122156422064
2203	8	0.042486926350115084
2203	9	0.02296011649484342
2203	10	0.0522567397124547
2203	11	0.03883646460568002
2203	12	0.06488405896616456
2203	13	0.04368349921625736
2203	14	0.031006232428524072
2203	15	0.028495060628344504
2203	16	0.05175585525072535
2203	17	0.036831290146402296
2203	18	0.01172124879958858
2203	19	0.06449369511300773
2203	20	0.03722367733190879
2203	21	0.06562301211580746
2203	22	0.04225591071720203
2203	23	0.046694704364895756
2203	24	0.033782851558640914
2203	25	0.07191691910337994
2203	26	0.04501240835335807
2203	27	0.036281629968762275
2203	28	0.009548965297618395
2203	29	0.06039086490488188
2203	30	0.10280766442485145
2203	31	0.028605806810801937
2203	32	0.08050325831481331
2203	33	0.05161150133543657
2203	34	0.012169956381406166
2203	35	0.10193996324418464
2203	36	0.01996923672776063
2203	37	0.06329387485354943
2203	38	0.08854848452687492
2203	39	0.08496558889275718
2203	40	0.02946410993441617
2203	41	0.03547999753489961
2203	42	0.03408451908103416
2203	43	0.046106563092848774
2203	44	0.04787573734902395
2203	45	0.06410856289903677
2203	46	0.04387869043699055
2203	47	0.07192607683998631
2203	48	0.055393771436008876
2203	49	0.04778258446266648
2203	50	0.07387014993170027
2203	51	0.055486130476602114
2204	1	0.04935216515841745
2204	2	0.08947868972242645
2204	3	0.07853562829071592
2204	4	0.04658469927097997
2204	5	0.0930230888616137
2204	6	0.07582922488787602
2204	7	0.04872004168459654
2204	8	0.083286400916748
2204	9	0.06188898148974431
2204	10	0.09072619522716252
2204	11	0.08574055193091112
2204	12	0.07531059931417161
2204	13	0.042847657791590166
2204	14	0.06522113623255876
2204	15	0.0897381675275426
2204	16	0.0873628879673305
2204	17	0.046918130715063455
2204	18	0.04893970660288005
2204	19	0.10021891541758521
2204	20	0.05011245909588524
2204	21	0.06892588513520082
2204	22	0.08511887789449446
2204	23	0.073815442969277
2204	24	0.09859229130873359
2204	25	0.06186150568878901
2204	26	0.0934526657139898
2204	27	0.07284137104124966
2204	28	0.12950417399249403
2204	29	0.10400714365138697
2204	30	0.09400738192962166
2204	31	0.09455560809944785
2204	32	0.09889594823830095
2204	33	0.10332759197252983
2204	34	0.08195686231584887
2204	35	0.1423213127920917
2204	36	0.09417742535561047
2204	37	0.13101586752373606
2204	38	0.07410155283510278
2204	39	0.06430919682971847
2204	40	0.08768273117221526
2204	41	0.07666348450305094
2204	42	0.07057077884996943
2204	43	0.07260554580857814
2204	44	0.07401341084351998
2204	45	0.0959640371693311
2204	46	0.07042222724005143
2204	47	0.10967912919227274
2204	48	0.07522470551695193
2204	49	0.11394720506380906
2204	50	0.08550279256130011
2204	51	0.06620620409620415
2205	1	-0.3223514875079587
2205	2	-0.21892919860319893
2205	3	-0.20976466176690423
2205	4	-0.18419263224690496
2205	5	-0.10247233766451558
2205	6	-0.14063098267025254
2205	7	-0.08882121066010029
2205	8	-0.1425773436276785
2205	9	-0.05439597076524194
2205	10	-0.12661239277903746
2205	11	-0.1435745918439082
2205	12	-0.0704155154770092
2205	13	-0.0808170295045656
2205	14	-0.05504420719186953
2205	15	-0.048900749311975744
2205	16	0.005778295701958314
2205	17	-0.05295565144178482
2205	18	0.01202313666054522
2205	19	0.012899682231704901
2205	20	-0.025737492248985916
2205	21	0.026217076296184416
2205	22	-0.027479238312345444
2205	23	5.193645878165398E-5
2205	24	0.010075355037841405
2205	25	0.0021824689405178788
2205	26	0.0036581900431187364
2205	27	-0.005960284287482409
2205	28	0.0359084128777738
2205	29	0.005957063636351734
2205	30	0.015063396559831688
2205	31	0.01758105768872298
2205	32	-0.00624759831314492
2205	33	-0.022475705422706937
2205	34	0.04555790222971723
2205	35	0.03888145400513565
2205	36	0.014092876267156385
2205	37	0.06759738128693726
2205	38	0.02886721985274221
2205	39	0.045577004391802234
2205	40	0.040092398849992605
2205	41	-0.024554609846028086
2205	42	-0.008832834120767075
2205	43	0.01692151590606983
2205	44	0.0459511722839423
2205	45	0.04362769685418044
2205	46	0.018980374403390954
2205	47	0.07581003795625207
2205	48	0.02316559057273082
2205	49	-0.013092435213970077
2205	50	-0.03188249870878934
2205	51	0.03197587815598979
2206	1	0.03416346808236881
2206	2	0.07667407103583201
2206	3	0.05032240776834129
2206	4	0.017052140537259675
2206	5	-0.04456745245102667
2206	6	0.02011544150327893
2206	7	-0.009223055564625326
2206	8	-0.006275549524630719
2206	9	0.01022175286432514
2206	10	-0.017601654039239634
2206	11	0.053813253853896015
2206	12	-0.012266245383194985
2206	13	-0.0277869436170306
2206	14	-0.043458343816460854
2206	15	0.016426311498840107
2206	16	0.018736972887069214
2206	17	0.04685561054508014
2206	18	0.014716147485003717
2206	19	0.0032216724486673343
2206	20	-0.003995495529650839
2206	21	0.02205789267954117
2206	22	0.06925438476140755
2206	23	0.027934401867504732
2206	24	0.019396853618758314
2206	25	0.008943692969587858
2206	26	0.012507024652769871
2206	27	-0.002006927199474262
2206	28	0.022754145894559485
2206	29	0.030361906947490525
2206	30	0.04689130376436168
2206	31	0.031072979849504634
2206	32	0.02115549658487481
2206	33	-0.0517142549565861
2206	34	0.015106106544834574
2206	35	0.01322243954525959
2206	36	0.009036836371514312
2206	37	0.02251969289048361
2206	38	0.0034557705641304892
2206	39	0.035184880835217314
2206	40	0.03159251382195549
2206	41	0.0035556445945346127
2206	42	0.038151981624615416
2206	43	0.04371248230015112
2206	44	0.0571945518629704
2206	45	0.00984028513850177
2206	46	0.07043655575384378
2206	47	0.011397321492339074
2206	48	-3.355991863855934E-4
2206	49	0.029603976383278052
2206	50	0.012988181376933028
2206	51	0.057122084618455915
2207	1	0.11850874009825674
2207	2	0.07300398791059592
2207	3	0.05060953508558441
2207	4	0.04449647522550748
2207	5	0.054069830880287384
2207	6	0.018557586125865555
2207	7	0.042090142839896316
2207	8	0.04473118777480778
2207	9	0.07068783152788427
2207	10	0.029201881219286463
2207	11	8.648649206079995E-4
2207	12	-0.004920685782927592
2207	13	0.02329136983312452
2207	14	0.052990427861836054
2207	15	0.013360649201885622
2207	16	0.0030691546030965355
2207	17	0.01843585655130653
2207	18	-0.049129641835399696
2207	19	-0.0046913315393055655
2207	20	-0.010991310107378638
2207	21	-0.003961774947505603
2207	22	-0.022941227830798994
2207	23	-0.006745614345454953
2207	24	-0.04363353434226269
2207	25	-0.03693565980649538
2207	26	-0.03983749192849473
2207	27	-0.01065845445901914
2207	28	-0.005296072225306148
2207	29	-0.028524651526751654
2207	30	-0.005817774421252864
2207	31	0.05055489120474732
2207	32	0.010382749440772443
2207	33	0.037879522111907704
2207	34	0.0031514695579630825
2207	35	-0.007227297181444214
2207	36	0.008209928497798558
2207	37	0.05081300277677059
2207	38	0.025009655361962757
2207	39	0.024125462590824043
2207	40	0.026129447521256566
2207	41	0.023065013573116744
2207	42	0.009300091021039236
2207	43	0.057882645591497806
2207	44	0.008006268940221162
2207	45	0.03695235122993523
2207	46	0.04869325494099286
2207	47	0.04120494394236118
2207	48	0.058596646651793094
2207	49	0.05748411117907182
2207	50	0.017402279307248136
2207	51	-0.025224145717764657
2208	1	0.0632105131449805
2208	2	-0.02134647174058557
2208	3	0.009683165075337286
2208	4	-0.019213317964549503
2208	5	0.02209014451656799
2208	6	0.018059213784290762
2208	7	-0.049674741296058755
2208	8	-0.011737605619892122
2208	9	0.0061014787202537946
2208	10	0.0021414987059031887
2208	11	0.0053029657244536565
2208	12	-0.00805720592871495
2208	13	-0.05490037666922376
2208	14	0.026131911831313914
2208	15	-0.008733456861413913
2208	16	-0.02315298682727729
2208	17	-0.04573019561502889
2208	18	-0.024866466067450688
2208	19	-0.0047189134796497
2208	20	6.995914897913735E-4
2208	21	-0.026422776351502364
2208	22	-0.036877743644922134
2208	23	-0.015100952297807169
2208	24	-0.04724565784530199
2208	25	-9.187975155100503E-5
2208	26	0.03034426076582264
2208	27	-0.002410083735426838
2208	28	-0.006978927475763896
2208	29	-0.03294611080929144
2208	30	0.013152902673155609
2208	31	0.014810302699203248
2208	32	0.014448307400762417
2208	33	-0.004849766456253235
2208	34	0.01511526395790952
2208	35	0.013775986862277989
2208	36	-0.00662437665346971
2208	37	-0.00274362488495683
2208	38	0.007558981654653962
2208	39	-0.009258108696279521
2208	40	0.017139118768248807
2208	41	-0.0026077672238997707
2208	42	0.0021750862817242478
2208	43	0.01775605111899381
2208	44	0.02379325585047809
2208	45	-0.0021355818658577164
2208	46	0.021222821745801923
2208	47	0.0024862286730069627
2208	48	-0.015361820797565429
2208	49	0.016179288346386045
2208	50	-0.014575215693760413
2208	51	-0.04711666309803064
2209	1	0.11028211816562816
2209	2	0.12486650484724748
2209	3	0.05410706579480973
2209	4	0.07208717239416984
2209	5	0.0884532874246986
2209	6	0.011763140899759605
2209	7	0.051664953350901044
2209	8	-0.011862691600306619
2209	9	0.10116489182258448
2209	10	0.014735482242237197
2209	11	0.036354918321556795
2209	12	-0.04196464833485436
2209	13	0.022373213583037455
2209	14	0.05543680745955726
2209	15	0.010449841245694813
2209	16	0.03193189610906444
2209	17	0.05264492124223352
2209	18	0.06379767644942547
2209	19	-0.012926476382062901
2209	20	-0.018572579157932978
2209	21	0.050064320189662226
2209	22	-0.003511170285001697
2209	23	0.02679210727040271
2209	24	0.04800294565183805
2209	25	0.012416930339846033
2209	26	-0.0084091203267036
2209	27	0.03734398028352359
2209	28	0.04880883641600775
2209	29	0.006807517305446709
2209	30	0.02193387505210609
2209	31	-1.7869839955864109E-4
2209	32	0.048264823035374604
2209	33	0.00679241352752058
2209	34	-0.016089684874387444
2209	35	-0.03165815936483796
2209	36	0.04174724484775538
2209	37	0.042274885407522333
2209	38	8.530160832833644E-4
2209	39	-0.0015808582799294868
2209	40	0.03603031451221739
2209	41	0.018352742093952656
2209	42	0.0077457951686170645
2209	43	0.017646467227393714
2209	44	0.015089756595735082
2209	45	0.02828594931548878
2209	46	0.014937542013157667
2209	47	0.03560425768162645
2209	48	0.054133353144443674
2209	49	7.303948196408783E-4
2209	50	0.009471933490786455
2209	51	0.01280962700172239
2210	1	0.02241714210882151
2210	2	0.01783372596282362
2210	3	-0.09098311324341068
2210	4	-0.06981248165784848
2210	5	-0.02266994195101546
2210	6	-0.06487794955079096
2210	7	0.02280530424359739
2210	8	-0.051955488831829655
2210	9	-0.023503815544131612
2210	10	-0.13348776117454975
2210	11	-0.06770414448956785
2210	12	-0.05754964793447925
2210	13	-0.09771193794663446
2210	14	-0.07039273145264957
2210	15	-0.039654700882174154
2210	16	-0.09400108603814061
2210	17	-0.09737661764734895
2210	18	-0.07066947864419149
2210	19	-0.11203560716840855
2210	20	-0.08611379957245191
2210	21	-0.09057301528795136
2210	22	-0.056130615668756434
2210	23	-0.06565413845488877
2210	24	-0.046648415705561774
2210	25	-0.09942229403151259
2210	26	-0.06633926456096617
2210	27	-0.10320240339554232
2210	28	-0.1066947696908187
2210	29	-0.04135767039282001
2210	30	-0.06805304169018456
2210	31	-0.05447985851957071
2210	32	-0.06742202753066806
2210	33	-0.08676903280456116
2210	34	-0.08265723799848956
2210	35	-0.10481410476930364
2210	36	-0.0699335050422647
2210	37	-0.06969278680011115
2210	38	-0.09092194026055012
2210	39	-0.07325766534125222
2210	40	-0.08512563721186694
2210	41	-0.08057075642506817
2210	42	-0.04028736770109731
2210	43	-0.07723384059023175
2210	44	-0.029143255178134098
2210	45	-0.03368526388923243
2210	46	-0.073686324974922
2210	47	-0.10923186676272678
2210	48	-0.07493558608076256
2210	49	-0.049964596218423196
2210	50	-0.0905552014517852
2210	51	-0.04156901029308102
2211	1	-0.00908828733778222
2211	2	-1.2852831525833608E-4
2211	3	-0.12454178350950684
2211	4	-0.05528587941034857
2211	5	-0.11403468361992708
2211	6	-0.04080400743936963
2211	7	-0.09218982475812965
2211	8	-0.06726048136195573
2211	9	-0.04799376611948247
2211	10	-0.13349226552901428
2211	11	-0.08903978194010875
2211	12	-0.10900560810132731
2211	13	-0.08209801290624341
2211	14	-0.08189384984189019
2211	15	-0.08001219175221053
2211	16	-0.045405320019021644
2211	17	-0.07263264985431306
2211	18	-0.04690273114248811
2211	19	-0.09494107362520054
2211	20	-0.08510870193775588
2211	21	-0.05562287781204134
2211	22	-0.048464121619751666
2211	23	-0.039599368046474126
2211	24	-0.06410008189849492
2211	25	-0.0936361019645986
2211	26	-0.06427888298006934
2211	27	-0.08999587256629127
2211	28	-0.04981520025745567
2211	29	-0.06413150920851507
2211	30	-0.08790248371282416
2211	31	-0.07761656923246818
2211	32	-0.11618872919346757
2211	33	-0.08258957767861119
2211	34	-0.07526167313248777
2211	35	-0.08090613446650963
2211	36	-0.11468492197300151
2211	37	-0.09173290012473956
2211	38	-0.12973561363853037
2211	39	-0.11977872053397931
2211	40	-0.1219816074687472
2211	41	-0.11865714387126758
2211	42	-0.128217680945923
2211	43	-0.07098325177386755
2211	44	-0.11692187877024196
2211	45	-0.15918641734386796
2211	46	-0.10146657963375105
2211	47	-0.11715659209664864
2211	48	-0.11796548997695311
2211	49	-0.09117425641616705
2211	50	-0.09407466498551997
2211	51	-0.11062651139586421
2301	1	0.15438798896953188
2301	2	0.1625635942073842
2301	3	0.15139474471605752
2301	4	0.1739142081758871
2301	5	0.10782067325725819
2301	6	0.12387891820328178
2301	7	0.1683906776757027
2301	8	0.18898207202919792
2301	9	0.15506731650784644
2301	10	0.1654835123637639
2301	11	0.17531952794096384
2301	12	0.18248707538733555
2301	13	0.15384263350196647
2301	14	0.12131943052885674
2301	15	0.17571612267193615
2301	16	0.15489669396890093
2301	17	0.14073929022276133
2301	18	0.20145390403210683
2301	19	0.10290128834544277
2301	20	0.13969201900185624
2301	21	0.1578618120802986
2301	22	0.11365683575535002
2301	23	0.1424110861535297
2301	24	0.12691955257368193
2301	25	0.1505886673860104
2301	26	0.11499240643366448
2301	27	0.1308007488222671
2301	28	0.1351111294596521
2301	29	0.16747251370099292
2301	30	0.11297358407012581
2301	31	0.13729252873999087
2301	32	0.13640667877183432
2301	33	0.17159131891762058
2301	34	0.06870775252405537
2301	35	0.14171919295800706
2301	36	0.10986952099256797
2301	37	0.1326762069075258
2301	38	0.12270754707589049
2301	39	0.12827436412982962
2301	40	0.1278253462234602
2301	41	0.10118379957382473
2301	42	0.17620299074440737
2301	43	0.11460719794921914
2301	44	0.18386007430454754
2301	45	0.12481540997659835
2301	46	0.12759160263891545
2301	47	0.12941544032911878
2301	48	0.12051653679502294
2301	49	0.16876950422162196
2301	50	0.10787908388373779
2301	51	0.15020540738618848
2302	1	0.07201955878257138
2302	2	0.05617418432414212
2302	3	0.07640181173598393
2302	4	0.10680405815247696
2302	5	0.08725979835951847
2302	6	0.09787903786653374
2302	7	0.04150035958080167
2302	8	0.06447259344358969
2302	9	0.08084071455657948
2302	10	0.039190700167942794
2302	11	0.09403563038729601
2302	12	0.09837758540264474
2302	13	0.06459437668896584
2302	14	0.07138082209902308
2302	15	0.032795385800220345
2302	16	0.048991879737997124
2302	17	0.10913130919708891
2302	18	0.08402373584581113
2302	19	0.06405165467570839
2302	20	0.0677488782250606
2302	21	0.05287000415089693
2302	22	0.09927293470362741
2302	23	0.0349942740608995
2302	24	0.07512940518124367
2302	25	0.09569659459023683
2302	26	0.10044089579315596
2302	27	0.03475512985544782
2302	28	0.06986646215423065
2302	29	0.04260940577521666
2302	30	0.0858526231918404
2302	31	0.07772871752973742
2302	32	0.1394864774729072
2302	33	0.04995908041470187
2302	34	0.040855697947471015
2302	35	0.054705317263781694
2302	36	0.066350215169237
2302	37	0.08073895654350594
2302	38	0.03914485633647047
2302	39	0.03920088902062702
2302	40	0.058897554061346113
2302	41	0.07976060105082183
2302	42	0.010183052756140398
2302	43	0.035333458420979014
2302	44	0.05878848240710255
2302	45	0.054872092037221876
2302	46	0.07358206828608616
2302	47	0.06326735288507734
2302	48	0.047647470444431406
2302	49	0.06460090986133338
2302	50	0.03431371412885653
2302	51	0.11704704717120507
2303	1	0.105022766939733
2303	2	0.09141351127046704
2303	3	0.09497659651107426
2303	4	0.1378793965924885
2303	5	0.07953472722836352
2303	6	0.034851874191915044
2303	7	0.037050753232335865
2303	8	0.07834670948160749
2303	9	0.05809118918688938
2303	10	0.06456411827822706
2303	11	0.11863656617963159
2303	12	0.0916051673267404
2303	13	0.09413273003031009
2303	14	0.06988889659048425
2303	15	0.10352812258425104
2303	16	0.09907510698743494
2303	17	0.09316082897659328
2303	18	0.0812092583956101
2303	19	0.12597601925715907
2303	20	0.06327050947689372
2303	21	0.06790996664256
2303	22	0.10300992780436502
2303	23	0.05708003267201178
2303	24	0.11308143666660442
2303	25	0.10708821799214263
2303	26	0.07890556746281163
2303	27	0.11344912305593624
2303	28	0.11563523928451502
2303	29	0.09456426278314467
2303	30	0.0788112056091066
2303	31	0.08130623885491417
2303	32	0.10774259366665717
2303	33	0.09853588918242195
2303	34	0.0924583176788758
2303	35	0.10672112094513153
2303	36	0.08316556150276
2303	37	0.07034413422156405
2303	38	0.15063528458168918
2303	39	0.08501481240462283
2303	40	0.0664861045438414
2303	41	0.0800753079660197
2303	42	0.14711466323406341
2303	43	0.11639795716227752
2303	44	0.14790803517987428
2303	45	0.11758873584561513
2303	46	0.10921680686158197
2303	47	0.13379158168046956
2303	48	0.10345955654808847
2303	49	0.14597540412182752
2303	50	0.10306426167097982
2303	51	0.1120010401197149
2304	1	0.07547277445541312
2304	2	0.09651484977084834
2304	3	0.0905794572034182
2304	4	0.13667042667492524
2304	5	0.08791491636296911
2304	6	0.07245215334189936
2304	7	0.06900877986407039
2304	8	0.05423641293575088
2304	9	0.06714583778360605
2304	10	0.1035346577826104
2304	11	0.1252772190823208
2304	12	0.09698966795725283
2304	13	0.07398538859250436
2304	14	0.09297044099940166
2304	15	0.07495605041837194
2304	16	0.08377839041406787
2304	17	0.12561461601082158
2304	18	0.05564482049450703
2304	19	0.07084010010298414
2304	20	0.07766330371244123
2304	21	0.07199124598366069
2304	22	0.10541889131837223
2304	23	0.04151702990558448
2304	24	0.12461506861561844
2304	25	0.11950088338858222
2304	26	0.13702156856275138
2304	27	0.07933062513334477
2304	28	0.07914078169529404
2304	29	0.09338882939868398
2304	30	0.06873937499386074
2304	31	0.07382380623906215
2304	32	0.08421699739162847
2304	33	0.07763818503412523
2304	34	0.08900335247010105
2304	35	0.14915302170034295
2304	36	0.06990361575705606
2304	37	0.10215325340689674
2304	38	0.05807675944448931
2304	39	0.08300353834996343
2304	40	0.07476820687521979
2304	41	0.08558486950583699
2304	42	0.060238456710543176
2304	43	0.09123143237058429
2304	44	0.08189800541099146
2304	45	0.07318316690133031
2304	46	0.08910931032945513
2304	47	0.04256543723892747
2304	48	0.10017281120560284
2304	49	0.05954798868607014
2304	50	0.0576673395735412
2304	51	0.05755411379434605
2305	1	0.10830545903210975
2305	2	0.0771589227301348
2305	3	0.049479127255359856
2305	4	0.0013525725667875577
2305	5	0.06180293317640917
2305	6	0.0479667277244431
2305	7	0.08376091273508735
2305	8	0.012699339743043936
2305	9	0.05123119414827215
2305	10	0.02162089564515668
2305	11	0.03647930946153366
2305	12	0.05907106133127371
2305	13	0.038017206837807294
2305	14	0.02339075795717349
2305	15	0.049175678692449765
2305	16	-0.016263161658457648
2305	17	0.01992742459218988
2305	18	0.013770051957500584
2305	19	0.012501876137427814
2305	20	0.033414467309917484
2305	21	0.04175101226655187
2305	22	-0.003719306347754525
2305	23	0.0342273546180607
2305	24	0.02803874884378388
2305	25	0.037600289732026226
2305	26	0.03943057071369083
2305	27	0.03088724092597772
2305	28	0.0837338864245396
2305	29	0.032357366796176734
2305	30	0.05122217961609721
2305	31	0.0716156824334675
2305	32	0.01675474664606469
2305	33	0.048423310498243666
2305	34	0.04132978270888543
2305	35	0.04471182584331501
2305	36	0.06334060991978419
2305	37	0.08786899608502097
2305	38	0.11542096439306704
2305	39	0.03598795173908087
2305	40	0.049674033399071504
2305	41	0.04520119528994826
2305	42	0.08063981404222886
2305	43	0.01453309364217148
2305	44	0.07890946606799787
2305	45	0.06082461593896937
2305	46	0.07359142349606884
2305	47	0.059538073826516325
2305	48	0.05554101528138489
2305	49	0.038417442190990414
2305	50	0.03817654900344536
2305	51	0.11039832096469837
2306	1	0.02694673260105418
2306	2	0.11170248957526496
2306	3	0.06903991062312542
2306	4	0.0714695652929791
2306	5	0.049423830384483836
2306	6	0.06101112410254217
2306	7	0.04088131492917313
2306	8	0.0030321032753946042
2306	9	0.009991568334321244
2306	10	0.006786283438600549
2306	11	0.06481733981842552
2306	12	0.0036267344219140796
2306	13	0.01884471464415327
2306	14	-0.018802877858874467
2306	15	0.024183055623602456
2306	16	0.008607134232185842
2306	17	0.01753820292768893
2306	18	0.01588440102882771
2306	19	0.04584886264036925
2306	20	-0.0016145608332820416
2306	21	-0.01558749082425237
2306	22	-0.0333297202781111
2306	23	0.043085660681846605
2306	24	0.03685064546701966
2306	25	0.027465122894867022
2306	26	-0.005267251184086774
2306	27	0.005089317305873919
2306	28	0.040566934828753176
2306	29	-0.008550007271736604
2306	30	-0.01024568064863729
2306	31	0.04070726024038862
2306	32	0.024941220821411036
2306	33	0.021307366637614678
2306	34	0.01779433724280466
2306	35	-0.005050207186592104
2306	36	0.04550734100143927
2306	37	-0.027985039178439308
2306	38	0.024168643198066775
2306	39	-6.667228271908243E-4
2306	40	0.04488514682626743
2306	41	0.04546838817250887
2306	42	6.195187510513733E-4
2306	43	0.04480952979994868
2306	44	-0.006238992925247544
2306	45	0.04093590426068516
2306	46	0.0050053215064096435
2306	47	0.04191576836774402
2306	48	0.03439630806224869
2306	49	0.03170534816231907
2306	50	4.361420307645858E-4
2306	51	0.032643579523472965
2307	1	0.047566488948653785
2307	2	0.1438186255363334
2307	3	0.08445448618350326
2307	4	0.076026226874923
2307	5	-0.004508797084774585
2307	6	0.019479314022248673
2307	7	0.06085249395836456
2307	8	0.029562940512953162
2307	9	0.01881759184167464
2307	10	0.06743698548900312
2307	11	0.07242177899387059
2307	12	0.09940795822651438
2307	13	0.04538369934153508
2307	14	0.0649936882518034
2307	15	0.01426249469342622
2307	16	5.290731058664733E-4
2307	17	0.009024955869911366
2307	18	0.053944695869354575
2307	19	-0.021392018630493226
2307	20	-0.01447867928251867
2307	21	0.0061469100866631265
2307	22	-0.025283423784713932
2307	23	0.056573507278166346
2307	24	0.02027830540620812
2307	25	-0.041188999786918146
2307	26	0.007520890168393635
2307	27	0.028972230102723984
2307	28	0.01833742173414521
2307	29	-0.01609507808092303
2307	30	-0.01706211279169878
2307	31	0.07650123354893168
2307	32	0.06013117463331952
2307	33	0.05046986242409446
2307	34	0.03860710466890538
2307	35	0.047507084702559155
2307	36	0.03640164050221273
2307	37	0.09329171268353065
2307	38	0.03696498128888237
2307	39	0.035717910092763816
2307	40	0.0598232504232854
2307	41	0.06086850923361453
2307	42	0.07608147766426043
2307	43	0.06073013153660867
2307	44	0.03017801525844277
2307	45	0.055954995354888126
2307	46	0.0958742736952729
2307	47	0.05276698750829212
2307	48	0.056685955235245444
2307	49	0.10891260088668986
2307	50	0.04812125031223502
2307	51	0.11091615847850278
2308	1	0.03661795437362514
2308	2	0.09442457057752307
2308	3	0.006535006042319935
2308	4	-0.006428690634159295
2308	5	0.011581887659318113
2308	6	0.03361175988322174
2308	7	0.013606380705681431
2308	8	0.0013452964569964365
2308	9	0.022788380490588622
2308	10	-0.017398726382069185
2308	11	0.013077227815045944
2308	12	0.004409491717986214
2308	13	0.028829515811274575
2308	14	0.0058643141750067684
2308	15	0.046978765667354594
2308	16	-0.026181654101065988
2308	17	0.0713424908374094
2308	18	0.05272482581147386
2308	19	0.014778877461623097
2308	20	0.021477296551807967
2308	21	0.013358991360391315
2308	22	0.04265250895225847
2308	23	0.014082024605400534
2308	24	-0.030420775151817736
2308	25	0.00427656409992494
2308	26	0.03158571305550595
2308	27	0.01975662363592079
2308	28	-0.03539045953647246
2308	29	-0.019254670886944325
2308	30	0.005834300843801543
2308	31	-0.011697077072604145
2308	32	0.03096910638542738
2308	33	-0.04586589780600292
2308	34	0.02296184516837485
2308	35	0.08719924009602664
2308	36	-0.0120745863135312
2308	37	0.01902943245105604
2308	38	0.03974610318298488
2308	39	0.024914441155758027
2308	40	0.02239531509475512
2308	41	0.041453603124573135
2308	42	0.011534695424835206
2308	43	-0.023861870015728925
2308	44	0.043823888955202506
2308	45	0.033775548071886874
2308	46	0.02076908271560285
2308	47	0.030779179218519914
2308	48	-0.02980940355054429
2308	49	0.019491259048749043
2308	50	-0.021862600870520055
2308	51	6.314247589145339E-4
2309	1	0.042287105096207256
2309	2	0.036145288280259535
2309	3	-0.0038154825286369487
2309	4	-0.062068108767476815
2309	5	-0.010357497503406421
2309	6	-0.0639514697425696
2309	7	-0.029977962314816864
2309	8	-0.0626868129389706
2309	9	-0.050695546802650426
2309	10	-0.06723510455346116
2309	11	-0.033062646156004405
2309	12	-0.07362496897358994
2309	13	-0.04728941974182277
2309	14	-0.0450109107803911
2309	15	-0.04334312632025217
2309	16	-0.07388781518155696
2309	17	-0.08363504850961334
2309	18	-0.047071228269729204
2309	19	-0.03132833058462836
2309	20	-0.01317519737293793
2309	21	-0.007131164477272023
2309	22	-0.04998994218284736
2309	23	-0.02581953742193832
2309	24	-0.015595371572899808
2309	25	-0.01716258083776978
2309	26	-0.003929431056370447
2309	27	-0.06008091399986171
2309	28	-0.018033264982506125
2309	29	-0.04350914937277395
2309	30	-0.02881092481818115
2309	31	-0.07084791480756536
2309	32	-0.056576753069769836
2309	33	-0.004574934553872367
2309	34	-0.02896999319772675
2309	35	-0.03385380219449985
2309	36	-0.04771964932890427
2309	37	1.276047228770949E-5
2309	38	-0.005720259385391557
2309	39	-0.06936041823988859
2309	40	-0.06054750871796699
2309	41	-0.005567795223420546
2309	42	-0.022063802925316622
2309	43	-0.01602285987878105
2309	44	-0.022268074365605628
2309	45	-0.07766615144279143
2309	46	-0.0013512878088093316
2309	47	-0.011709548457545793
2309	48	-0.026823151989127325
2309	49	-0.018674346568452904
2309	50	-0.07860506932131983
2309	51	-0.015206687756709414
2310	1	0.054622234845595585
2310	2	0.056983817503592604
2310	3	-0.06392418559848778
2310	4	6.999551901358814E-4
2310	5	0.006588634718752928
2310	6	-0.07188568824508224
2310	7	-0.03038821705392536
2310	8	-0.03414926562410869
2310	9	-0.024795765529745495
2310	10	-0.041369543715660484
2310	11	-0.04692211169771099
2310	12	0.01293616592986524
2310	13	-0.08722519998358536
2310	14	-0.06648445863106645
2310	15	-0.10415656682921792
2310	16	-0.03329393053482477
2310	17	-0.0899881338171511
2310	18	-0.0675615894147441
2310	19	-0.06023645728627258
2310	20	-0.05843123765320257
2310	21	-0.04095249133222012
2310	22	-0.020976053984334442
2310	23	-0.1014303697480301
2310	24	-0.04254504100121892
2310	25	-0.06260947222377666
2310	26	-0.08322601250027617
2310	27	-0.03646963024091576
2310	28	-0.05858530887594071
2310	29	-0.029012523468331608
2310	30	-0.049828747012881536
2310	31	-0.02390261852635689
2310	32	-0.07716667815547851
2310	33	-0.017907367513906536
2310	34	-0.050297643238053524
2310	35	-0.0729711453178652
2310	36	-0.047926212816186364
2310	37	-0.0724921504542948
2310	38	-0.09056571362599186
2310	39	-0.08395577578980351
2310	40	-0.047621089658214544
2310	41	-0.07335985240744236
2310	42	-0.05660195344353269
2310	43	-0.06009006720062615
2310	44	-0.04823659797321511
2310	45	-0.09437913268451581
2310	46	-0.04675163006179872
2310	47	-0.09432182054906946
2310	48	-0.1243558792473749
2310	49	-0.13238862132027407
2310	50	-0.08152176468816208
2310	51	-0.10987545578129243
2311	1	0.02492740918783909
2311	2	0.0497835220576377
2311	3	-0.017781262281438615
2311	4	-0.03189729106116346
2311	5	0.06555425003365656
2311	6	0.05090024024612916
2311	7	-0.038235862764743445
2311	8	-0.048456790773876435
2311	9	-5.36201633103417E-4
2311	10	-0.027132032435034148
2311	11	-0.03592027590674007
2311	12	-0.048329886089895524
2311	13	-0.009834683128858046
2311	14	-0.05199850207204548
2311	15	-0.015158978614813634
2311	16	-0.011778820857081485
2311	17	-0.03525106850323567
2311	18	-0.055460262688789896
2311	19	-0.045478254118002326
2311	20	-0.03862772048013596
2311	21	-0.04292282811676529
2311	22	-0.03720463302076382
2311	23	-0.05399758111320807
2311	24	-0.0488391089341178
2311	25	-0.022285823201485755
2311	26	0.0263916393064747
2311	27	0.03103204408721183
2311	28	-0.005992043575531625
2311	29	-0.05686721251152704
2311	30	-0.10024235061738551
2311	31	0.02630243102046137
2311	32	0.007935308975262956
2311	33	-0.05179546806768087
2311	34	0.014594580913730226
2311	35	-0.009080319211136612
2311	36	-6.148917112724916E-4
2311	37	-0.013104099059916052
2311	38	0.028310285528810653
2311	39	-0.032488365545368936
2311	40	-0.026502240584804326
2311	41	-0.032662844069257346
2311	42	-0.04393324927133335
2311	43	-0.012547418919716335
2311	44	-0.03204849924704689
2311	45	-0.04678410480219952
2311	46	-0.04554586887700651
2311	47	-0.028984918777752
2311	48	-0.044539204244792074
2311	49	-0.032630882798613925
2311	50	-0.045648654148870094
2311	51	0.05086291400509424
2401	1	0.10226727656173296
2401	2	0.13208737234359802
2401	3	0.18925774908623794
2401	4	0.17295353257406276
2401	5	0.19219848969249398
2401	6	0.15766731562804637
2401	7	0.17026815323739442
2401	8	0.1307437554176758
2401	9	0.14856688895478243
2401	10	0.13524418547371653
2401	11	0.1577508500852005
2401	12	0.21605508981659227
2401	13	0.15019693607636952
2401	14	0.11154829157111124
2401	15	0.13628823156940229
2401	16	0.15856205170124582
2401	17	0.16582038228950324
2401	18	0.1451348620671311
2401	19	0.1779669184349899
2401	20	0.19484286362638414
2401	21	0.19089320396336262
2401	22	0.17790102440145716
2401	23	0.19649652301409049
2401	24	0.17370538883320563
2401	25	0.177170440379264
2401	26	0.16733802337257941
2401	27	0.17631633481607167
2401	28	0.15513699987520368
2401	29	0.14369710915737244
2401	30	0.19192052020169115
2401	31	0.17225870034197754
2401	32	0.15627403593534694
2401	33	0.19203673697786883
2401	34	0.14096878838243043
2401	35	0.16465442013575426
2401	36	0.11382054398692532
2401	37	0.17729465504615405
2401	38	0.1842495178584045
2401	39	0.16499942311724425
2401	40	0.16949396625270907
2401	41	0.14210114299651622
2401	42	0.18829922464797733
2401	43	0.15767603757089432
2401	44	0.16464865217877644
2401	45	0.1647621164557478
2401	46	0.1846621499760488
2401	47	0.18857582976518472
2401	48	0.14341795398370039
2401	49	0.16981552056731175
2401	50	0.1305943815829309
2401	51	0.20463032381034907
2402	1	0.06422198948806113
2402	2	0.04814731646339254
2402	3	0.04339800353297818
2402	4	0.009297299310375706
2402	5	0.08359538708364056
2402	6	0.04617178688334178
2402	7	0.03613205316922574
2402	8	0.06208338188306328
2402	9	0.048740679461701575
2402	10	0.0846751011492799
2402	11	0.10130233821738699
2402	12	0.10341264069384692
2402	13	0.024017574671717057
2402	14	0.0608492894651107
2402	15	0.08958813865243798
2402	16	0.050744647089530304
2402	17	0.06305404368655587
2402	18	0.12140237221585437
2402	19	0.11167675250248976
2402	20	0.07957171149624997
2402	21	0.0593993746163477
2402	22	0.09415585626928191
2402	23	0.07912054776301858
2402	24	0.08307926329270288
2402	25	0.08230817555907777
2402	26	0.06591998324694259
2402	27	0.13246549501598537
2402	28	0.08149956805701919
2402	29	0.11675872914178598
2402	30	0.11998841721585762
2402	31	0.09154426246724512
2402	32	0.12325547990025854
2402	33	0.07810053989997812
2402	34	0.0883088635418261
2402	35	0.11522696784707165
2402	36	0.07189850060199632
2402	37	0.08421944993807529
2402	38	0.07854531789608643
2402	39	0.04151021317822057
2402	40	0.01549710674172644
2402	41	0.05816018427712777
2402	42	0.06084732262514336
2402	43	0.1288558615578026
2402	44	0.04364596374777818
2402	45	0.0336637689073882
2402	46	0.1221999831064906
2402	47	0.07712429836058732
2402	48	0.045518669137905476
2402	49	0.08928103638925933
2402	50	0.07968232522126328
2402	51	0.04848536730686703
2403	1	0.12232192725667801
2403	2	0.17395824086548828
2403	3	0.21302026453497547
2403	4	0.16867734891471287
2403	5	0.16868372450826286
2403	6	0.12785215014408635
2403	7	0.1525829185558436
2403	8	0.15945986676872081
2403	9	0.13499545630859444
2403	10	0.15904079468769083
2403	11	0.14289861937645298
2403	12	0.137491846720998
2403	13	0.15340342785141559
2403	14	0.13574707969883093
2403	15	0.14115223066739446
2403	16	0.1547649592685474
2403	17	0.13461740593064064
2403	18	0.14857537935277065
2403	19	0.1377422821325851
2403	20	0.11299833052472508
2403	21	0.10767129616888127
2403	22	0.13790762839062864
2403	23	0.17708025793908888
2403	24	0.15561760611250008
2403	25	0.11990231070080881
2403	26	0.1411876356398949
2403	27	0.10250407132898687
2403	28	0.0902507928502132
2403	29	0.14432767602998098
2403	30	0.11815977546794443
2403	31	0.10494474970387557
2403	32	0.13290918041086286
2403	33	0.1475198606859891
2403	34	0.13977848464501363
2403	35	0.09787117466455442
2403	36	0.13631321782850137
2403	37	0.16065099117299297
2403	38	0.16317735934952537
2403	39	0.17745309837221868
2403	40	0.1624403645658461
2403	41	0.13482863276383483
2403	42	0.15516491712732972
2403	43	0.13415269427543564
2403	44	0.13285307331410223
2403	45	0.14603394484468168
2403	46	0.1405308790273665
2403	47	0.14954173527386416
2403	48	0.17008208193848873
2403	49	0.15513239317016314
2403	50	0.14182387102096072
2403	51	0.21230966365006765
2404	1	0.09173000989790836
2404	2	0.033267841407429444
2404	3	0.04444309677494829
2404	4	0.06687620097714131
2404	5	0.045640184929247596
2404	6	0.023096595595632152
2404	7	0.052739395030314995
2404	8	0.060648637033857256
2404	9	0.05702337563482729
2404	10	0.10058063142230367
2404	11	0.07872072907390049
2404	12	0.0701140914301348
2404	13	0.04886760550497371
2404	14	0.06116516105149117
2404	15	0.122634209436427
2404	16	0.08720416708722922
2404	17	0.05472676359584483
2404	18	0.04023873442258008
2404	19	0.06211205002092868
2404	20	0.09830914657772638
2404	21	0.04169406169215506
2404	22	0.06971218205895724
2404	23	0.026270666923274177
2404	24	0.07552759155500155
2404	25	0.06677651838364795
2404	26	0.05961868165469042
2404	27	0.07975570635594664
2404	28	0.06154863330576177
2404	29	0.10884890142114756
2404	30	0.08503752813409449
2404	31	0.12491699919122823
2404	32	0.12435778829524224
2404	33	0.08664987495703258
2404	34	0.08481432785128362
2404	35	0.08677305667237079
2404	36	0.08496407453844768
2404	37	0.06547430995194503
2404	38	0.06720458955643238
2404	39	0.08707662906410718
2404	40	0.11902030041301259
2404	41	0.10869831050344914
2404	42	0.05332205463041362
2404	43	0.07491786979346671
2404	44	0.052884838684533975
2404	45	0.11429950476309614
2404	46	0.07292918092429801
2404	47	0.10530706848944504
2404	48	0.03939473145425154
2404	49	0.07632378787010197
2404	50	0.0545546442735656
2404	51	0.09433122664847104
2405	1	0.045324135955034706
2405	2	0.06091813981922911
2405	3	0.06157560469928569
2405	4	0.0786941674434587
2405	5	0.05389490173773481
2405	6	0.06708277562675136
2405	7	0.014960297522101484
2405	8	0.08385191185228535
2405	9	0.07289095628270559
2405	10	0.043782539086578254
2405	11	0.05961763286955346
2405	12	0.04810012810151676
2405	13	0.06228437653351193
2405	14	0.058183267228805846
2405	15	0.09987816519896597
2405	16	0.08883137331956448
2405	17	0.07953188359937258
2405	18	0.10108318634720348
2405	19	0.025781088579911682
2405	20	0.07085947296888406
2405	21	0.12204021858975977
2405	22	0.059665671227215
2405	23	0.0799430101888774
2405	24	0.01820437238448136
2405	25	0.04826438413046219
2405	26	0.016265367862800417
2405	27	0.03594142287225566
2405	28	0.07651768736629094
2405	29	0.022584267790023205
2405	30	0.03996621736266803
2405	31	0.06981851369733505
2405	32	0.07733325794860235
2405	33	0.06748741288946292
2405	34	0.06021060704721748
2405	35	0.022153236209256022
2405	36	0.03739313534394739
2405	37	0.08788910188782495
2405	38	0.008747161642702395
2405	39	0.0335215707236074
2405	40	0.06995414063760563
2405	41	0.09944881299040276
2405	42	0.10017924483107521
2405	43	0.0608082259666034
2405	44	0.08913408058909766
2405	45	0.07781966358429315
2405	46	0.05870807394862965
2405	47	0.08561067086069585
2405	48	0.06411109514623092
2405	49	0.11270201874760488
2405	50	0.03322823726403357
2405	51	0.07186848973352511
2406	1	0.04081372338046663
2406	2	0.030247879294819313
2406	3	0.04224779537054957
2406	4	0.02160360268248951
2406	5	0.050446978235129336
2406	6	0.029398361449025856
2406	7	0.012566915427960623
2406	8	-0.006721705083961638
2406	9	0.015633944740422123
2406	10	0.007978996245270764
2406	11	0.052825559642052156
2406	12	0.025041231373450046
2406	13	0.0448403905304815
2406	14	0.003136160291859369
2406	15	0.010500785157589121
2406	16	0.06997156783295111
2406	17	0.029440939621316886
2406	18	0.0370990453420319
2406	19	0.06090635511048248
2406	20	0.02273659754964541
2406	21	-0.027873833106390578
2406	22	-0.019418576276649446
2406	23	0.03404320978876996
2406	24	-0.010714904332722597
2406	25	0.021012073063452874
2406	26	0.008439871304133817
2406	27	0.035211373210714214
2406	28	0.029011550634692185
2406	29	0.008387924169390715
2406	30	0.05603616588452098
2406	31	0.019875776839882064
2406	32	0.07212889308358683
2406	33	0.017893114326234638
2406	34	0.014183523177869972
2406	35	0.06436309426961628
2406	36	0.012692500408583385
2406	37	0.10697677693088536
2406	38	0.0821242157501132
2406	39	0.03390348521094211
2406	40	0.08139018454388491
2406	41	0.020513078522661488
2406	42	0.03078360666025759
2406	43	0.014370697831957102
2406	44	0.060627748101559575
2406	45	0.0234534163462925
2406	46	0.06149579064722133
2406	47	0.02297449014416486
2406	48	0.06678537535328388
2406	49	0.0038656872936186915
2406	50	0.028522193662894324
2406	51	0.014810307971579562
2407	1	0.05284635964168416
2407	2	0.05076589269121712
2407	3	0.04482590581799428
2407	4	-0.023697121472636695
2407	5	0.032234221628392845
2407	6	0.023366797582781373
2407	7	0.015369684081250057
2407	8	0.04343713447665465
2407	9	0.016760005623190466
2407	10	-0.05177514693630769
2407	11	0.03303096274922268
2407	12	0.0020368358466740233
2407	13	-0.009848382952974077
2407	14	-0.01192969643885533
2407	15	0.0067301604240483925
2407	16	-0.01073270898252332
2407	17	-0.021205855808148044
2407	18	-0.012244418576820237
2407	19	0.012621552304437955
2407	20	-0.011699006701988424
2407	21	-2.229389861199138E-4
2407	22	-0.00506427184343039
2407	23	0.004638813708019995
2407	24	0.02340214367738014
2407	25	0.00841182456142775
2407	26	-0.03640825877926801
2407	27	0.061079751154466067
2407	28	0.006505567173945792
2407	29	-0.008008547129506383
2407	30	0.015672186357789997
2407	31	-0.031404019603861855
2407	32	0.02758549062298954
2407	33	3.2144399712308314E-4
2407	34	0.012285690865276422
2407	35	-0.005064525515770413
2407	36	-0.0044627098399345755
2407	37	-0.004538448190061217
2407	38	0.044777704879635394
2407	39	0.015713298907350293
2407	40	-0.0023191738406111995
2407	41	0.03142485553060226
2407	42	-0.0076013069630676
2407	43	0.007684141841949099
2407	44	0.053680788890069664
2407	45	0.009845710619707404
2407	46	0.040818182615296905
2407	47	0.06264591439524736
2407	48	-0.005345289573348566
2407	49	-0.029477384584616573
2407	50	-0.03264919732099969
2407	51	0.023023402611421773
2408	1	0.11516930910292444
2408	2	0.08990387526560539
2408	3	0.12730384451740662
2408	4	0.08023552150465463
2408	5	0.06807885512468914
2408	6	0.08099348233703552
2408	7	0.02644181526202516
2408	8	0.02083128782113164
2408	9	0.09689910210980202
2408	10	0.08914144177320082
2408	11	0.05941252671205177
2408	12	0.06726860838765703
2408	13	0.08529318893280191
2408	14	0.07432864523183014
2408	15	0.07363575883912432
2408	16	0.08152381608871195
2408	17	0.05258077932817429
2408	18	0.05696007792550972
2408	19	0.09984741399630082
2408	20	0.08227472142962
2408	21	0.09132885758443621
2408	22	0.04388491117973814
2408	23	0.05468446529703641
2408	24	0.0471568362712631
2408	25	0.07801239884754096
2408	26	0.061847632706694355
2408	27	0.09028551788926364
2408	28	0.05863255822448821
2408	29	0.06136106103694772
2408	30	0.06586956723125326
2408	31	0.03161675885591819
2408	32	0.09116892420961875
2408	33	0.07143686891122769
2408	34	0.07520419234037234
2408	35	0.08666756415360766
2408	36	0.03745951406322234
2408	37	0.12403659502673747
2408	38	0.06584472417883092
2408	39	0.10186009073238012
2408	40	0.09153762700552193
2408	41	0.09142312424805965
2408	42	0.09249999874490555
2408	43	0.09617707541357134
2408	44	0.02226245751680267
2408	45	0.06066241437490305
2408	46	0.09859765296864964
2408	47	0.09089961777220879
2408	48	0.11036015815039946
2408	49	0.05761542279792309
2408	50	0.08942545646439015
2408	51	0.05446472537845892
2409	1	-0.01819185434861481
2409	2	-0.04501681227043974
2409	3	-0.0014666986004741034
2409	4	-0.011416729398050052
2409	5	-0.013291162696212666
2409	6	-0.006551383667940058
2409	7	-0.012058282797035247
2409	8	-0.07128135567558758
2409	9	-0.04697321133529897
2409	10	-0.0044266768956831015
2409	11	-0.01584735655637104
2409	12	-0.01783298073209494
2409	13	0.0027137566137156455
2409	14	-0.00943591652742981
2409	15	-0.004634820299266096
2409	16	-0.02830305587229276
2409	17	-0.011592253850210454
2409	18	0.03789419058589516
2409	19	5.808436836289843E-4
2409	20	0.002085273785120023
2409	21	0.02683332627935897
2409	22	-0.0026624735160680757
2409	23	0.0029014407526304353
2409	24	-0.021300043921776535
2409	25	0.0030415868587141404
2409	26	0.02432319383168391
2409	27	0.029570290829902035
2409	28	-0.02841704612330176
2409	29	-0.05140448903578232
2409	30	0.02160801610732932
2409	31	0.05120213698127429
2409	32	0.03615645002066259
2409	33	-0.016932680365123076
2409	34	-0.003206733456970312
2409	35	-0.005770292554082346
2409	36	0.019817266637851105
2409	37	0.0398776455375085
2409	38	0.05607680957098182
2409	39	0.01684527557684845
2409	40	0.01510091527760693
2409	41	0.041256777048033655
2409	42	0.05905823130266441
2409	43	7.051584991160098E-4
2409	44	0.06446637174849457
2409	45	0.050851976492097606
2409	46	0.03957599109169507
2409	47	0.032696038361862634
2409	48	0.038419105166468626
2409	49	0.049529033010870194
2409	50	0.06727647765686129
2409	51	0.014821400754620129
2410	1	0.040922231150709365
2410	2	0.07202717610450549
2410	3	-0.06019864549386966
2410	4	-0.051752493067255045
2410	5	-0.04411206625074726
2410	6	-0.033241525361574986
2410	7	-0.028779734034287685
2410	8	-0.09091485583365966
2410	9	-0.09029120219477704
2410	10	-0.05098050533391785
2410	11	-0.036736707789820855
2410	12	-0.08340069621346657
2410	13	-0.0586686423666265
2410	14	-0.07327164442644118
2410	15	-0.039742233041963004
2410	16	-0.08651935314549064
2410	17	-0.09417500975248316
2410	18	-0.06499558127477911
2410	19	-0.04187863922197721
2410	20	-0.048930882060467695
2410	21	-0.08831531328613096
2410	22	-0.07269093308617869
2410	23	-0.10433521596066697
2410	24	-0.05737197711364672
2410	25	-0.06309540151909232
2410	26	-0.11134555775127097
2410	27	-0.08265931458556253
2410	28	-0.1152103817722363
2410	29	-0.12346504491915766
2410	30	-0.0606015161306388
2410	31	-0.0655885287383029
2410	32	-0.08764680642549649
2410	33	-0.07801763383980642
2410	34	-0.04063744009194181
2410	35	-0.043735406184417513
2410	36	-0.050002208546239046
2410	37	-0.06919844614350268
2410	38	-0.04175272623890436
2410	39	-0.05992332341210016
2410	40	-0.01707979021039563
2410	41	-0.053754883969190814
2410	42	-0.038154178002614
2410	43	-0.03919559522087468
2410	44	-0.02385776711413712
2410	45	-0.07636260175805631
2410	46	-0.05611192180475655
2410	47	-0.015014011383392756
2410	48	-0.033988795480318856
2410	49	-0.06400727654294514
2410	50	-0.08031620782313098
2410	51	-0.01473404577806292
2411	1	0.04320069282616856
2411	2	0.04655928813986776
2411	3	-0.045194075391471245
2411	4	-0.009701058655437578
2411	5	-0.004258911628170381
2411	6	-0.003881027748427357
2411	7	0.019131552868195456
2411	8	-0.010566360965782451
2411	9	0.0149133946133162
2411	10	-0.014566169767064707
2411	11	-0.03260111344512495
2411	12	0.020577147192490486
2411	13	-0.01689232431943566
2411	14	-0.005571479788464728
2411	15	-0.032104864194359095
2411	16	0.009413648967722565
2411	17	-0.039431224607184845
2411	18	-0.05380457008251227
2411	19	-0.034836478013197336
2411	20	-0.03090238850519711
2411	21	-0.012633427761656435
2411	22	-0.05274766545279874
2411	23	-0.06465502091307229
2411	24	-0.03705239073199351
2411	25	1.7153549780601907E-4
2411	26	-0.007734771820615549
2411	27	-0.038678860702475504
2411	28	0.00518039328113673
2411	29	-0.004523317384808934
2411	30	-0.005935701561433859
2411	31	-0.0536474587443152
2411	32	-0.06615381309909907
2411	33	0.029479743560912652
2411	34	-0.005837390389764607
2411	35	-0.0127295487857495
2411	36	-0.032293251306903414
2411	37	-0.0021155582057659217
2411	38	0.031100388982466143
2411	39	0.037183121721433565
2411	40	-0.019450887720275034
2411	41	0.06086671785499931
2411	42	-0.00235502198255233
2411	43	0.02327039011866816
2411	44	-0.011219393144244805
2411	45	0.003094227203639832
2411	46	0.03734110390546164
2411	47	-0.034727638114688375
2411	48	0.0041315901115908105
2411	49	-0.07565632504115172
2411	50	0.011180912602739568
2411	51	-0.040618947278176165
2501	1	0.06898226350909908
2501	2	0.16864782124456923
2501	3	0.15155190903579552
2501	4	0.11978421543591367
2501	5	0.08559518082293494
2501	6	0.10503459858431086
2501	7	0.07984923282797496
2501	8	0.12303959445701906
2501	9	0.04378491820238395
2501	10	0.1038616526953291
2501	11	0.06518777806682863
2501	12	0.07737207501819654
2501	13	0.1208349274754923
2501	14	0.09222344823371031
2501	15	0.09012648363044207
2501	16	0.07646279670488099
2501	17	0.06813282708719726
2501	18	0.08882387242572776
2501	19	0.07685219582874225
2501	20	0.09477930327554418
2501	21	0.054842740430565584
2501	22	0.10070064075383556
2501	23	0.08767535776965474
2501	24	0.08429221652070851
2501	25	0.11841652003837311
2501	26	0.07257953878809076
2501	27	0.0913780367378223
2501	28	0.10946019616778102
2501	29	0.10190944673569646
2501	30	0.13238113991835831
2501	31	0.10398428856225905
2501	32	0.098343743866522
2501	33	0.13816039474877329
2501	34	0.0947886369552009
2501	35	0.10298911836787283
2501	36	0.06599483042302978
2501	37	0.13889947553939663
2501	38	0.06114480998472516
2501	39	0.08101027924756465
2501	40	0.08784179975292972
2501	41	0.1076004640526449
2501	42	0.08430690350354553
2501	43	0.0717660296010294
2501	44	0.08621248263747106
2501	45	0.05110671174245596
2501	46	0.09304510043477165
2501	47	0.06112837219737344
2501	48	0.08000199365339711
2501	49	0.057363550480303616
2501	50	0.061343620696803214
2501	51	0.09641872991750233
2502	1	0.08786371713302543
2502	2	0.15928823243913115
2502	3	0.1456348604653641
2502	4	0.13902488904455623
2502	5	0.17442733523621712
2502	6	0.11335768817193781
2502	7	0.07903489952605725
2502	8	0.16031883319468676
2502	9	0.11237194023578922
2502	10	0.07934969046218754
2502	11	0.1402106085814978
2502	12	0.15819979625405267
2502	13	0.13626756523644445
2502	14	0.135409095203741
2502	15	0.12512644252127814
2502	16	0.13591424162166987
2502	17	0.12087786235363751
2502	18	0.14039936081853455
2502	19	0.13655024686651984
2502	20	0.18242787208343003
2502	21	0.14120178712435205
2502	22	0.1281151786374224
2502	23	0.15987511115973518
2502	24	0.12207278890124229
2502	25	0.16148919484756874
2502	26	0.17381148717294082
2502	27	0.12298638786904803
2502	28	0.10229348332104848
2502	29	0.1278614988286435
2502	30	0.13605202732242816
2502	31	0.14933109930300503
2502	32	0.09539405311229388
2502	33	0.12796821912728262
2502	34	0.10412375358305326
2502	35	0.1301246115332617
2502	36	0.14923228499386454
2502	37	0.12089146130368533
2502	38	0.16752744486336724
2502	39	0.1651686177215268
2502	40	0.16009431494813953
2502	41	0.13156561664304434
2502	42	0.08625464435479557
2502	43	0.1497280997688435
2502	44	0.1565090719872515
2502	45	0.14126183827231387
2502	46	0.15238195943934585
2502	47	0.16318557799856137
2502	48	0.17269706169584254
2502	49	0.16340919275933885
2502	50	0.1494862521714495
2502	51	0.21386013233852452
2503	1	0.04909819086234535
2503	2	0.13020417873108414
2503	3	0.15330912153104492
2503	4	0.17942685084729249
2503	5	0.2249896161616931
2503	6	0.20363143885164448
2503	7	0.12513849739728755
2503	8	0.19435288285985308
2503	9	0.17403377279208598
2503	10	0.23743620848820512
2503	11	0.15357640667491523
2503	12	0.20282547009625773
2503	13	0.19069530287517722
2503	14	0.1891568850612444
2503	15	0.20184093875169395
2503	16	0.1813092777628782
2503	17	0.20817018073873328
2503	18	0.15577390155380044
2503	19	0.20106895688151383
2503	20	0.1617282917669911
2503	21	0.1488604326840104
2503	22	0.19264331442378335
2503	23	0.18627662074263185
2503	24	0.17310563082973118
2503	25	0.16308849197170616
2503	26	0.11245871784113604
2503	27	0.1839474012932314
2503	28	0.1601738875267955
2503	29	0.1917722563578863
2503	30	0.15831954252570313
2503	31	0.16345139639429362
2503	32	0.21270782878912797
2503	33	0.16710120094766978
2503	34	0.18847234513235378
2503	35	0.20059195842624433
2503	36	0.18455255965312034
2503	37	0.16313553759691501
2503	38	0.19109291538259754
2503	39	0.215404185426749
2503	40	0.19192901414206176
2503	41	0.1846478911664633
2503	42	0.16506685575038205
2503	43	0.19129121986407682
2503	44	0.2255509928542736
2503	45	0.14023848118140592
2503	46	0.17681646647490368
2503	47	0.18838673306853337
2503	48	0.15752710276046855
2503	49	0.23709078595525312
2503	50	0.19377531688012084
2503	51	0.19491828105359588
2504	1	0.08492818351968623
2504	2	0.14111140588097015
2504	3	0.17198042719464013
2504	4	0.17315075411230652
2504	5	0.17936183446217768
2504	6	0.12930582836244753
2504	7	0.17129644770476204
2504	8	0.22271919418475505
2504	9	0.13678651055580815
2504	10	0.20965063623200564
2504	11	0.156790526846585
2504	12	0.23670102250289915
2504	13	0.18554774864419699
2504	14	0.19116241444406512
2504	15	0.1862506276024547
2504	16	0.14614309804220227
2504	17	0.11524631080699521
2504	18	0.17086784418079048
2504	19	0.16618234104118557
2504	20	0.1608626292135611
2504	21	0.17039203818462312
2504	22	0.14698320220749395
2504	23	0.1836709885591361
2504	24	0.18485932969154106
2504	25	0.14537076366250545
2504	26	0.1739017411835917
2504	27	0.15692367086681003
2504	28	0.17060895081939975
2504	29	0.16744190002545167
2504	30	0.1698037867170541
2504	31	0.13775447133763663
2504	32	0.1935918333256268
2504	33	0.1576296919195883
2504	34	0.15460541111376358
2504	35	0.19069190525673463
2504	36	0.1913344799200587
2504	37	0.23814008589709346
2504	38	0.19741712820629687
2504	39	0.16326445105818266
2504	40	0.185914839401903
2504	41	0.17218439306866173
2504	42	0.2052827613390349
2504	43	0.16919492628711197
2504	44	0.15013741719389628
2504	45	0.19384017658721575
2504	46	0.20617511409717082
2504	47	0.1912277600376271
2504	48	0.17809142831654157
2504	49	0.1459849942150626
2504	50	0.15996311390490803
2504	51	0.22392927963999654
2505	1	0.0968765720591378
2505	2	0.13783050908565997
2505	3	0.18527735006879453
2505	4	0.207160976236338
2505	5	0.19232263886836165
2505	6	0.1634768726686957
2505	7	0.1860034439593008
2505	8	0.24359785819264346
2505	9	0.19067595501742574
2505	10	0.23931802733237362
2505	11	0.21531868043501134
2505	12	0.21424938448970465
2505	13	0.24650380185892828
2505	14	0.24901575982722335
2505	15	0.2126780907986472
2505	16	0.19796564908977388
2505	17	0.20299968288207282
2505	18	0.2084381493799583
2505	19	0.2144870742530287
2505	20	0.20825510821223503
2505	21	0.18253803948478264
2505	22	0.21168586265914513
2505	23	0.2030738404010819
2505	24	0.22816966869061872
2505	25	0.24520540536805413
2505	26	0.19540487653696914
2505	27	0.17394309532360097
2505	28	0.19543510904102135
2505	29	0.1530543912794684
2505	30	0.17634020588397448
2505	31	0.2361440154077954
2505	32	0.19729367145608023
2505	33	0.2201956578335995
2505	34	0.19860315733431833
2505	35	0.24676039479884082
2505	36	0.2140336529699809
2505	37	0.2776681249392752
2505	38	0.20590792018785464
2505	39	0.24678079686767518
2505	40	0.20915936990923
2505	41	0.21975390346503332
2505	42	0.2121502962569366
2505	43	0.2107190630489768
2505	44	0.2380267924078865
2505	45	0.22105889210669005
2505	46	0.21356828466500843
2505	47	0.2545000522194556
2505	48	0.22807754287008208
2505	49	0.23554891893741825
2505	50	0.23362664953928203
2505	51	0.24950435449662223
2506	1	0.021340250459608967
2506	2	0.07712740456005918
2506	3	0.1752615777600255
2506	4	0.17209177499115924
2506	5	0.060334866254336816
2506	6	0.114095832467072
2506	7	0.10602231986340627
2506	8	0.18153364620953027
2506	9	0.12959773607013858
2506	10	0.17595333449867212
2506	11	0.1732573746228212
2506	12	0.19672239831209737
2506	13	0.15784310944940216
2506	14	0.14724182664675567
2506	15	0.18735479052129023
2506	16	0.17005323418162988
2506	17	0.17133650902766817
2506	18	0.14580403658992225
2506	19	0.1577044082593133
2506	20	0.17708193432677177
2506	21	0.13910248420744153
2506	22	0.16920804724159666
2506	23	0.1457532296548507
2506	24	0.12993742310826661
2506	25	0.14373274457811647
2506	26	0.13986233353343636
2506	27	0.13989796374030306
2506	28	0.1552340009652582
2506	29	0.1638889784058435
2506	30	0.1445139826783901
2506	31	0.1325812664217878
2506	32	0.14609767813730912
2506	33	0.1586008160904413
2506	34	0.16577574554032992
2506	35	0.194619291830044
2506	36	0.19820836325586555
2506	37	0.16843937609376525
2506	38	0.16593177879512666
2506	39	0.15584915019861256
2506	40	0.16323465710793528
2506	41	0.15433376941915355
2506	42	0.16504425039893533
2506	43	0.11756002024147705
2506	44	0.16794134632052504
2506	45	0.20965485384692073
2506	46	0.16693433690707593
2506	47	0.1931650099905866
2506	48	0.13983491293247852
2506	49	0.19640421120636375
2506	50	0.18885595519481768
2506	51	0.22184100272602336
2507	1	0.07619999522027854
2507	2	0.091010737360115
2507	3	0.15371684219032744
2507	4	0.1619657634189764
2507	5	0.13096981767961324
2507	6	0.14315691439102096
2507	7	0.15151232679207993
2507	8	0.1726795466414046
2507	9	0.11960167087008244
2507	10	0.16486664566476605
2507	11	0.1349220374807416
2507	12	0.1263650537456371
2507	13	0.17335951643671876
2507	14	0.18026373314729938
2507	15	0.14714944085387316
2507	16	0.14694393400384342
2507	17	0.17533465862604913
2507	18	0.12726639252520755
2507	19	0.17571413313138606
2507	20	0.13678341677552908
2507	21	0.1561282237723276
2507	22	0.1160562839039656
2507	23	0.12725262127065662
2507	24	0.15696125326199706
2507	25	0.1758921628117207
2507	26	0.16430950742896755
2507	27	0.16474272384312627
2507	28	0.1353941502199234
2507	29	0.1469200560925259
2507	30	0.1793208455620956
2507	31	0.14966684983308198
2507	32	0.175321587732725
2507	33	0.1755122400553617
2507	34	0.1379953144720929
2507	35	0.16882110242556791
2507	36	0.16561589641583652
2507	37	0.18437466200936115
2507	38	0.18331846279560438
2507	39	0.17492605886484824
2507	40	0.16550470665522
2507	41	0.11843928810221627
2507	42	0.1617604500985763
2507	43	0.15880860859207502
2507	44	0.16541518732945093
2507	45	0.15992570235089687
2507	46	0.13920908199072812
2507	47	0.18867456672995075
2507	48	0.14462739197996655
2507	49	0.17645674942598077
2507	50	0.1558372989036627
2507	51	0.23343076390793982
2508	1	0.06539446022807027
2508	2	0.09375399403589313
2508	3	0.11569962099665787
2508	4	0.10817008417058815
2508	5	0.18279817795585274
2508	6	0.1139366016020773
2508	7	0.10302638001358844
2508	8	0.16056787992729227
2508	9	0.0760231770785964
2508	10	0.1697098706711131
2508	11	0.11593732924729494
2508	12	0.14441312692944308
2508	13	0.13658476164262368
2508	14	0.11014509119487315
2508	15	0.16882274297426392
2508	16	0.11207633620397672
2508	17	0.11179398104872007
2508	18	0.12425894121687975
2508	19	0.08218785310522492
2508	20	0.11654346024354112
2508	21	0.07340596062246618
2508	22	0.11040184357749894
2508	23	0.08387000689591417
2508	24	0.09118980521363795
2508	25	0.09884204780183836
2508	26	0.09455972517708489
2508	27	0.12863774480115353
2508	28	0.12950870148696225
2508	29	0.08078151063202199
2508	30	0.13031056613849046
2508	31	0.11686642335978092
2508	32	0.13962246268036438
2508	33	0.13857111156964663
2508	34	0.1065733169621339
2508	35	0.13043298551940552
2508	36	0.14501131513628707
2508	37	0.12816630242780747
2508	38	0.16390951308582657
2508	39	0.11476099974893117
2508	40	0.08623053077626963
2508	41	0.08431485353925439
2508	42	0.09255833088183607
2508	43	0.15102845111084662
2508	44	0.1339507761998462
2508	45	0.1285922930525203
2508	46	0.10108496692470226
2508	47	0.13563085903723504
2508	48	0.11049061960023465
2508	49	0.1434091414077372
2508	50	0.15378534568677082
2508	51	0.13882464786991022
2509	1	-0.06752416456463806
2509	2	0.031602469243345865
2509	3	0.1101182877350837
2509	4	0.10093261815585208
2509	5	0.06585714412861421
2509	6	0.047568314037057746
2509	7	0.07120426359656307
2509	8	0.14023770650420175
2509	9	0.07871333756447285
2509	10	0.09615311179246788
2509	11	0.07423865984966938
2509	12	0.13641561518068812
2509	13	0.1721577638000582
2509	14	0.1220895941170852
2509	15	0.11317335213679058
2509	16	0.11848095561391858
2509	17	0.10360198893346251
2509	18	0.12677481859189044
2509	19	0.1144814393157958
2509	20	0.06972602116902493
2509	21	0.13117796273083115
2509	22	0.07119619509943931
2509	23	0.12005883540760465
2509	24	0.11895792932229199
2509	25	0.10586365432784817
2509	26	0.12276080289166913
2509	27	0.08020688900839446
2509	28	0.09258336960141378
2509	29	0.13527932022170575
2509	30	0.10491893592608648
2509	31	0.13747322936643513
2509	32	0.11765718145090887
2509	33	0.11118572292438245
2509	34	0.11473600773878445
2509	35	0.07972213034452125
2509	36	0.10721489898091363
2509	37	0.1296639689157999
2509	38	0.12204010887876393
2509	39	0.12021628067844858
2509	40	0.13155185299346073
2509	41	0.12239075593125648
2509	42	0.14616435821906748
2509	43	0.12376624956642956
2509	44	0.16163784267561
2509	45	0.09216011055670492
2509	46	0.10766922940993595
2509	47	0.11345323180088229
2509	48	0.09174170510650015
2509	49	0.1559611003846726
2509	50	0.1361097811492371
2509	51	0.16958466481294465
2510	1	0.05297307512819316
2510	2	0.09471746606040199
2510	3	0.1422271083410962
2510	4	0.11988151751795328
2510	5	0.11604070698415825
2510	6	0.13435664627421318
2510	7	0.07105971127999311
2510	8	0.1363896241457141
2510	9	0.04917752284826804
2510	10	0.11942662614990951
2510	11	0.09279268046970657
2510	12	0.19300252462090128
2510	13	0.1601010360978492
2510	14	0.16676154019594946
2510	15	0.1387218546770157
2510	16	0.13684459128631943
2510	17	0.12689379410127088
2510	18	0.13959359298932128
2510	19	0.16614765610456317
2510	20	0.14419542926066242
2510	21	0.10741097667197863
2510	22	0.11319320520669862
2510	23	0.1254737178754155
2510	24	0.16671620675882792
2510	25	0.15177126503688498
2510	26	0.1421612698353556
2510	27	0.12611568249501204
2510	28	0.15411526087542882
2510	29	0.130427313153767
2510	30	0.15111986257214483
2510	31	0.15329030996536375
2510	32	0.11643050652463671
2510	33	0.15616111125741128
2510	34	0.1464450471681289
2510	35	0.12303864191018477
2510	36	0.16311770874386866
2510	37	0.11506167573877235
2510	38	0.12265720236842981
2510	39	0.14040929470706232
2510	40	0.10950252168812113
2510	41	0.12354638200746848
2510	42	0.1300415972807656
2510	43	0.13354175088347375
2510	44	0.1721365901429266
2510	45	0.1619154279560604
2510	46	0.08965108842529901
2510	47	0.10786103568002403
2510	48	0.12361609721637734
2510	49	0.1508483938101861
2510	50	0.1664052408941714
2510	51	0.17504510553963115
2511	1	0.03892062923606687
2511	2	0.12651056138962957
2511	3	0.13937673434594444
2511	4	0.10466472421448714
2511	5	0.094926878165424
2511	6	0.13084752128303023
2511	7	0.12065436633142923
2511	8	0.15984238896690783
2511	9	0.13345054933319034
2511	10	0.20400978250362556
2511	11	0.1594327214723208
2511	12	0.15883379134274378
2511	13	0.18130511991827092
2511	14	0.15607053790389358
2511	15	0.1255613281835437
2511	16	0.11904213690812071
2511	17	0.15708905487691283
2511	18	0.09059186330352276
2511	19	0.1377212670577208
2511	20	0.1327047413401914
2511	21	0.13408211381184287
2511	22	0.13635546996414405
2511	23	0.14723271996980714
2511	24	0.14367187871204834
2511	25	0.14267382400037576
2511	26	0.1323919842492174
2511	27	0.14485391546627113
2511	28	0.14512459966307745
2511	29	0.13422068614210758
2511	30	0.16623341212864062
2511	31	0.15118402761364536
2511	32	0.18517982023806212
2511	33	0.16102745459655665
2511	34	0.17429466637799607
2511	35	0.18611695701257958
2511	36	0.18229071765419036
2511	37	0.156781930917397
2511	38	0.1186037538105893
2511	39	0.1564759782965126
2511	40	0.12945705263590668
2511	41	0.12266117820672662
2511	42	0.1253103895587273
2511	43	0.1145552492386841
2511	44	0.16191010492794788
2511	45	0.15376534293229582
2511	46	0.15147975664311275
2511	47	0.18390359393308842
2511	48	0.1405056783011247
2511	49	0.11114609756419469
2511	50	0.1577961004667614
2511	51	0.14782087977237524
2601	1	0.09009006479719517
2601	2	0.1090657918268505
2601	3	0.13779378061444447
2601	4	0.13295663658529122
2601	5	0.09726898776072801
2601	6	0.09281528251216287
2601	7	0.06671429970810294
2601	8	0.11587731854881866
2601	9	0.10959318889307923
2601	10	0.16152422374078412
2601	11	0.11301463251958666
2601	12	0.12174835718411003
2601	13	0.14384017155630602
2601	14	0.07413394079089386
2601	15	0.12275765386236515
2601	16	0.13326190138881344
2601	17	0.14117893279625093
2601	18	0.10112665119028463
2601	19	0.1146943641199627
2601	20	0.13324296090375753
2601	21	0.12429403347660184
2601	22	0.12371547278689121
2601	23	0.17636523330562426
2601	24	0.10640470131831847
2601	25	0.10634564447013872
2601	26	0.09667642737773718
2601	27	0.08074258991209149
2601	28	0.09981616303928575
2601	29	0.053299306251794576
2601	30	0.10073021101253943
2601	31	0.13422470085524907
2601	32	0.09100082181485902
2601	33	0.09495445023944882
2601	34	0.12391546819783628
2601	35	0.08812960511923507
2601	36	0.10789552370591338
2601	37	0.10249990536382114
2601	38	0.1163478687450592
2601	39	0.09995871127856049
2601	40	0.1093713473903577
2601	41	0.10446623007054257
2601	42	0.07453348777971058
2601	43	0.11815112845457776
2601	44	0.09517976585055266
2601	45	0.09331432716845
2601	46	0.09776906111856931
2601	47	0.15455307415318487
2601	48	0.11866432638473867
2601	49	0.12596571565790526
2601	50	0.114616078572368
2601	51	0.15102647219412546
2602	1	0.12407806730706028
2602	2	0.1557962792360783
2602	3	0.2106914470282817
2602	4	0.16365125112800882
2602	5	0.17569022671439427
2602	6	0.14774369594832848
2602	7	0.1538550777742529
2602	8	0.21241958548888817
2602	9	0.17132747910947188
2602	10	0.14546928170651796
2602	11	0.14622248554015016
2602	12	0.25656918938075535
2602	13	0.19357476636048432
2602	14	0.17727037783235033
2602	15	0.10280209410380792
2602	16	0.15608717631237568
2602	17	0.19526544896178422
2602	18	0.15180510493762966
2602	19	0.16588314511886892
2602	20	0.17547195722081455
2602	21	0.20659578320894667
2602	22	0.1893463593384439
2602	23	0.12583219817774705
2602	24	0.17497989331695152
2602	25	0.21207509916069256
2602	26	0.19081286584614077
2602	27	0.13584444196933987
2602	28	0.1829175205953959
2602	29	0.16931184208917927
2602	30	0.1988339024408461
2602	31	0.1574203677217909
2602	32	0.16298493625265564
2602	33	0.11793312003774759
2602	34	0.15663130886382248
2602	35	0.1939974484258542
2602	36	0.183736664536454
2602	37	0.20828267316218785
2602	38	0.19646401279482717
2602	39	0.20012698867802925
2602	40	0.16910543453668936
2602	41	0.1984466273677512
2602	42	0.22876348733820606
2602	43	0.16981289074904282
2602	44	0.1671877904139194
2602	45	0.16442880133719484
2602	46	0.20102235691420844
2602	47	0.20611999950799031
2602	48	0.20458638469575874
2602	49	0.18533604645119794
2602	50	0.20318681433493424
2602	51	0.2250448311707629
2603	1	0.09053016264336122
2603	2	0.126246267073995
2603	3	0.16433723489251406
2603	4	0.16824542350043714
2603	5	0.12588344153967768
2603	6	0.19263535514411956
2603	7	0.12924998134342047
2603	8	0.15083743375018344
2603	9	0.12504390046964886
2603	10	0.14054555817882175
2603	11	0.17116928605233284
2603	12	0.15248678986996822
2603	13	0.15895616520602118
2603	14	0.1528321147884526
2603	15	0.14887279183356839
2603	16	0.16788893885943423
2603	17	0.1460425644805028
2603	18	0.1604087948180961
2603	19	0.11975078852741206
2603	20	0.15070033984530795
2603	21	0.16342590705470172
2603	22	0.1967467263805176
2603	23	0.1893384554748252
2603	24	0.1208475499127104
2603	25	0.1701646777109005
2603	26	0.16519587671051994
2603	27	0.14909015098177036
2603	28	0.11499046405229763
2603	29	0.1366449383758095
2603	30	0.17367991311157738
2603	31	0.16201866357040018
2603	32	0.11392851677100424
2603	33	0.15791187311855737
2603	34	0.15052897044466107
2603	35	0.17290880650443086
2603	36	0.1733664572917064
2603	37	0.21349332283870837
2603	38	0.18657642278716224
2603	39	0.19325614017409976
2603	40	0.1732107156836662
2603	41	0.12588048836209964
2603	42	0.15466019313425505
2603	43	0.11916772348237714
2603	44	0.18084103591934308
2603	45	0.15355586397720344
2603	46	0.18159528634076594
2603	47	0.2003339226431038
2603	48	0.14394876553533464
2603	49	0.19261121752595045
2603	50	0.22217994254430806
2603	51	0.18950852150233288
2604	1	0.07749039702027005
2604	2	0.13776898389532022
2604	3	0.1743880823155024
2604	4	0.11799685908795254
2604	5	0.17241199028230625
2604	6	0.14935010220374778
2604	7	0.12659296413169585
2604	8	0.22544997859220928
2604	9	0.1481290323866915
2604	10	0.14562932132491113
2604	11	0.16848353282430395
2604	12	0.20024451638874297
2604	13	0.15495022617388798
2604	14	0.13594671453235918
2604	15	0.16999679706718496
2604	16	0.12103261860040249
2604	17	0.1516139991093013
2604	18	0.14626274578193943
2604	19	0.17019837646026303
2604	20	0.15558613312496306
2604	21	0.11423729721121134
2604	22	0.14000890962127954
2604	23	0.1331218568365955
2604	24	0.10216225331061679
2604	25	0.14672140988687943
2604	26	0.13940674951656717
2604	27	0.10521982210636338
2604	28	0.11410859828363584
2604	29	0.17830853277209258
2604	30	0.1414522495901167
2604	31	0.18378927833949632
2604	32	0.1808266673695087
2604	33	0.17353825948472945
2604	34	0.15842042271560075
2604	35	0.13074026267297967
2604	36	0.15888357763250838
2604	37	0.21840440993693733
2604	38	0.16264803975411724
2604	39	0.11886984120933874
2604	40	0.16861832915699182
2604	41	0.1452357257676553
2604	42	0.15558185848043848
2604	43	0.16557203025666212
2604	44	0.15899767514100205
2604	45	0.14201796687830637
2604	46	0.1530387704259084
2604	47	0.18545736101036425
2604	48	0.18320366839827784
2604	49	0.15526664946723656
2604	50	0.2057704902824895
2604	51	0.1569131121405718
2605	1	-0.04016505370545076
2605	2	0.10074191017557155
2605	3	0.12645966044510004
2605	4	0.11900009065970352
2605	5	0.12892447117107508
2605	6	0.1289495144551509
2605	7	0.1443269170849959
2605	8	0.14812291304265557
2605	9	0.17553919326714862
2605	10	0.14641548186404663
2605	11	0.1738907262944167
2605	12	0.21220513450114709
2605	13	0.19248626169377303
2605	14	0.1594673347627662
2605	15	0.1699311255967899
2605	16	0.1308443536400219
2605	17	0.16744366913182773
2605	18	0.14682444711630893
2605	19	0.15707774154203236
2605	20	0.1655842904031033
2605	21	0.19561212201351452
2605	22	0.16001040959940127
2605	23	0.11234322864963531
2605	24	0.17081311742533245
2605	25	0.12927634395065724
2605	26	0.14785188349564038
2605	27	0.09704649065496085
2605	28	0.1753179604910855
2605	29	0.16523868758518034
2605	30	0.1550363535356709
2605	31	0.16292531470445226
2605	32	0.17087795690611784
2605	33	0.16416739796568436
2605	34	0.20498988225472914
2605	35	0.19183038671633312
2605	36	0.16551175810698737
2605	37	0.18279470486700689
2605	38	0.18002873439453992
2605	39	0.18432525292300994
2605	40	0.16309761962745029
2605	41	0.17596643690933433
2605	42	0.22527359261864888
2605	43	0.17666550137241188
2605	44	0.21946710743872444
2605	45	0.2104597371739061
2605	46	0.18303655231721194
2605	47	0.19256072007385683
2605	48	0.2058378051630001
2605	49	0.2307835984094453
2605	50	0.22831214081568163
2605	51	0.24032546136975697
2606	1	0.09642388846694416
2606	2	0.17751277292740042
2606	3	0.2126378284797923
2606	4	0.17428348481653444
2606	5	0.15401189442594898
2606	6	0.15542561632948804
2606	7	0.17678319600710068
2606	8	0.20966112852743635
2606	9	0.15388200020618825
2606	10	0.2040103085285736
2606	11	0.18722204104118134
2606	12	0.19371303301759468
2606	13	0.19800808489289068
2606	14	0.211634763957953
2606	15	0.20622038463506698
2606	16	0.15439982983800604
2606	17	0.2048617783059541
2606	18	0.16741292598223367
2606	19	0.15861412597731572
2606	20	0.1709911939139488
2606	21	0.18989345586769701
2606	22	0.1693739509749861
2606	23	0.1896711926920247
2606	24	0.17953011594494228
2606	25	0.1802022114957964
2606	26	0.17921381237313483
2606	27	0.1814585505440789
2606	28	0.20616068455130687
2606	29	0.1814565800669783
2606	30	0.21826873230202892
2606	31	0.2251629716023018
2606	32	0.22323720819371573
2606	33	0.1840966767564538
2606	34	0.17042294798562807
2606	35	0.20820217407907649
2606	36	0.21377344776986718
2606	37	0.20936266400856596
2606	38	0.22153303486823006
2606	39	0.2087177866135761
2606	40	0.21735777312811422
2606	41	0.18315074285198563
2606	42	0.2414770496630041
2606	43	0.1793484878927316
2606	44	0.24656952014984057
2606	45	0.18534343730970448
2606	46	0.2041747912766141
2606	47	0.20341163529666062
2606	48	0.23281349753918334
2606	49	0.22023167782929676
2606	50	0.23368740146738531
2606	51	0.20402795467560964
2607	1	0.1142993773441745
2607	2	0.14213858383664046
2607	3	0.16709505691209614
2607	4	0.16488428307175695
2607	5	0.14108700167314225
2607	6	0.16893077714601645
2607	7	0.18069324990423752
2607	8	0.188630230021559
2607	9	0.16682192520831052
2607	10	0.13771744467509706
2607	11	0.18123540285687767
2607	12	0.16692770919063804
2607	13	0.17864448784401787
2607	14	0.18039260533127788
2607	15	0.16630729079034268
2607	16	0.1899543636654144
2607	17	0.1627165697407449
2607	18	0.18345897004709855
2607	19	0.16642972304042303
2607	20	0.21787785702110085
2607	21	0.15187847136135701
2607	22	0.18049393856065166
2607	23	0.13806238562040818
2607	24	0.19146347181450096
2607	25	0.16376420918886936
2607	26	0.1854246455167754
2607	27	0.1383175478949994
2607	28	0.15275560291527768
2607	29	0.14818100073057394
2607	30	0.18519420766760675
2607	31	0.19394860328713293
2607	32	0.16814283010909037
2607	33	0.1800139487395711
2607	34	0.1930990508856283
2607	35	0.2198373546598944
2607	36	0.20382947487536285
2607	37	0.19110702605029672
2607	38	0.20951989057073916
2607	39	0.1978441227091281
2607	40	0.2272115471235523
2607	41	0.19016824209971617
2607	42	0.15020436518410918
2607	43	0.18885605630858038
2607	44	0.22498788213189158
2607	45	0.18857133967308215
2607	46	0.21692625226603468
2607	47	0.2126044302970982
2607	48	0.2196170826743682
2607	49	0.18262133049607598
2607	50	0.18996449455464415
2607	51	0.17119968365314264
2608	1	0.043644876645835495
2608	2	0.057956700226093005
2608	3	0.11510465264663594
2608	4	0.12424506836245541
2608	5	0.14068955321735643
2608	6	0.1352366863550145
2608	7	0.11264533869985627
2608	8	0.15550396767973496
2608	9	0.11782357315080816
2608	10	0.14833169462050222
2608	11	0.1165304440154884
2608	12	0.13605861474380987
2608	13	0.1387993311492295
2608	14	0.13371333177198608
2608	15	0.11486986649605058
2608	16	0.12839662152990883
2608	17	0.15897953499643336
2608	18	0.11203269453747566
2608	19	0.15689894010987615
2608	20	0.1352561856260337
2608	21	0.16469306441198484
2608	22	0.12452803257464495
2608	23	0.15543501051177344
2608	24	0.15147417163194632
2608	25	0.1573734494219039
2608	26	0.10113700844529205
2608	27	0.17386131047326359
2608	28	0.13173325971373373
2608	29	0.19165001821572503
2608	30	0.16520695371595906
2608	31	0.17795732523597962
2608	32	0.1694060358429894
2608	33	0.15493672349376908
2608	34	0.19443989167660192
2608	35	0.18039246685025034
2608	36	0.15681406573382617
2608	37	0.16885712226076066
2608	38	0.16478558719968106
2608	39	0.16920952697677905
2608	40	0.13755192970096175
2608	41	0.1500189467496611
2608	42	0.1678404286912496
2608	43	0.1469994795420746
2608	44	0.12864852466521626
2608	45	0.1269460338034918
2608	46	0.14758350624177297
2608	47	0.12456397518857187
2608	48	0.18389711048848056
2608	49	0.17482049160673796
2608	50	0.16960537728218128
2608	51	0.20024031632712536
2609	1	0.050079921620309165
2609	2	0.051311752195253746
2609	3	0.13078276582460546
2609	4	0.1319285258740024
2609	5	0.12016400534948701
2609	6	0.06939080382212381
2609	7	0.09373517120434371
2609	8	0.13665710179676438
2609	9	0.09403249455230878
2609	10	0.1419124124569251
2609	11	0.13844240986412615
2609	12	0.1344004212834733
2609	13	0.14680811179643882
2609	14	0.12954250869845652
2609	15	0.15147319981938523
2609	16	0.1817463505511796
2609	17	0.1203253462654601
2609	18	0.13284913981236457
2609	19	0.14902729904712686
2609	20	0.1397385198156158
2609	21	0.10017383470852792
2609	22	0.1241307700981551
2609	23	0.14606739419486559
2609	24	0.1238896072419493
2609	25	0.13761376969593186
2609	26	0.15145843130238745
2609	27	0.12113885285167214
2609	28	0.09624945706250543
2609	29	0.13671314309412708
2609	30	0.15318127415743987
2609	31	0.16328491589278116
2609	32	0.11449061453704701
2609	33	0.13850647786361492
2609	34	0.14511771043265753
2609	35	0.14256090016657197
2609	36	0.17348638543645478
2609	37	0.19738699974084994
2609	38	0.13522378858989725
2609	39	0.14740110524127203
2609	40	0.10581925499241152
2609	41	0.11684245013942984
2609	42	0.17081800275340697
2609	43	0.11628874860937799
2609	44	0.15977249865324694
2609	45	0.13151779859612134
2609	46	0.11719830274540044
2609	47	0.18394491963264414
2609	48	0.10559603763871195
2609	49	0.13625952483557313
2609	50	0.13042334009021772
2609	51	0.12081143303687014
2610	1	0.04725017457323588
2610	2	0.03260462270034736
2610	3	0.14872160766953613
2610	4	0.1107271124464404
2610	5	0.13417224130633798
2610	6	0.08673511441469373
2610	7	0.06343576675981666
2610	8	0.1231033798009733
2610	9	0.11638320653782586
2610	10	0.15150130747107227
2610	11	0.12003604040283733
2610	12	0.1749466333156846
2610	13	0.12060487585465296
2610	14	0.15006480211420836
2610	15	0.14904735807387226
2610	16	0.12593921774260508
2610	17	0.13715441250556637
2610	18	0.13702266726605927
2610	19	0.12413796030349289
2610	20	0.15906379793731418
2610	21	0.12951167462249202
2610	22	0.1307612274739114
2610	23	0.14020353751377002
2610	24	0.146065357861751
2610	25	0.14793600828563314
2610	26	0.15465786255744973
2610	27	0.06449450821875047
2610	28	0.14854603585687443
2610	29	0.16427076316166023
2610	30	0.15610477961946145
2610	31	0.18448700882299818
2610	32	0.09935123436346771
2610	33	0.12975849936365336
2610	34	0.12937579187690318
2610	35	0.11492172651442445
2610	36	0.14227420756785847
2610	37	0.17489552180509094
2610	38	0.12584898744445638
2610	39	0.12546797251913944
2610	40	0.18814241733904424
2610	41	0.14912000294264516
2610	42	0.1611993260840805
2610	43	0.20333409679048486
2610	44	0.16563272570886767
2610	45	0.1636005207644402
2610	46	0.1444528095703177
2610	47	0.17230288795319382
2610	48	0.18040914817716924
2610	49	0.19505819318602136
2610	50	0.1876218736420725
2610	51	0.23504145338338134
2611	1	0.004048154567335871
2611	2	0.0889604369380308
2611	3	0.1326978364570337
2611	4	0.15760310206962203
2611	5	0.10211121411161628
2611	6	0.07893285186410282
2611	7	0.11943974823259396
2611	8	0.14421400733151302
2611	9	0.12036221130799163
2611	10	0.11172596278928637
2611	11	0.1358701531603188
2611	12	0.09872743822646868
2611	13	0.11673070361662496
2611	14	0.1353944018781874
2611	15	0.15998021913570426
2611	16	0.14611988976434986
2611	17	0.13416338766214864
2611	18	0.1709739042015883
2611	19	0.14516065327265437
2611	20	0.14360243824167185
2611	21	0.1577189457725794
2611	22	0.1489232588757048
2611	23	0.15076483225750792
2611	24	0.13530733671127138
2611	25	0.14170258946867875
2611	26	0.13369573552826353
2611	27	0.14843567686754966
2611	28	0.13065264963362466
2611	29	0.13470539506440105
2611	30	0.15478892297696945
2611	31	0.15613065485354127
2611	32	0.153643356754948
2611	33	0.20475475791224085
2611	34	0.1426867138917558
2611	35	0.1585871055969008
2611	36	0.17272532347393366
2611	37	0.12436916684318788
2611	38	0.12640588436934763
2611	39	0.10650214595987251
2611	40	0.1376799845760175
2611	41	0.12142061524130554
2611	42	0.11354987230178892
2611	43	0.13543126869156907
2611	44	0.15789253063680775
2611	45	0.14823408588540588
2611	46	0.16340293187542443
2611	47	0.13637901263078334
2611	48	0.12232608698611358
2611	49	0.10758869104265756
2611	50	0.14370621519162086
2611	51	0.21032856532612954
>>END_MODULE
>>Per sequence quality scores	pass
#Quality	Count
19	6338.0
20	12816.0
21	17759.0
22	24628.0
23	30107.0
24	41302.0
25	48088.0
26	56453.0
27	58672.0
28	72799.0
29	82395.0
30	99695.0
31	109579.0
32	141037.0
33	167772.0
34	213264.0
35	245997.0
36	359693.0
37	521150.0
38	1043089.0
39	7856020.0
40	1.4189684E7
>>END_MODULE
>>Per base sequence content	fail
#Base	G	A	T	C
1	35.353413099448204	12.19025875591776	16.059708948660695	36.396619195973344
2	29.965331982168752	17.913251564462666	29.750455708970236	22.370960744398342
3	27.982161452345387	24.524376791855314	22.207674416700108	25.285787339099187
4	30.349105140230243	29.427985777179032	17.721156310352132	22.501752772238593
5	28.40449320172495	33.25776260212256	20.26146178948095	18.076282406671538
6	20.512342993165262	36.55154666228738	22.67401208197214	20.262098262575222
7	18.521137820952607	18.01769147326457	42.180738053834	21.28043265194883
8	21.93581107045753	20.64653369417587	28.839027092168557	28.578628143198042
9	24.426516586499343	20.836852428566484	28.44014944757997	26.2964815373542
10	22.36545250974503	34.86997987309169	23.621144959215243	19.14342265794804
11	26.594095511056494	26.340783650520113	20.621546993411418	26.44357384501198
12	24.47575996806405	22.464088888969382	26.934176832128813	26.12597431083775
13	23.09403958219784	25.804980853667704	28.66653434829217	22.43444521584228
14	23.36171852511446	26.108248740852602	27.62034380439948	22.909688929633464
15	24.026703008153643	25.82429707897804	26.775304225627057	23.373695687241256
16	24.634472568418854	25.9023212538761	26.038704402999585	23.424501774705465
17	24.605525338352873	26.03115810421596	25.876195196409718	23.487121361021444
18	24.242608816680306	25.771067276654158	26.330107859432516	23.656216047233016
19	24.669090448072765	25.027791197295258	26.029612970616572	24.273505384015408
20	24.77478243648303	25.42893568199169	25.67639683396507	24.119885047560214
21	24.41018136793006	25.86595898720214	25.7509946722452	23.972864972622595
22	24.48008284010855	26.2157012322663	25.67211420438159	23.632101723243558
23	24.517110606291894	26.444671852392077	25.781190725635263	23.257026815680774
24	23.52736554095842	26.938134265091527	26.02473819893086	23.509761995019193
25	23.99207520952014	26.853718484964766	25.7494544708038	23.404751834711288
26	24.32272727720146	26.60846574908286	25.25152840405186	23.817278569663824
27	23.55995735429364	26.706432630280798	25.917342169899154	23.816267845526408
28	24.290490171068875	25.832635020849757	25.922023481017288	23.95485132706408
29	24.426142532455707	25.810007254486806	26.116187939440294	23.647662273617193
30	23.931693566672443	25.864493969146736	26.339573349214728	23.86423911496609
31	24.21726044799306	26.414039368227645	25.591635856298527	23.777064327480772
32	24.609078313352178	26.347297418529447	25.621384108788973	23.422240159329398
33	23.756641643909816	26.30527390501446	26.18680724594676	23.75127720512897
34	24.008297872952202	26.160605443640673	26.04176673779028	23.789329945616846
35	24.36999067049679	26.290590468843384	25.69166897895276	23.647749881707067
36	24.032293450585946	26.182551969876293	25.906960632335863	23.878193947201893
37	24.062112744372055	26.363930746100806	25.749526354589236	23.824430154937907
38	23.90845961725357	26.457656835786718	25.656569732271677	23.977313814688035
39	24.02528180941299	26.133721657722138	25.834895793820245	24.00610073904463
40	24.035676034923913	26.184551658783466	25.64637584953499	24.13339645675763
41	24.879021025790024	25.94010982788248	25.410825336946104	23.7700438093814
42	24.212632297049456	26.13947758521847	26.003460564794523	23.644429552937552
43	24.337732585615854	25.946042497910387	26.008755638656368	23.707469277817395
44	24.193450816341727	26.34105458436346	25.49679199905877	23.968702600236035
45	23.78211884822523	26.505168161005383	25.544935819147195	24.167777171622188
46	24.090245108586856	25.935042967806094	25.544564614184235	24.430147309422814
47	24.74929583919294	26.10848118225325	25.374087736566352	23.768135241987455
48	24.065790924256085	25.685363233360142	26.179810576145808	24.06903526623796
49	24.604111024547617	24.593902474124167	26.201837064830386	24.60014943649783
50	24.586813219932765	21.37740938535817	28.468662074646854	25.567115320062207
51	26.442372121898437	0.0	37.821627312306234	35.73600056579533
>>END_MODULE
>>Per sequence GC content	warn
#GC Content	Count
0	2876.0
1	2688.5
2	1440.0
3	1248.5
4	2121.0
5	3323.0
6	4534.0
7	4649.5
8	4757.0
9	5253.0
10	5761.0
11	7074.0
12	8477.0
13	11812.0
14	15802.5
15	22171.0
16	27548.5
17	40467.5
18	54234.5
19	55349.0
20	56669.5
21	61347.5
22	64818.5
23	83936.5
24	104022.5
25	118571.5
26	143781.0
27	165435.5
28	194829.0
29	223344.0
30	264621.5
31	312840.0
32	373700.5
33	437515.5
34	523896.0
35	614690.0
36	718111.0
37	825424.5
38	937874.5
39	1060840.5
40	1193599.5
41	1325581.0
42	1470048.0
43	1609353.5
44	1746976.5
45	1888699.0
46	2002702.0
47	2099720.5
48	2210966.5
49	2312375.5
50	2369498.5
51	2420286.0
52	2405290.5
53	2376555.5
54	2270863.5
55	2115876.5
56	1914903.5
57	1717097.0
58	1513777.5
59	1310537.5
60	1106694.5
61	909663.0
62	720436.0
63	556617.0
64	434656.5
65	317414.0
66	257201.5
67	206175.5
68	159350.0
69	111642.0
70	69435.5
71	33982.0
72	23767.5
73	16828.5
74	12423.0
75	7252.5
76	5073.5
77	3760.0
78	2579.5
79	1998.5
80	1415.0
81	1234.0
82	1066.0
83	1056.0
84	1047.0
85	1156.5
86	1273.0
87	1342.5
88	1408.0
89	1475.5
90	1542.5
91	1542.0
92	1540.5
93	1428.0
94	1316.5
95	1272.0
96	1230.0
97	1594.5
98	1966.5
99	14792.5
100	27608.0
>>END_MODULE
>>Per base N content	pass
#Base	N-Count
1	0.0
2	0.0
3	3.1891851816912264E-4
4	0.0
5	2.204868767588996E-4
6	0.0
7	0.0
8	3.937265656408922E-6
9	0.0
10	0.0
11	0.0
12	0.0
13	0.0
14	0.0
15	0.0
16	1.4961609494353902E-4
17	0.0
18	0.0
19	1.181179882947436E-5
20	3.937266586532792E-6
21	4.724720461913871E-5
22	0.0
23	0.0
24	0.0
25	0.0
26	3.937282863771666E-6
27	3.543559321072933E-4
28	0.0
29	0.0
30	3.150236098382188E-5
31	4.3316125018212463E-4
32	3.780640615374873E-4
33	0.004001506393863706
34	3.7024947764297765E-4
35	3.781577948484509E-4
36	4.136512149684696E-4
37	1.1819710644027666E-5
38	4.4920128465262833E-4
39	4.335131690462927E-4
40	0.0
41	1.1830140477003094E-5
42	1.0263339528837715E-4
43	4.349859689344093E-5
44	0.0
45	0.0
46	1.4350085809527004E-4
47	0.0029938337801929636
48	4.010309865013371E-5
49	5.723653349060842E-5
50	1.1356642200819418E-4
51	1.0706796692384986E-4
>>END_MODULE
>>Sequence Length Distribution	warn
#Length	Count
16	1.0
17	1.0
18	2.0
19	2.0
20	3.0
21	3.0
22	14.0
23	19.0
24	18.0
25	48.0
26	34.0
27	59.0
28	58.0
29	3153.0
30	222.0
31	2178.0
32	2084.0
33	2151.0
34	2059.0
35	2524.0
36	2372.0
37	2954.0
38	4293.0
39	5795.0
40	9335.0
41	26070.0
42	44713.0
43	95536.0
44	35912.0
45	69766.0
46	35467.0
47	115762.0
48	475827.0
49	1565811.0
50	6082340.0
51	1.6811751E7
>>END_MODULE
>>Sequence Duplication Levels	fail
#Total Deduplicated Percentage	29.74510532750968
#Duplication Level	Percentage of total
1	19.30004854165693
2	9.641286628380167
3	5.98633954121817
4	4.116927298297758
5	3.124364064223244
6	2.347170571220352
7	1.9565344352880785
8	1.601917624118277
9	1.346909873271054
>10	15.16165326733975
>50	5.579758401931677
>100	10.484248635791111
>500	4.609985068432193
>1k	11.11124721727681
>5k	2.501668277188853
>10k+	1.12994055436566
>>END_MODULE
>>Overrepresented sequences	warn
#Sequence	Count	Percentage	Possible Source
GGGGGGGGGGGGGGGGGGGGGGGGGGGGGGGGGGGGGGGGGGGGGGGGGG	27064	0.10655815772505105	No Hit
>>END_MODULE
>>Adapter Content	pass
#Position	Illumina Universal Adapter	Illumina Small RNA 3' Adapter	Illumina Small RNA 5' Adapter	Nextera Transposase Sequence	PolyA	PolyG
1	0.0	3.543539090768029E-5	0.0	0.0	0.0019450092342660073	0.12133865299921015
2	3.937265656408922E-6	1.0630617272304089E-4	3.937265656408922E-6	0.0	0.0021221861888044086	0.12632323132022383
3	1.5749062625635686E-5	1.102434383794498E-4	3.937265656408922E-6	0.0	0.0021773079079941337	0.12724061421816713
4	1.5749062625635686E-5	1.1418070403585873E-4	3.937265656408922E-6	0.0	0.002259990486778721	0.12756740726764906
5	2.756085959486245E-5	1.1811796969226765E-4	1.968632828204461E-5	0.0	0.002358422128188944	0.12816980891307964
6	3.937265656408922E-5	1.1811796969226765E-4	1.968632828204461E-5	0.0	0.0024411047069735313	0.12954785189282275
7	4.7247187876907056E-5	1.2992976666149442E-4	2.3623593938453528E-5	0.0	0.0025395363483837544	0.13114638174932478
8	5.51217191897249E-5	1.4174156363072117E-4	2.3623593938453528E-5	0.0	0.0028348312726144236	0.1334536194239804
9	5.9058984846133826E-5	1.7323968888199255E-4	2.3623593938453528E-5	0.0	0.003208871509973271	0.1374696303935175
10	6.299625050254275E-5	1.811142201948104E-4	2.3623593938453528E-5	0.0	0.0037246533109628398	0.14004066486715253
11	7.087078181536058E-5	1.8898875150762822E-4	3.149812525127137E-5	3.937265656408922E-6	0.00390576753115765	0.14353695677004363
12	7.480804747176951E-5	1.9686328282044607E-4	3.149812525127137E-5	1.1811796969226764E-5	0.004082944485696052	0.1457654491315711
13	7.480804747176951E-5	1.9686328282044607E-4	3.149812525127137E-5	1.1811796969226764E-5	0.0045947890210292115	0.1477537682880576
14	8.268257878458735E-5	2.0473781413326393E-4	3.149812525127137E-5	1.1811796969226764E-5	0.0048270876947573375	0.1504941051849182
15	1.0236890706663196E-4	2.1261234544608178E-4	3.149812525127137E-5	1.1811796969226764E-5	0.005067260899798282	0.1526989739525072
16	1.1418070403585873E-4	2.2442414241530853E-4	3.149812525127137E-5	1.1811796969226764E-5	0.005287747776557182	0.15497471350191155
17	1.259925010050855E-4	2.401732050409442E-4	3.149812525127137E-5	1.1811796969226764E-5	0.005539732778567352	0.15677010664123403
18	1.3386703231790334E-4	2.6379679897939773E-4	3.149812525127137E-5	1.968632828204461E-5	0.005835027702798022	0.1586048724371206
19	1.3780429797431227E-4	2.7954586160503343E-4	3.149812525127137E-5	1.968632828204461E-5	0.0061185108300594645	0.16017584143402774
20	1.456788292871301E-4	2.8348312726144233E-4	3.149812525127137E-5	2.3623593938453528E-5	0.0063586840351004086	0.16164444152386828
21	1.653651575691747E-4	2.9529492423066914E-4	3.149812525127137E-5	3.543539090768029E-5	0.006551610052264446	0.16309335528542676
22	1.6930242322558362E-4	3.071067211998959E-4	3.149812525127137E-5	3.937265656408922E-5	0.006740598803772074	0.16437296662375966
23	1.8505148585121932E-4	3.110439868563048E-4	3.149812525127137E-5	3.937265656408922E-5	0.007012270134064289	0.1655462717893695
24	2.1654961110249068E-4	3.110439868563048E-4	3.149812525127137E-5	3.937265656408922E-5	0.0072603178704180515	0.16674320054891784
25	2.362359393845353E-4	3.110439868563048E-4	3.149812525127137E-5	3.937265656408922E-5	0.007465055684551315	0.16785744672968156
26	2.401732050409442E-4	3.267930494819405E-4	3.149812525127137E-5	3.937265656408922E-5	0.007634358107776899	0.16895988111347604
27	2.480477363537621E-4	3.307303151383494E-4	3.149812525127137E-5	3.937265656408922E-5	0.007827284124940936	0.16984576588616807
28	2.677340646358067E-4	3.425421121075762E-4	3.149812525127137E-5	3.937265656408922E-5	0.00814226537745365	0.17080252144067543
29	2.7954586160503343E-4	3.5041664342039405E-4	3.149812525127137E-5	3.937265656408922E-5	0.008472995692592	0.1716293472285213
30	2.874203929178513E-4	3.5435390907680294E-4	3.149812525127137E-5	3.937265656408922E-5	0.008756478819853442	0.17266878536181327
31	2.874203929178513E-4	3.5829117473321184E-4	3.149812525127137E-5	3.937265656408922E-5	0.009102958197617427	0.17355073286884887
32	2.874203929178513E-4	3.5829117473321184E-4	3.149812525127137E-5	3.937265656408922E-5	0.009437625778412185	0.17451142568901262
33	2.874203929178513E-4	3.7010297170243865E-4	3.149812525127137E-5	3.937265656408922E-5	0.009728983436986445	0.17535793780514056
34	2.874203929178513E-4	3.7404023735884755E-4	3.149812525127137E-5	3.937265656408922E-5	0.010024278361217115	0.17618082632733
35	2.913576585742602E-4	3.7797750301525644E-4	3.149812525127137E-5	3.937265656408922E-5	0.010276263363227286	0.17718482906971428
36	2.913576585742602E-4	3.7797750301525644E-4	3.149812525127137E-5	3.937265656408922E-5	0.010532185630893864	0.17826757712522676
37	2.913576585742602E-4	3.858520343280743E-4	3.149812525127137E-5	3.937265656408922E-5	0.010827480555124534	0.1792164581484213
38	2.913576585742602E-4	3.8978929998448325E-4	3.149812525127137E-5	3.937265656408922E-5	0.011087340088447523	0.18015352737464663
39	2.913576585742602E-4	3.8978929998448325E-4	3.149812525127137E-5	3.937265656408922E-5	0.011406258606616647	0.1808543606614874
40	2.913576585742602E-4	4.055383626101189E-4	3.149812525127137E-5	3.937265656408922E-5	0.011406258606616647	0.1817402454341794
>>END_MODULE
```
