## Supplemental Data Set 2 for "The *glp-1* 3ʹ untranslated region regulates germline proliferation and promotes reproductive fecundity through multiple mechanisms": fastqc_data.txt

```
##FastQC	0.12.1
>>Basic Statistics	pass
#Measure	Value
Filename	glp1_PAMctl3.R1.fastq.gz
File type	Conventional base calls
Encoding	Sanger / Illumina 1.9
Total Sequences	20833489
Total Bases	1 Gbp
Sequences flagged as poor quality	0
Sequence length	15-51
%GC	50
>>END_MODULE
>>Per base sequence quality	pass
#Base	Mean	Median	Lower Quartile	Upper Quartile	10th Percentile	90th Percentile
1	39.403662919830666	40.0	40.0	40.0	40.0	40.0
2	38.81395852610189	40.0	40.0	40.0	40.0	40.0
3	39.04816720809462	40.0	40.0	40.0	40.0	40.0
4	39.08741757081591	40.0	40.0	40.0	40.0	40.0
5	39.133645257402634	40.0	40.0	40.0	40.0	40.0
6	39.20522923452716	40.0	40.0	40.0	40.0	40.0
7	39.26852693756672	40.0	40.0	40.0	40.0	40.0
8	39.225095326087725	40.0	40.0	40.0	40.0	40.0
9	39.28203643662375	40.0	40.0	40.0	40.0	40.0
10	39.25945884532351	40.0	40.0	40.0	40.0	40.0
11	39.27415652750243	40.0	40.0	40.0	40.0	40.0
12	39.26212436140677	40.0	40.0	40.0	40.0	40.0
13	39.292129897205406	40.0	40.0	40.0	40.0	40.0
14	39.28244088160173	40.0	40.0	40.0	40.0	40.0
15	39.29679987831131	40.0	40.0	40.0	40.0	40.0
16	39.4199707422958	40.0	40.0	40.0	40.0	40.0
17	39.429966188569395	40.0	40.0	40.0	40.0	40.0
18	39.43634205048546	40.0	40.0	40.0	40.0	40.0
19	39.446979924531114	40.0	40.0	40.0	40.0	40.0
20	39.440176592642885	40.0	40.0	40.0	40.0	40.0
21	39.450120452757794	40.0	40.0	40.0	40.0	40.0
22	39.435501647876556	40.0	40.0	40.0	40.0	40.0
23	39.454188633716235	40.0	40.0	40.0	40.0	40.0
24	39.45598764449586	40.0	40.0	40.0	40.0	40.0
25	39.45753522603259	40.0	40.0	40.0	40.0	40.0
26	39.45264180946881	40.0	40.0	40.0	40.0	40.0
27	39.44875488704178	40.0	40.0	40.0	40.0	40.0
28	39.44563179639445	40.0	40.0	40.0	40.0	40.0
29	39.436191074863906	40.0	40.0	40.0	40.0	40.0
30	39.43795556915372	40.0	40.0	40.0	40.0	40.0
31	39.44088826120321	40.0	40.0	40.0	40.0	40.0
32	39.42941759640112	40.0	40.0	40.0	40.0	40.0
33	39.42020149871275	40.0	40.0	40.0	40.0	40.0
34	39.43071327090398	40.0	40.0	40.0	40.0	40.0
35	39.42001431579012	40.0	40.0	40.0	40.0	40.0
36	39.430210520973226	40.0	40.0	40.0	40.0	40.0
37	39.439556860163464	40.0	40.0	40.0	40.0	40.0
38	39.42610543398487	40.0	40.0	40.0	40.0	40.0
39	39.43554151562993	40.0	40.0	40.0	40.0	40.0
40	39.42668918818298	40.0	40.0	40.0	40.0	40.0
41	39.4378757545844	40.0	40.0	40.0	40.0	40.0
42	39.43317219726102	40.0	40.0	40.0	40.0	40.0
43	39.428272412897755	40.0	40.0	40.0	40.0	40.0
44	39.421845032483944	40.0	40.0	40.0	40.0	40.0
45	39.43093406372485	40.0	40.0	40.0	40.0	40.0
46	39.43360801394879	40.0	40.0	40.0	40.0	40.0
47	39.39020073863945	40.0	40.0	40.0	40.0	40.0
48	39.42361283470936	40.0	40.0	40.0	40.0	40.0
49	39.41457887907829	40.0	40.0	40.0	40.0	40.0
50	39.43091844284345	40.0	40.0	40.0	40.0	40.0
51	39.41212941658319	40.0	40.0	40.0	40.0	40.0
>>END_MODULE
>>Per tile sequence quality	pass
#Tile	Base	Mean
1101	1	0.08243639546445536
1101	2	0.37991282254543535
1101	3	0.22691953234450324
1101	4	0.15959856896533609
1101	5	0.14026644156707846
1101	6	0.06943837342628001
1101	7	0.04061434590276747
1101	8	0.08631656534313947
1101	9	0.08047294778748437
1101	10	0.09973140668761005
1101	11	0.034518855578333785
1101	12	0.04092005185925274
1101	13	0.08624539259795228
1101	14	0.03907268762839067
1101	15	0.05720497813670278
1101	16	0.029917697353958772
1101	17	0.04986625178955961
1101	18	0.03595249771618825
1101	19	0.015868584360717364
1101	20	0.04795902788443129
1101	21	0.021368343416845903
1101	22	-0.03225230236945009
1101	23	0.02065398409957453
1101	24	0.029144709701931504
1101	25	0.04917297837110368
1101	26	0.06053040312400526
1101	27	0.021737762496080393
1101	28	-0.03246561716630936
1101	29	0.042816918862172315
1101	30	0.008147435465062358
1101	31	0.041965912251001214
1101	32	0.03611209789758618
1101	33	-0.0010278984354457066
1101	34	0.008832858437337165
1101	35	0.018603473528443715
1101	36	0.02497014813042142
1101	37	0.028861697272823506
1101	38	0.03819652816874708
1101	39	0.03355707069923142
1101	40	0.030497514040987994
1101	41	0.040284914730136734
1101	42	0.030002357012683945
1101	43	0.03714394433036716
1101	44	0.040635565876385726
1101	45	0.014219410315654102
1101	46	0.03736485285715929
1101	47	0.05345324315305788
1101	48	-0.01036304947890443
1101	49	0.019008444924722312
1101	50	0.024131256639890353
1101	51	-0.014081957556932423
1102	1	0.1765843718209581
1102	2	0.2390379070424018
1102	3	0.13178687878612294
1102	4	0.08527841279946813
1102	5	0.1331865654658202
1102	6	0.06662086441886572
1102	7	0.08616151721502519
1102	8	0.03773804484023913
1102	9	0.021720121618486132
1102	10	0.036039094985660824
1102	11	0.039600061652919294
1102	12	0.0732083927214191
1102	13	0.04211047674288437
1102	14	0.03817131853190858
1102	15	0.03173954825316372
1102	16	0.01692667039496598
1102	17	0.0341388115204424
1102	18	0.07444701770288731
1102	19	0.024529038844768536
1102	20	0.01487242100562014
1102	21	-0.0011139726350393175
1102	22	0.032344918281935975
1102	23	-8.39176447442469E-4
1102	24	0.05416677300247841
1102	25	0.02574848766501958
1102	26	0.05321498579041872
1102	27	-0.022275582749571754
1102	28	0.01224157815859428
1102	29	0.008755850758220163
1102	30	-0.0264267751696039
1102	31	-0.006783308908417496
1102	32	0.047398635061405514
1102	33	-0.04418208376207389
1102	34	0.027231160746104877
1102	35	-0.01988289372449259
1102	36	-0.0036257746059149554
1102	37	0.044308176433958124
1102	38	7.093632586929743E-4
1102	39	0.013722761425050578
1102	40	0.01821242474042606
1102	41	8.501240814808853E-4
1102	42	0.022786049045208756
1102	43	0.0378539352294851
1102	44	0.014245132043470221
1102	45	0.044616142460434105
1102	46	0.009592571134170669
1102	47	0.06521810616842316
1102	48	0.02007202263602892
1102	49	0.04942059839131474
1102	50	-0.013811256459199228
1102	51	0.04264958663419094
1103	1	0.15117602329441127
1103	2	0.11679270528474461
1103	3	0.10804159748391129
1103	4	0.009709321379290259
1103	5	0.05804305881243721
1103	6	0.027455169936835944
1103	7	0.018386857142850488
1103	8	0.042140151526773195
1103	9	0.02841661899903869
1103	10	0.03451435615533427
1103	11	0.008177249459166092
1103	12	-0.003648357607936248
1103	13	0.06266703691835573
1103	14	0.05763924797260955
1103	15	0.029475736217356996
1103	16	0.11185502644798362
1103	17	0.06953723056187044
1103	18	0.10005271677171379
1103	19	0.06472739215352163
1103	20	0.08863805789530232
1103	21	0.04583181706595951
1103	22	0.041253754894583494
1103	23	0.024843236162936932
1103	24	0.03638120355551422
1103	25	0.0677316127829215
1103	26	0.053508418899646415
1103	27	0.027741112549634295
1103	28	0.03446242565449609
1103	29	0.04599295460469932
1103	30	0.09165854710305155
1103	31	0.0551988687286169
1103	32	0.049947709828671805
1103	33	0.0543218122558784
1103	34	0.026190646838053055
1103	35	0.03842411897461062
1103	36	0.032519773584269274
1103	37	0.033229884802828735
1103	38	0.027881562435851492
1103	39	0.048450818465965995
1103	40	0.003519643703285169
1103	41	0.10121954682143297
1103	42	0.023225063566059134
1103	43	0.08518187731034033
1103	44	0.05089591223079282
1103	45	0.013692072511538811
1103	46	0.033719818247618605
1103	47	0.10380105286023422
1103	48	0.07696406518130772
1103	49	0.047830194488348354
1103	50	0.017137392294742426
1103	51	0.07939893901610162
1104	1	0.1338871595649067
1104	2	0.20856669598756383
1104	3	0.03200995235786053
1104	4	0.043143706522990044
1104	5	0.06439925120497492
1104	6	0.009626257897394908
1104	7	0.016686200814049812
1104	8	-6.588046717155294E-4
1104	9	0.00938814281031597
1104	10	0.008401913415660545
1104	11	0.011904815841226934
1104	12	-0.01404579213479451
1104	13	0.027468950874201425
1104	14	-0.01984344339165034
1104	15	0.06050803808992811
1104	16	-0.042704952610392866
1104	17	-0.026322342334744064
1104	18	-0.036467247626276844
1104	19	-0.0879300332361268
1104	20	-0.04844813184704577
1104	21	-0.043554664104753726
1104	22	-0.041025816142415295
1104	23	-0.021702099227219662
1104	24	-0.018568971120494382
1104	25	-0.051916850685501004
1104	26	-0.06249182925616026
1104	27	-0.06800621780283933
1104	28	-0.057568620280967764
1104	29	-0.04328684018053508
1104	30	-0.009243586123822922
1104	31	-0.013979669768716008
1104	32	-0.03729964669498287
1104	33	-0.0976546623390604
1104	34	-0.05601971277282303
1104	35	-0.046656047571119075
1104	36	0.005993927537474519
1104	37	-0.022667342969398874
1104	38	-0.027126537915464155
1104	39	-0.041247246630994994
1104	40	0.003064523029713939
1104	41	0.01084126530825813
1104	42	-0.009729469957257209
1104	43	-0.012011006950501724
1104	44	0.05131058475355843
1104	45	-0.02649105020743292
1104	46	-0.026625436448910023
1104	47	-0.007244874277695601
1104	48	-0.04222330278631148
1104	49	0.01756432028922461
1104	50	0.02398393103540286
1104	51	-0.049398971618764165
1105	1	0.12720707762794348
1105	2	0.18742543507415377
1105	3	0.06945246616509593
1105	4	0.026909734001776542
1105	5	-0.08220224178859326
1105	6	-0.030479430853070255
1105	7	0.03611525314072139
1105	8	-0.02784827747911578
1105	9	0.03303845985450948
1105	10	0.018419294463384972
1105	11	-0.014955975801598242
1105	12	0.004496607098516847
1105	13	0.0291354411195357
1105	14	-0.025486761350798304
1105	15	-0.018096548651215016
1105	16	-0.01804209003699242
1105	17	-0.019661181546211992
1105	18	-0.014620171951911232
1105	19	-0.0017494683749106343
1105	20	-0.0054136419489339005
1105	21	-0.010269552255444125
1105	22	-0.027621269903093548
1105	23	-0.002189734815964073
1105	24	-0.060302313604751134
1105	25	0.025684169527913525
1105	26	-0.0010423704864450656
1105	27	0.018615576433433034
1105	28	0.022106954363515285
1105	29	0.011735005613687122
1105	30	0.01778414934638306
1105	31	0.027489376141616617
1105	32	0.00455779092701647
1105	33	0.0026221235827534883
1105	34	-0.010940326001012579
1105	35	-0.006926064354956907
1105	36	-0.03485679280967702
1105	37	0.014722065008243135
1105	38	-0.018098713150585866
1105	39	-0.02933142518558185
1105	40	0.001745464755856574
1105	41	-0.04517076792012631
1105	42	-1.9220801016928135E-4
1105	43	-0.04128832696007123
1105	44	-0.022143893399643844
1105	45	-0.037988692222434395
1105	46	-0.06557390586821299
1105	47	-0.00988987893526172
1105	48	-0.02784324420069595
1105	49	-0.03454014036623221
1105	50	-0.027991750455250042
1105	51	-0.07158710559995995
1106	1	-0.09631411118611055
1106	2	-0.04529981675123196
1106	3	0.02856801143719423
1106	4	0.08344748507799693
1106	5	0.10808104102814298
1106	6	0.03707907134195665
1106	7	0.056252909938422135
1106	8	0.023891318417334162
1106	9	0.02295171044735156
1106	10	0.07025490981583715
1106	11	0.03826889941107936
1106	12	0.0019862177737053344
1106	13	-0.003113732076208464
1106	14	0.07731845256547842
1106	15	0.014037810460585831
1106	16	-0.041193750335771995
1106	17	-0.08337168043080112
1106	18	-0.05153510366440628
1106	19	-0.041298292469889475
1106	20	-0.08262243003047587
1106	21	-0.0254276558060198
1106	22	-0.028369670728565666
1106	23	-0.04998123105433194
1106	24	-0.06476046546491432
1106	25	-0.046722953154407776
1106	26	0.004030683673569513
1106	27	-0.054747050022321275
1106	28	8.219595120024792E-4
1106	29	-0.05010870189647676
1106	30	0.021863423976782315
1106	31	-0.026650698193243727
1106	32	-0.017377861414132667
1106	33	-0.0282600059501803
1106	34	-0.05731254471016456
1106	35	-0.046945195963381536
1106	36	-0.12495978270308683
1106	37	-0.08679071959277707
1106	38	-0.10546973264696646
1106	39	-0.13339644584809918
1106	40	-0.08468377812183547
1106	41	-0.10925359989524708
1106	42	-0.12311265684010664
1106	43	-0.036332087472104035
1106	44	-0.0844547035175438
1106	45	-0.08348701623737753
1106	46	-0.10533483941991761
1106	47	-0.05442808521443965
1106	48	-0.09112446623705495
1106	49	-0.0579422204596014
1106	50	-0.1476210482113487
1106	51	-0.1325835522950456
1107	1	-0.1515574520386167
1107	2	0.004489507101801848
1107	3	-0.11429904137811064
1107	4	-0.04645760715717273
1107	5	-0.18643724645315274
1107	6	-0.009781982439726278
1107	7	-0.05596778082257714
1107	8	-0.009159016962357214
1107	9	-0.03949254596605556
1107	10	-0.04523918363676671
1107	11	-0.06388420144181595
1107	12	-0.08495800779753893
1107	13	-0.09192028173017519
1107	14	-0.04128599133481714
1107	15	-0.03661554527825217
1107	16	-0.065155002613416
1107	17	-0.05175554421038697
1107	18	-0.09630788033286564
1107	19	-0.06960124576252014
1107	20	-0.04633107684161786
1107	21	-0.05692989713392649
1107	22	-0.06917231860033723
1107	23	-0.06606707606287898
1107	24	-0.07662043777681049
1107	25	-0.0762998729417177
1107	26	-0.03765682874718124
1107	27	-0.04085066474475951
1107	28	-0.056509851796299415
1107	29	-0.04623263426578461
1107	30	-0.08376750971000035
1107	31	-0.05183686299777435
1107	32	-0.07436504159097979
1107	33	-0.07544558152255831
1107	34	-0.09658183020236066
1107	35	-0.07859189060095417
1107	36	-0.025810599785202726
1107	37	-0.022073481763683844
1107	38	0.0010639757585124698
1107	39	-0.09403898222536355
1107	40	-0.06689897976516335
1107	41	-0.0379248008101456
1107	42	-0.07936219471784511
1107	43	-0.03730517867484906
1107	44	-0.06666985072651954
1107	45	-0.09252060865395606
1107	46	-0.050565357486178186
1107	47	-0.023592415056882032
1107	48	-0.09161569627811161
1107	49	-0.051410072364021175
1107	50	-0.030092409531327746
1107	51	-0.024699731289771876
1108	1	0.10519307798904265
1108	2	0.08799026771091434
1108	3	-0.12546744604810556
1108	4	-0.07887127138982208
1108	5	-0.003820699448681353
1108	6	-0.08925048552067238
1108	7	-0.006231251773762381
1108	8	-0.09053683329099727
1108	9	-0.050431954292015746
1108	10	-0.06107324169322226
1108	11	-0.034857951480290694
1108	12	-0.060288315333480114
1108	13	-0.09751733417333242
1108	14	-0.035766120156104364
1108	15	-0.06667954224304395
1108	16	-0.06112053622099012
1108	17	-0.10661010849604935
1108	18	-0.1147370636830587
1108	19	-0.0890446525177353
1108	20	-0.06408818502425362
1108	21	-0.11011828447183802
1108	22	-0.0318220523392867
1108	23	-0.10709413393665557
1108	24	-0.06619777470370991
1108	25	-0.10180969161141462
1108	26	-0.11176844903509675
1108	27	-0.0685849548355506
1108	28	-0.08794425349831414
1108	29	-0.03792190956484376
1108	30	-0.047618225768800926
1108	31	-0.1240082679923944
1108	32	-0.1085504933862751
1108	33	-0.062274906887800796
1108	34	-0.10657138585380466
1108	35	-0.05743220213632583
1108	36	-0.044883889070263194
1108	37	-0.06605235302107815
1108	38	-0.058165620398128226
1108	39	-0.08478980630703603
1108	40	-0.10059322063018072
1108	41	-0.06843036795243052
1108	42	-0.04113614431437185
1108	43	-0.02760356725438129
1108	44	-0.09014613149800965
1108	45	-0.11182402393900759
1108	46	-0.07527448579197937
1108	47	0.011303174402478078
1108	48	-0.01770411850414888
1108	49	-0.06472221158342961
1108	50	-0.04365562518539434
1108	51	-0.07708607255581512
1109	1	-0.09378298992398015
1109	2	-0.3914257334011424
1109	3	-0.22450588863474508
1109	4	-0.11200714813764279
1109	5	-0.03196107510883195
1109	6	-0.06480026829692065
1109	7	-0.042227477848285844
1109	8	-0.14295969759461968
1109	9	-0.030985083211305664
1109	10	-0.050699112299859905
1109	11	-0.08476038103558636
1109	12	-0.1195711618670785
1109	13	-0.08338282985634748
1109	14	-0.08093968325317036
1109	15	-0.04438776881446671
1109	16	-0.03224484870886357
1109	17	-0.07531992690051936
1109	18	-0.0647299253310365
1109	19	-0.040635068920309436
1109	20	-0.051363456605812985
1109	21	-0.002796257657045942
1109	22	-0.05616448109580574
1109	23	-0.028592506444262256
1109	24	-0.06507093947943332
1109	25	-0.06373390993269368
1109	26	-0.055109076540972524
1109	27	-0.0176214977517688
1109	28	-0.039539273634801475
1109	29	-0.07818894491624917
1109	30	-0.057705076675823364
1109	31	-0.08475852838691367
1109	32	-0.08620940506317254
1109	33	-0.1601360441510309
1109	34	-0.03219929897716156
1109	35	-0.06537905925343068
1109	36	0.014320906515649767
1109	37	-0.05128378035057324
1109	38	-0.01767503139571147
1109	39	-0.10550220340470418
1109	40	-0.049621148398564685
1109	41	-0.021324730673171644
1109	42	-0.03924016876769798
1109	43	-0.01615039236909155
1109	44	-0.0712010556245275
1109	45	-0.07466974907735846
1109	46	-0.05073398128173068
1109	47	-0.0036884511119836816
1109	48	-0.05130709899172814
1109	49	-0.04945023673282378
1109	50	-0.023026697704672472
1109	51	-0.0634278531377106
1110	1	-0.07841263159079404
1110	2	-0.3442011223734056
1110	3	-0.21946587673073026
1110	4	-0.14511031660280338
1110	5	-0.17768074528068922
1110	6	-0.0727078286722147
1110	7	-0.21214277292283867
1110	8	-0.2268366901143679
1110	9	-0.10896594954104444
1110	10	-0.10422130564166565
1110	11	-0.14573355701488566
1110	12	-0.11865635158471832
1110	13	-0.14106686224184273
1110	14	-0.09552741726932368
1110	15	-0.036012808265063256
1110	16	-0.06330290767082403
1110	17	-0.0836556685293175
1110	18	-0.07831327437399693
1110	19	-0.06526900249397727
1110	20	-0.07799219355666764
1110	21	-0.07878212203279134
1110	22	-0.14412136662765818
1110	23	-0.12799891732457525
1110	24	-0.12215859605063173
1110	25	-0.0631996390167302
1110	26	-0.06018057941795263
1110	27	-0.08391229601996741
1110	28	-0.07351014003337752
1110	29	-0.047218458328920576
1110	30	-0.12082241889198286
1110	31	-0.08270554200345259
1110	32	-0.13213206790699417
1110	33	-0.0012760710447494716
1110	34	-0.05740601756128427
1110	35	-0.044945624442995324
1110	36	-0.01014369814012639
1110	37	-0.07025629682652834
1110	38	-0.052917370669135266
1110	39	-0.008558625150556054
1110	40	-0.04644672503146552
1110	41	-0.03832284896155613
1110	42	-0.07115908392599835
1110	43	-0.06327528599819487
1110	44	-0.09933279347265511
1110	45	-0.06111703025616322
1110	46	-0.06633864716980753
1110	47	-0.034067644051802404
1110	48	-0.07302858254762157
1110	49	-0.01947910562525834
1110	50	-0.09770842643467148
1110	51	-0.09593162158122936
1111	1	0.12049945556405106
1111	2	0.051530112913255266
1111	3	-0.17035391400388278
1111	4	-0.15367192184309886
1111	5	-0.10193441955816951
1111	6	-0.13975203431682104
1111	7	-0.17727040090984048
1111	8	-0.17843259517226784
1111	9	-0.1157081489636127
1111	10	-0.12346151923259185
1111	11	-0.18167833465020067
1111	12	-0.22195851141319167
1111	13	-0.1424400647673849
1111	14	-0.1758626882181744
1111	15	-0.15808961320960435
1111	16	-0.11739545801655282
1111	17	-0.12299727677607564
1111	18	-0.15416503648039992
1111	19	-0.1648904709666681
1111	20	-0.17302523611156317
1111	21	-0.058913092817185486
1111	22	-0.1841662526418233
1111	23	-0.1176086089686379
1111	24	-0.18538888257316444
1111	25	-0.14568139639902
1111	26	-0.17817523400771762
1111	27	-0.13899677591743398
1111	28	-0.15735943780302364
1111	29	-0.13542262719207798
1111	30	-0.1781429073130525
1111	31	-0.07557607243113296
1111	32	-0.17003039960827238
1111	33	-0.20275176097585046
1111	34	-0.19374361556345576
1111	35	-0.1638420560926903
1111	36	-0.19797752988923634
1111	37	-0.1750519401408681
1111	38	-0.22663433057704907
1111	39	-0.1818665843778149
1111	40	-0.23385779248888383
1111	41	-0.1935974757731742
1111	42	-0.17325002609791795
1111	43	-0.1870318182858668
1111	44	-0.19900493633983984
1111	45	-0.15373416232115034
1111	46	-0.16531982000434198
1111	47	-0.14988600116927842
1111	48	-0.16702153906632589
1111	49	-0.19693326930715926
1111	50	-0.15390350927383878
1111	51	-0.20231808761514714
1201	1	0.15175222771223673
1201	2	0.18073780737305611
1201	3	0.1383661553254143
1201	4	0.07417306986604899
1201	5	-0.07017668995605675
1201	6	0.08360293030204247
1201	7	0.05017881333542107
1201	8	-0.008644063165476723
1201	9	0.07058020903757267
1201	10	0.0522363797349783
1201	11	0.016224044791208314
1201	12	0.028172845762320264
1201	13	0.020661192849622978
1201	14	0.03909906466656565
1201	15	0.03485872418386293
1201	16	0.031662523381911
1201	17	0.014678690660993254
1201	18	0.022474539901239154
1201	19	0.020033137159053638
1201	20	0.040872011870312974
1201	21	0.05658568914354589
1201	22	0.04358320657603798
1201	23	0.06372570698460578
1201	24	0.04174643920073606
1201	25	0.009695376922849164
1201	26	0.07347099552956848
1201	27	0.04749629456507165
1201	28	0.06894338654684162
1201	29	0.020772996055072213
1201	30	0.05390156275905156
1201	31	0.01380884511817726
1201	32	0.015098085293310248
1201	33	0.08114592204504589
1201	34	0.016271563310311876
1201	35	0.020367346883041648
1201	36	0.07000674341369972
1201	37	0.08197245621384042
1201	38	0.04774191303620512
1201	39	0.03555003114085764
1201	40	0.037977708924977094
1201	41	0.013144367309571692
1201	42	0.07140638120795728
1201	43	0.05009842321561564
1201	44	0.031544395713517304
1201	45	0.020231878225487776
1201	46	0.04730401392023964
1201	47	0.04657199981832605
1201	48	-0.014178505760767735
1201	49	0.019069929699369936
1201	50	0.024606248329220648
1201	51	-0.012960561486615063
1202	1	-0.01576334131492274
1202	2	0.011435303900150018
1202	3	-3.1417004581157926E-4
1202	4	0.07679504294142703
1202	5	0.13036380533968384
1202	6	0.09476153248908759
1202	7	0.09972107083095239
1202	8	0.11537136270263915
1202	9	0.09341471714461846
1202	10	0.08871916732852014
1202	11	0.019915452095986552
1202	12	0.025672299450953062
1202	13	0.08403599785467009
1202	14	0.06472245406988009
1202	15	0.06417056635772411
1202	16	0.050425744563767694
1202	17	-0.005768997739565407
1202	18	-0.022144881857300902
1202	19	0.027900847475891055
1202	20	-0.0443310756745916
1202	21	0.02659724332418989
1202	22	-0.007249830280116498
1202	23	0.008275835347831162
1202	24	0.023119539921751198
1202	25	-0.00444473300671433
1202	26	0.011168074108709902
1202	27	-0.003304211797697576
1202	28	0.007164274957602856
1202	29	0.0037428158592192062
1202	30	-0.042537892318812
1202	31	0.017786780373114652
1202	32	0.02568227491277497
1202	33	-0.11205527418714212
1202	34	-0.028979329063389514
1202	35	-0.003286213688774353
1202	36	-0.04598657749832569
1202	37	-0.04373729546080085
1202	38	0.05002162256602816
1202	39	0.01282543078217202
1202	40	0.012509483053669612
1202	41	0.0037935662977730544
1202	42	-0.023525903566778084
1202	43	-0.024632136324676424
1202	44	0.01651476562006593
1202	45	0.027832463338903324
1202	46	-0.014826006888128518
1202	47	0.0773600007583326
1202	48	0.04916580817770466
1202	49	0.023999201050891372
1202	50	0.008607414427586946
1202	51	-0.023757214692558648
1203	1	-0.05285371769347336
1203	2	-0.11267511243740813
1203	3	-0.042501417695852695
1203	4	0.0010160138096964033
1203	5	-0.027474612118268738
1203	6	0.0056014952400857965
1203	7	-0.006584159418082436
1203	8	-0.03429104384400006
1203	9	-0.02110399776669425
1203	10	0.03042203772497487
1203	11	0.034852758557065044
1203	12	-0.021722801211339515
1203	13	0.006524957028901213
1203	14	0.057108317243603324
1203	15	0.010047464667898964
1203	16	0.03145826852908584
1203	17	0.049191064157597
1203	18	-0.009138146890897758
1203	19	-0.003027952675893175
1203	20	0.011221925907854313
1203	21	0.02523249296391583
1203	22	0.016395131422818565
1203	23	0.005211206918879441
1203	24	0.025962344176797103
1203	25	-0.001746205014661939
1203	26	0.0393938419885842
1203	27	0.016795417300393467
1203	28	-0.03360906995869328
1203	29	0.008474306449869573
1203	30	-0.006118514331063807
1203	31	0.013990229685617805
1203	32	0.009232161672933614
1203	33	-0.04229087137481713
1203	34	-0.004172627306630261
1203	35	-0.0058885764006930685
1203	36	-0.003479238079279412
1203	37	-0.011913748737548246
1203	38	0.018512605549766192
1203	39	-0.007725800316109144
1203	40	-0.015644539955324888
1203	41	0.004912693808719837
1203	42	0.01594715914256284
1203	43	0.008327373175575303
1203	44	2.587163445966212E-4
1203	45	-0.02677632804179808
1203	46	-0.03649807597022914
1203	47	0.06922889684632594
1203	48	-0.03810600678463061
1203	49	0.008804215873496446
1203	50	0.027297333697447357
1203	51	-0.020773037173441367
1204	1	0.13304275897583295
1204	2	0.2239250399472894
1204	3	0.13300459853616076
1204	4	0.009102899601501235
1204	5	0.04657988919618106
1204	6	0.023554564809082024
1204	7	0.032833643699959225
1204	8	-0.0567469174005808
1204	9	-5.635857977139835E-4
1204	10	0.04152389449428284
1204	11	0.04309962488355268
1204	12	-0.043854720813989445
1204	13	0.02397046234325728
1204	14	0.009462769972763851
1204	15	-0.013312142157751339
1204	16	-0.07801274445480288
1204	17	-0.053417100511452986
1204	18	-0.08943638105329654
1204	19	-0.08663886167322232
1204	20	-0.041951848015337134
1204	21	-0.06158220677818349
1204	22	-0.06791905556115552
1204	23	-0.07848057358788907
1204	24	-0.11149526456886605
1204	25	-0.0769928787156644
1204	26	-0.06176021082823269
1204	27	-0.04172278580796984
1204	28	-0.06688138702492097
1204	29	-0.04303335840673839
1204	30	-0.11348527715450274
1204	31	-0.09160423829760589
1204	32	-0.04061997760977931
1204	33	-0.03859500083181189
1204	34	-0.046762937174577246
1204	35	-0.01978947051001967
1204	36	0.0033415207605216324
1204	37	-0.028752760819529044
1204	38	-0.001739511365641988
1204	39	-0.03725372485899925
1204	40	-0.059839244148115256
1204	41	0.0019148192688760446
1204	42	-0.028744693587327674
1204	43	-0.010033074219592208
1204	44	-0.04181062579400674
1204	45	-0.036274227289119665
1204	46	-0.033459344858385975
1204	47	0.01131075999175124
1204	48	-0.05084707191261373
1204	49	-0.0664554267355939
1204	50	-0.017449375950562285
1204	51	-0.12950529789769405
1205	1	0.01887331842065265
1205	2	0.23186481777258905
1205	3	0.08533769185704188
1205	4	-0.03329369625236467
1205	5	0.028619597926187623
1205	6	0.007106023275653683
1205	7	-0.064794854679036
1205	8	-0.054278204263397356
1205	9	-0.0029992782153627218
1205	10	-0.06498728899352813
1205	11	-0.05948708114927115
1205	12	-0.059884543049726346
1205	13	0.019101133334601172
1205	14	-0.032705724742797315
1205	15	-0.04335094090556879
1205	16	-0.15852513135819635
1205	17	-0.18024805867109706
1205	18	-0.18684822080200547
1205	19	-0.11740325567200216
1205	20	-0.1434196584414238
1205	21	-0.0712796048327391
1205	22	-0.1481334910300589
1205	23	-0.09614480988365415
1205	24	-0.14726464026192332
1205	25	-0.10658529215754697
1205	26	-0.09144437151060458
1205	27	-0.05501273296506071
1205	28	-0.1424125856385956
1205	29	-0.06183325565525166
1205	30	-0.11447309281962248
1205	31	-0.2177071636536141
1205	32	-0.06493097468499087
1205	33	-0.05125403080754154
1205	34	-0.1141303397829958
1205	35	-0.10479384092901967
1205	36	-0.5193502613135266
1205	37	-0.5143531338555505
1205	38	-0.451357238356735
1205	39	-0.42792684277895177
1205	40	-0.4253120257364884
1205	41	-0.423914037845293
1205	42	-0.28521431685702225
1205	43	-0.39970729813828143
1205	44	-0.37806791039187715
1205	45	-0.38290920067761647
1205	46	-0.3242947281373887
1205	47	-0.24336337598479219
1205	48	-0.3470798469288283
1205	49	-0.2358103834945453
1205	50	-0.29974928990976224
1205	51	-0.3480697382787028
1206	1	-0.06375651042460362
1206	2	-0.0429418206473855
1206	3	-0.04922013994828234
1206	4	-0.04828531431197547
1206	5	0.02860515205358638
1206	6	0.022944130904271276
1206	7	-0.07832491680103004
1206	8	-0.049497664907377725
1206	9	-0.05365759502841172
1206	10	-0.047854243061287605
1206	11	-0.002623916576162344
1206	12	-0.07315445091438733
1206	13	-0.04352725204821439
1206	14	-0.03923622328601084
1206	15	-0.042045204352348264
1206	16	0.010436558372468596
1206	17	0.031535375330868476
1206	18	-0.050036326703626344
1206	19	-0.047369151120022934
1206	20	-0.07710863608878071
1206	21	-0.032745279852655074
1206	22	-0.06331481521313975
1206	23	-0.04187173081250961
1206	24	-0.0554029186290208
1206	25	-0.037598167889129286
1206	26	0.00866147624208935
1206	27	-0.03728131617212682
1206	28	0.0021427460987766267
1206	29	-0.05469106519641542
1206	30	-0.0272720366374557
1206	31	0.034087150205685646
1206	32	-0.004227159492700139
1206	33	-0.01821248669320852
1206	34	-0.03893385951590034
1206	35	-0.02878235045092481
1206	36	-0.040031002217531864
1206	37	-0.03397676077825196
1206	38	-0.008316733757880002
1206	39	-0.051707724416381495
1206	40	0.0018453498051798078
1206	41	-0.03421856629197606
1206	42	-0.055868782712501286
1206	43	-0.015012751983448425
1206	44	-0.00341351716679128
1206	45	0.0014540579045032587
1206	46	-0.08145552194743999
1206	47	0.04128637032467708
1206	48	-0.02650535931353204
1206	49	0.016160344575780528
1206	50	-0.029592037265473436
1206	51	-0.06534084907561777
1207	1	0.11022065855301122
1207	2	0.10995181533125731
1207	3	-0.011019990290989767
1207	4	-0.032259125357441576
1207	5	-0.1092610548243087
1207	6	-0.054556810968989566
1207	7	-0.09593427936967913
1207	8	-0.13844417445722712
1207	9	-0.08661919169336585
1207	10	0.003346975941475705
1207	11	-0.02495652170902929
1207	12	-0.0019685933455377835
1207	13	-0.07130400426780881
1207	14	-0.07594235374486402
1207	15	-0.08224260787318372
1207	16	-0.19206955638225764
1207	17	-0.1400228870072766
1207	18	-0.10844454473805598
1207	19	-0.11257794907786689
1207	20	-0.12571339687335836
1207	21	-0.12867717119595312
1207	22	-0.1897436230760121
1207	23	-0.13297716766660983
1207	24	-0.14937035159320544
1207	25	-0.1312350036805725
1207	26	-0.07839128943671625
1207	27	-0.07317662238427403
1207	28	-0.11043910092953269
1207	29	-0.10041570414258416
1207	30	-0.13791377287669349
1207	31	-0.07498098661064745
1207	32	-0.1338602016302346
1207	33	-0.13467456642983677
1207	34	-0.08622990283493692
1207	35	-0.12246138063441947
1207	36	-0.20935676658218227
1207	37	-0.28622167827960965
1207	38	-0.2251286726101469
1207	39	-0.2361227939626005
1207	40	-0.25087577078758017
1207	41	-0.21665361299289287
1207	42	-0.23983644989007757
1207	43	-0.19184571605658363
1207	44	-0.1869769664885581
1207	45	-0.17614688737256046
1207	46	-0.21947156979365445
1207	47	-0.13297966263539251
1207	48	-0.1485457759457134
1207	49	-0.16205569627825156
1207	50	-0.1835434262997424
1207	51	-0.2027692587677805
1208	1	-0.018130596817584888
1208	2	-0.26814667303627715
1208	3	-0.014079513532756494
1208	4	0.011171538265884351
1208	5	-0.02789901470521272
1208	6	-0.047277524503250845
1208	7	-0.06963079675840333
1208	8	-0.11789583009964133
1208	9	-0.10495283693468593
1208	10	-0.07244140852877479
1208	11	-0.0931583739884303
1208	12	-0.08110045581048553
1208	13	-0.14013198941876936
1208	14	-0.1059826838313569
1208	15	-0.08795358676880483
1208	16	-0.05462994417231215
1208	17	-0.08920117276969108
1208	18	-0.020129812050683427
1208	19	-0.03240733364230408
1208	20	-0.012930932915395488
1208	21	-0.03554410949388398
1208	22	-0.0979612263936005
1208	23	-0.06104354071013063
1208	24	-0.010545800458309884
1208	25	-0.02377538452552841
1208	26	-0.10845537387597659
1208	27	-0.020946751414918197
1208	28	-0.06478323489637461
1208	29	-0.08466539760716785
1208	30	-0.11254415232280479
1208	31	-0.09124128206838833
1208	32	-0.11204336950771676
1208	33	-0.02501621435954604
1208	34	-0.02266869112677483
1208	35	-0.09609221996510797
1208	36	-0.056157157333622365
1208	37	-0.03339359505182671
1208	38	-0.0723182127326254
1208	39	-0.0294756723968419
1208	40	-0.07398821466799177
1208	41	-0.03587987329092357
1208	42	-0.041596202234948976
1208	43	-0.0675049960938594
1208	44	-0.010515679938450262
1208	45	-0.0933778006720658
1208	46	-0.07815758421784835
1208	47	0.0104500165705943
1208	48	-0.09330513017420827
1208	49	-0.03949559775190892
1208	50	-0.07784362275707224
1208	51	-0.14188195095947265
1209	1	0.12729678288098256
1209	2	0.08027135596063317
1209	3	-0.13282859639442535
1209	4	-0.11005964694751214
1209	5	-0.047552815577795116
1209	6	-0.07429519266310791
1209	7	-0.13600113635213518
1209	8	-0.11093984594720752
1209	9	-0.12606366221209697
1209	10	-0.11502995937129157
1209	11	-0.1278274432602018
1209	12	-0.1674486991596993
1209	13	-0.11803123303185004
1209	14	-0.0910185663410985
1209	15	-0.1358903092528152
1209	16	-0.05635034099449143
1209	17	-0.11039110295229904
1209	18	-0.10110366258296466
1209	19	-0.09496007280004193
1209	20	-0.09952381460026061
1209	21	-0.1106375181401873
1209	22	-0.10891927466258267
1209	23	-0.11824699660547111
1209	24	-0.0815099951735192
1209	25	-0.10166399662898584
1209	26	-0.16801430542421514
1209	27	-0.11111879085192555
1209	28	-0.078764548728806
1209	29	-0.10865831259325631
1209	30	-0.09434528339216541
1209	31	-0.09604219293056104
1209	32	-0.1521877929302704
1209	33	-0.055610216684030433
1209	34	-0.10285735556215769
1209	35	-0.10855969792966391
1209	36	-0.11416138677699905
1209	37	-0.12280119926089128
1209	38	-0.09703815339358357
1209	39	-0.12634956493503324
1209	40	-0.14235976976898712
1209	41	-0.051229917268301506
1209	42	-0.09656207825553054
1209	43	-0.10885510903432305
1209	44	-0.1027949332530369
1209	45	-0.08885996903973137
1209	46	-0.061156529417402794
1209	47	-0.10769166141881925
1209	48	-0.049852496548901115
1209	49	-0.11514473749971188
1209	50	-0.1079768013440443
1209	51	-0.1172610714447373
1210	1	0.13656924592488906
1210	2	-0.10013814582217151
1210	3	-0.1961795626820262
1210	4	-0.143916366272407
1210	5	-0.0781132562225082
1210	6	-0.16728350880107
1210	7	-0.21153041892780777
1210	8	-0.20363973251456002
1210	9	-0.11282388195593285
1210	10	-0.21892630681156078
1210	11	-0.12487201929524616
1210	12	-0.13326828485352138
1210	13	-0.13852782162612698
1210	14	-0.15381350082414968
1210	15	-0.08490727929204667
1210	16	-0.07940711542636336
1210	17	-0.07748113958675162
1210	18	-0.11021818637350833
1210	19	-0.11341870235348495
1210	20	-0.10106736088116008
1210	21	-0.10856671662984496
1210	22	-0.08523441081996452
1210	23	-0.07907789581643954
1210	24	-0.11706033377166136
1210	25	-0.0970492396676974
1210	26	-0.09713011636075919
1210	27	-0.058710341289398116
1210	28	-0.08383257823680879
1210	29	-0.1290878056320679
1210	30	-0.13239259561648709
1210	31	-0.10007584230586275
1210	32	-0.1338321217805074
1210	33	-0.11432296486378846
1210	34	-0.11278279311999029
1210	35	-0.09591369621772117
1210	36	-0.10395546061686645
1210	37	-0.10147825701643143
1210	38	-0.06669635425187437
1210	39	-0.08285973090310961
1210	40	-0.12168641955801718
1210	41	-0.09939338234875805
1210	42	-0.07426662103372905
1210	43	-0.14585242793034325
1210	44	-0.08206297896710879
1210	45	-0.13971582374545477
1210	46	-0.09135582725583902
1210	47	-0.026927018781833567
1210	48	-0.07301173581629428
1210	49	-0.14227942723494635
1210	50	-0.11858929946406249
1210	51	-0.08718597846478815
1211	1	0.11444389455587611
1211	2	-0.08874997805068574
1211	3	-0.26520328354078515
1211	4	-0.1857106271875324
1211	5	-0.18891352857797727
1211	6	-0.08125456556609123
1211	7	-0.11559090721066667
1211	8	-0.17319722552898753
1211	9	-0.1488054401635921
1211	10	-0.18424516173377725
1211	11	-0.2524964230995863
1211	12	-0.1847258178583715
1211	13	-0.2030268780540183
1211	14	-0.14184526180486046
1211	15	-0.08508808593222028
1211	16	-0.10794437996629824
1211	17	-0.1104881175198571
1211	18	-0.1147196563158559
1211	19	-0.15999974047031174
1211	20	-0.13889579905072225
1211	21	-0.19049627231763822
1211	22	-0.2030559742568414
1211	23	-0.1741309165233531
1211	24	-0.20130530812321012
1211	25	-0.11901769796437378
1211	26	-0.19592908877133652
1211	27	-0.12497493810298721
1211	28	-0.12541300503170305
1211	29	-0.1677360945546198
1211	30	-0.17363542303550616
1211	31	-0.12040399707665017
1211	32	-0.15851087362019456
1211	33	-0.1546373565984851
1211	34	-0.13278497396732547
1211	35	-0.16905670176327448
1211	36	-0.12143696026161876
1211	37	-0.13227192278674949
1211	38	-0.12865179388330006
1211	39	-0.14835728431432216
1211	40	-0.13096558180536988
1211	41	-0.15288997398885584
1211	42	-0.14503791428333557
1211	43	-0.12464898133305269
1211	44	-0.1379972457976706
1211	45	-0.15292727503787518
1211	46	-0.14278138930030337
1211	47	-0.6915861717512541
1211	48	-0.1817013357564221
1211	49	-0.08180395840651045
1211	50	-0.12393051069198435
1211	51	-0.1791966521499333
1301	1	-0.07745851439968021
1301	2	-0.04049954630475838
1301	3	0.03498605363204632
1301	4	0.023867154111407274
1301	5	0.05478005366875749
1301	6	-5.085928157484432E-4
1301	7	0.03514929539977629
1301	8	0.02385694336946642
1301	9	0.0034098899415084816
1301	10	0.10642916030793259
1301	11	0.007680026536810658
1301	12	-0.017983918982302782
1301	13	-0.016940527421290597
1301	14	0.01834536155005395
1301	15	0.03126540182613269
1301	16	-0.03605362419811087
1301	17	-0.0386523449307532
1301	18	-0.0188733996350976
1301	19	-0.03363831763952163
1301	20	-0.01613113760460294
1301	21	-0.04940551316624209
1301	22	-0.009958537003775803
1301	23	0.030267854326957888
1301	24	-0.023706393096752265
1301	25	0.0307581051495589
1301	26	0.01595483588732094
1301	27	0.016686112817872356
1301	28	-0.013239926470106411
1301	29	-0.0543202129221072
1301	30	0.029234551269993858
1301	31	0.001805031082376729
1301	32	-0.028711380738378978
1301	33	-0.0021620266017947642
1301	34	-0.09754600704230398
1301	35	-0.014767595564279645
1301	36	0.009122876182019013
1301	37	-0.019230274892485966
1301	38	0.017992779935383396
1301	39	-0.021566853915722106
1301	40	-5.370155110782093E-4
1301	41	0.002440863325162468
1301	42	7.715621303461262E-4
1301	43	-1.6537168453112372E-4
1301	44	0.0049975851802841476
1301	45	0.017368782639685776
1301	46	0.044479297652905814
1301	47	0.05083454104181584
1301	48	-0.11751496154814589
1301	49	0.006656547179289873
1301	50	-0.08160363752359245
1301	51	-0.007146229621518785
1302	1	-0.06953102053838478
1302	2	-0.09744827979019988
1302	3	-0.15078353107607967
1302	4	-0.024731493614879696
1302	5	0.09616720033642423
1302	6	0.05807738474938162
1302	7	0.04325327772036047
1302	8	0.07448610890880047
1302	9	0.059594330827628994
1302	10	0.0933956073992448
1302	11	0.042216276172403866
1302	12	-0.02490944264571482
1302	13	-0.03519687954735673
1302	14	0.0339488113238815
1302	15	0.08628914409703725
1302	16	0.021849515774960082
1302	17	0.01756117919867961
1302	18	-0.009921430125928055
1302	19	0.040360353693216666
1302	20	0.05164096325041356
1302	21	0.05813612968822923
1302	22	0.048278206720411276
1302	23	0.011088998010855278
1302	24	0.012485941297960323
1302	25	0.050511625680471184
1302	26	0.03183189054035296
1302	27	0.053379408819409946
1302	28	0.035249373272975504
1302	29	0.0422678065936708
1302	30	0.025817039851261825
1302	31	0.0401661170670522
1302	32	0.05679057723705938
1302	33	-0.017565796940850475
1302	34	0.012073573875078125
1302	35	0.0785400210369005
1302	36	0.06954139547348603
1302	37	0.05910624910828943
1302	38	0.047637587546205395
1302	39	0.07472544551109195
1302	40	0.08419953838260597
1302	41	0.07375317118584945
1302	42	0.028854654978850647
1302	43	0.03650011124936725
1302	44	0.043618779836826604
1302	45	0.08232830470485197
1302	46	0.06365298845830836
1302	47	0.1036581766940543
1302	48	0.026569994340917447
1302	49	0.1024362048321521
1302	50	0.054730074639898874
1302	51	0.04049004808511114
1303	1	-0.015935782814992194
1303	2	-0.10227786178644749
1303	3	0.010207131952270743
1303	4	-0.0034232824115321137
1303	5	-0.15227560885622182
1303	6	-0.21842928452295496
1303	7	-0.21657782961464989
1303	8	-0.12177315051317095
1303	9	-0.3910106208007136
1303	10	-0.04066776774041614
1303	11	-0.023844088247109596
1303	12	-0.22215429570570677
1303	13	-0.27119678552248416
1303	14	-0.10661767316264559
1303	15	-0.11313595086664208
1303	16	-0.22089898400394503
1303	17	-0.17145268103654843
1303	18	-0.2699418378853906
1303	19	-0.24111619731398548
1303	20	-0.2793469967230777
1303	21	-0.22969713791000146
1303	22	-0.16872213227582478
1303	23	-0.043024723409402554
1303	24	-0.05181116807525399
1303	25	-0.031069834255838202
1303	26	-0.010475776235871592
1303	27	-0.09155246595677369
1303	28	-0.01075056573272093
1303	29	-0.039534861936218135
1303	30	-0.023223314746950052
1303	31	-0.09934330910316902
1303	32	-0.0350955832051838
1303	33	-0.044913065170888444
1303	34	-0.023683467532300995
1303	35	-0.15247043654184722
1303	36	-0.02720934981255141
1303	37	-0.08492375594730817
1303	38	-0.07203418454724897
1303	39	-0.12332159838809531
1303	40	-0.058673196442470044
1303	41	-0.11232686697390193
1303	42	-0.09165753851110026
1303	43	-0.09037468026188833
1303	44	-0.08458496925456416
1303	45	-0.03728975002253776
1303	46	-0.16779061820946595
1303	47	-0.07120177137466754
1303	48	0.022863786115422613
1303	49	-0.06882919171757607
1303	50	0.007231517578738078
1303	51	-0.10326726982260226
1304	1	0.11791688177499537
1304	2	0.3696502291162602
1304	3	0.15837813139475543
1304	4	-0.03697072259379297
1304	5	0.06334645777155146
1304	6	0.038478290368331614
1304	7	-0.0615536637237426
1304	8	-0.11537861342499411
1304	9	-0.0807076387391561
1304	10	-0.05108901495730578
1304	11	-0.12393413802201536
1304	12	-0.03103735169026578
1304	13	-0.04698540055176892
1304	14	-0.08300282345969379
1304	15	-0.07337776185401168
1304	16	-0.042799361061085506
1304	17	-0.02319224660381991
1304	18	-0.03587972586709043
1304	19	-0.030157693013890707
1304	20	0.0029317058741895607
1304	21	-0.0020865114541379626
1304	22	-0.0162194895106893
1304	23	-0.02693063158710629
1304	24	-0.017659815209242424
1304	25	-0.028738247234528558
1304	26	-0.03541571339193439
1304	27	-0.01777927684545233
1304	28	-0.01102450083669737
1304	29	0.019027195560383348
1304	30	-0.08142219629186087
1304	31	-0.0162155241690769
1304	32	-0.03856114174826075
1304	33	-0.02420693178882516
1304	34	-0.11550677071608817
1304	35	-0.07396004812580514
1304	36	-0.002748637921513364
1304	37	-0.05653118406712565
1304	38	-0.0892323879366046
1304	39	-0.09123747419193506
1304	40	0.009384250529137717
1304	41	-0.053389277246743916
1304	42	-0.027117732796867244
1304	43	-0.0810955501035906
1304	44	-0.07143971429229623
1304	45	-0.03711484369356555
1304	46	-0.03418240330169198
1304	47	-0.06229673841241379
1304	48	-0.06212117157954822
1304	49	-0.14167211910207556
1304	50	-0.0118590920623447
1304	51	-0.04831268321723314
1305	1	-0.07124010211883558
1305	2	-0.24934730458297594
1305	3	-0.047255729995306694
1305	4	-0.03512289767223109
1305	5	-0.04931725427264411
1305	6	-0.0323964552771443
1305	7	-0.03949068484438811
1305	8	-0.10393544572141877
1305	9	-0.0628376635711092
1305	10	-0.06925211310672097
1305	11	-0.054882979906828666
1305	12	-0.027435922268992385
1305	13	-0.09681130395504312
1305	14	-0.08796466581333817
1305	15	-0.04009183113980441
1305	16	-0.08398947545442326
1305	17	-0.11760383844485034
1305	18	-0.07085369666331331
1305	19	-0.07774875299038797
1305	20	-0.011077246365474025
1305	21	-0.10704344784787878
1305	22	-0.08407320353352077
1305	23	-0.08004690706032846
1305	24	-0.024269085394102774
1305	25	-0.04805421346982541
1305	26	-0.04685647685026595
1305	27	-0.0436944414274123
1305	28	-0.07383612269830309
1305	29	-0.0645873857321817
1305	30	-0.055618731644500485
1305	31	-0.0460330387058292
1305	32	-0.036685776590523744
1305	33	-0.023799363730496736
1305	34	0.005282511859661554
1305	35	-0.05562265885137663
1305	36	-0.04449756947771277
1305	37	-0.039547129849189844
1305	38	-0.06128102940422764
1305	39	-0.0396332013219407
1305	40	-0.018787374795920186
1305	41	-0.024846642950002717
1305	42	0.024274498854936155
1305	43	-0.022022511352595586
1305	44	-0.058942122669286334
1305	45	-0.04015655365313364
1305	46	-0.05323779079618873
1305	47	0.018504941623014304
1305	48	-0.05191825420342866
1305	49	-0.07587345229531905
1305	50	-0.06291480354588685
1305	51	-0.04415713676266364
1306	1	-0.06360600557991347
1306	2	-0.08282404337296612
1306	3	-0.09137688695974333
1306	4	-0.09639081148957729
1306	5	-0.08275592772868379
1306	6	-0.06778882711724776
1306	7	-0.0909768866241123
1306	8	-0.1324660637695132
1306	9	-0.09298298906090707
1306	10	-0.1251447007623412
1306	11	-0.17153367129993313
1306	12	-0.05978917280380358
1306	13	-0.10957295286800672
1306	14	-0.04418648733602737
1306	15	-0.10324682983409161
1306	16	-0.1019593872947766
1306	17	-0.055951895938889606
1306	18	-0.0852193147750242
1306	19	-0.06522680350060028
1306	20	-0.05959835287837478
1306	21	-0.02683290945537209
1306	22	-0.08822728206462216
1306	23	-0.03134654303720197
1306	24	-0.0027918880199209184
1306	25	-0.050255156175047944
1306	26	-0.11333349743227217
1306	27	-0.05287178397304615
1306	28	-0.06493605515326806
1306	29	-0.06550922004314685
1306	30	-0.12846657472941558
1306	31	-0.15080167399576538
1306	32	-0.13511128570232245
1306	33	-0.05966538511177788
1306	34	-0.01711048416958505
1306	35	-0.029439844463269083
1306	36	-0.12715856462563124
1306	37	-0.05913655557498032
1306	38	-0.20770654811577316
1306	39	-0.055645560405068295
1306	40	-0.10625543703842766
1306	41	-0.1113013808287846
1306	42	-0.19034437920878133
1306	43	-0.012366635223088451
1306	44	-0.015408872107606442
1306	45	-0.0216408652794442
1306	46	-0.05882152438068289
1306	47	-0.018080533530969944
1306	48	0.024015571238876987
1306	49	-0.05407617063072934
1306	50	-0.053226525439619365
1306	51	-0.028238806954881568
1307	1	-0.043174211222208214
1307	2	-0.3006565128179659
1307	3	-0.19624838711193604
1307	4	-0.292201224384371
1307	5	-0.06938940345439448
1307	6	-0.039847641108700316
1307	7	-0.02679724929350158
1307	8	-0.094754236644917
1307	9	-0.09703193627944984
1307	10	-0.16518292741678664
1307	11	-0.06324620560721428
1307	12	-0.07390267885640611
1307	13	-0.050560241201985434
1307	14	-0.03370281588379953
1307	15	-0.04318277464089704
1307	16	-0.10922204288773685
1307	17	-0.0957159417579092
1307	18	-0.07537775101497601
1307	19	-0.09101843778600482
1307	20	-0.06678473034187249
1307	21	-0.06214421112509427
1307	22	-0.05435385316604169
1307	23	-0.07208265117796486
1307	24	-0.14585300468242934
1307	25	-0.08067573175000575
1307	26	-0.07920669234118094
1307	27	-0.35729167572258547
1307	28	-0.0628171014374459
1307	29	-0.2929349822848266
1307	30	-0.07373811835122979
1307	31	-0.3850972642251307
1307	32	-0.22506928430406958
1307	33	-0.08880421237484626
1307	34	-0.3518778923514674
1307	35	-0.30747304282859034
1307	36	-0.24628607577358963
1307	37	-0.25580476031734634
1307	38	-0.35640074876862116
1307	39	-0.22649646709204063
1307	40	-0.27321307929742034
1307	41	-0.2836072860662
1307	42	-0.4042719053640482
1307	43	-0.18108704079615023
1307	44	-0.170402933742416
1307	45	-0.23077120441982402
1307	46	-0.23363888812271227
1307	47	-0.15057163596402745
1307	48	-0.1694776177480506
1307	49	-0.2152218817116207
1307	50	-0.1959911784808881
1307	51	-0.13906795551594087
1308	1	0.16378513828964003
1308	2	0.16902163647245771
1308	3	-0.05456085188643556
1308	4	-0.08819683769823428
1308	5	-0.1075354134905453
1308	6	-0.04697131143107924
1308	7	-0.13295717923372763
1308	8	-0.1988135280386203
1308	9	-0.2141886908513868
1308	10	-0.17114597531844566
1308	11	-0.14046918725668434
1308	12	-0.1703316301480413
1308	13	-0.1613878830150881
1308	14	-0.1717099197713523
1308	15	-0.1651152596751544
1308	16	-0.14739627098119001
1308	17	-0.13332132327281698
1308	18	-0.1740470085210717
1308	19	-0.1801119494320247
1308	20	-0.15067021959085025
1308	21	-0.13046062994231988
1308	22	-0.17733281640348508
1308	23	-0.19220431016876915
1308	24	-0.1221178694771865
1308	25	-0.1586005831805153
1308	26	-0.1700779248602302
1308	27	-0.17729980138499002
1308	28	-0.1800949459527672
1308	29	-0.17915015166639137
1308	30	-0.1254794205772214
1308	31	-0.16574533529584556
1308	32	-0.16502197578252265
1308	33	-0.2004436493523727
1308	34	-0.13369258580330978
1308	35	-0.16713103066866353
1308	36	-0.1452241842279065
1308	37	-0.12613881158758034
1308	38	-0.13988516021161956
1308	39	-0.14651088785009136
1308	40	-0.18044312945790608
1308	41	-0.1090809939834898
1308	42	-0.13348534439855086
1308	43	-0.13295585596530657
1308	44	-0.18947004743884577
1308	45	-0.1765859976662867
1308	46	-0.12128500743440185
1308	47	-0.1070277970237683
1308	48	-0.18432047546821195
1308	49	-0.12293512773414506
1308	50	-0.1360240219690354
1308	51	-0.16226213778303844
1309	1	0.10945493605198209
1309	2	0.09147290594738422
1309	3	-0.14038722261012282
1309	4	-0.24728560921227682
1309	5	-0.16880085765175323
1309	6	-0.20055846501823282
1309	7	-0.1893945273269111
1309	8	-0.2489023738124132
1309	9	-0.1895193706270888
1309	10	-0.21969569841976977
1309	11	-0.22240449482235647
1309	12	-0.2401919511131183
1309	13	-0.17730148639944332
1309	14	-0.20303084061658438
1309	15	-0.22624100393061042
1309	16	-0.16800257934418994
1309	17	-0.1504541197141691
1309	18	-0.17491651419951637
1309	19	-0.15444560949482167
1309	20	-0.11583613224831879
1309	21	-0.1212515448299385
1309	22	-0.1933016264975933
1309	23	-0.15875853692575248
1309	24	-0.10843131822889518
1309	25	-0.14587841370263988
1309	26	-0.17715394928856654
1309	27	-0.09785625654858165
1309	28	-0.1524131255238217
1309	29	-0.14006656315796562
1309	30	-0.12048984042678512
1309	31	-0.147114132223237
1309	32	-0.14227233122178262
1309	33	-0.1300195180558248
1309	34	-0.16360515621207838
1309	35	-0.1573876980587272
1309	36	-0.14809206356625992
1309	37	-0.17523763056764352
1309	38	-0.10752669692420369
1309	39	-0.15405057407592437
1309	40	-0.18356260101045052
1309	41	-0.14778122205601107
1309	42	-0.13977905777174016
1309	43	-0.06135760113878774
1309	44	-0.19189614222838003
1309	45	-0.13341294743558052
1309	46	-0.10992657323210153
1309	47	-0.11578324645266491
1309	48	-0.15722563867775818
1309	49	-0.17171324765023854
1309	50	-0.14386611540881944
1309	51	-0.12766194286484023
1310	1	0.08269383198605595
1310	2	-0.0045354013562999285
1310	3	-0.24265137374573698
1310	4	-0.22236658453943647
1310	5	-0.18558997136221933
1310	6	-0.08625408879354524
1310	7	-0.15124280052391725
1310	8	-0.23062606801575214
1310	9	-0.0875628382947724
1310	10	-0.16711166142130196
1310	11	-0.12118901173875685
1310	12	-0.21122393087051705
1310	13	-0.19881174565122706
1310	14	-0.1528700954449178
1310	15	-0.09642159032831898
1310	16	-0.18151267831771634
1310	17	-0.17713919347867346
1310	18	-0.14184689859398247
1310	19	-0.11650764363307076
1310	20	-0.193495159607167
1310	21	-0.1273008606166499
1310	22	-0.18045817641976925
1310	23	-0.16104246816433943
1310	24	-0.13815132195740176
1310	25	-0.14832028602889125
1310	26	-0.13350712212352533
1310	27	-0.16696679066007647
1310	28	-0.12180344321681957
1310	29	-0.15909293407830916
1310	30	-0.18223702054469726
1310	31	-0.11413302442427664
1310	32	-0.13806953466291816
1310	33	-0.11011744982204874
1310	34	-0.1668291979080223
1310	35	-0.13216248561070643
1310	36	-0.14370233578650726
1310	37	-0.12498268544943159
1310	38	-0.1689839940950506
1310	39	-0.11429126459533023
1310	40	-0.14962905810853755
1310	41	-0.14583687002077994
1310	42	-0.1815868830376317
1310	43	-0.189796300251885
1310	44	-0.13555331088771538
1310	45	-0.1191121408427449
1310	46	-0.09733577457942744
1310	47	-0.11343015077520135
1310	48	-0.1382512895797845
1310	49	-0.19167842783704714
1310	50	-0.18608075722493567
1310	51	-0.1396083040446925
1311	1	0.052549141790628084
1311	2	0.006844673877793639
1311	3	-0.20986151142935938
1311	4	-0.23192000648340638
1311	5	-0.13933821790789125
1311	6	-0.2106093722105058
1311	7	-0.23174121679859638
1311	8	-0.24210514579831965
1311	9	-0.21928803102447603
1311	10	-0.24106428019302228
1311	11	-0.27950841022751405
1311	12	-0.2444166240868384
1311	13	-0.21428472197118964
1311	14	-0.21719061542826523
1311	15	-0.30255717351701605
1311	16	-0.22894680116766608
1311	17	-0.19717443777206256
1311	18	-0.20420946669553786
1311	19	-0.23998810329068476
1311	20	-0.14956619760182832
1311	21	-0.2129184555146253
1311	22	-0.21720408235489685
1311	23	-0.20304195473569564
1311	24	-0.23447002490465252
1311	25	-0.2133020734648241
1311	26	-0.19797865253905655
1311	27	-0.16196520100927358
1311	28	-0.23322265721910185
1311	29	-0.15038259633572437
1311	30	-0.17533948910325847
1311	31	-0.16107511537957464
1311	32	-0.18127981650163605
1311	33	-0.17432927169235768
1311	34	-0.1921508232989524
1311	35	-0.229363767691396
1311	36	-0.19924238962894236
1311	37	-0.22814013842521774
1311	38	-0.2351240357483917
1311	39	-0.236097718253248
1311	40	-0.17141300260812642
1311	41	-0.27508083407980877
1311	42	-0.258595161514954
1311	43	-0.18535070915107354
1311	44	-0.21582614947445222
1311	45	-0.14981784501308937
1311	46	-0.22315956223869904
1311	47	-0.40593777400327014
1311	48	-0.19264759845053447
1311	49	-0.24313877731155742
1311	50	-0.19338546720930339
1311	51	-0.2154320969951371
1401	1	-0.1285493006801559
1401	2	0.05584222032078401
1401	3	0.06186918316190315
1401	4	0.04402621147470143
1401	5	0.02102786263498757
1401	6	0.08362864491193989
1401	7	0.07339957665030994
1401	8	0.10982707622084575
1401	9	0.1016576357469603
1401	10	0.07615767642195692
1401	11	0.0738456128580296
1401	12	0.057386221310771646
1401	13	0.08090477069696078
1401	14	0.056639403863144366
1401	15	0.09351326361381496
1401	16	0.05764850287035728
1401	17	0.0888315195931142
1401	18	0.0786915195063429
1401	19	0.08545471754352718
1401	20	-0.01945217080498196
1401	21	0.05252763832061902
1401	22	0.018345440264695867
1401	23	0.04962312575123207
1401	24	5.684230169293869E-4
1401	25	0.03306719459614271
1401	26	0.019626697211691635
1401	27	0.022129757866608202
1401	28	0.05751872235978084
1401	29	0.03394848514849258
1401	30	0.040869905950081886
1401	31	0.028236063357404362
1401	32	0.06141411514660433
1401	33	0.060329257482258924
1401	34	0.03314737583381344
1401	35	0.08716805725248378
1401	36	0.05238225198453961
1401	37	0.04416427981276172
1401	38	0.05092965026934593
1401	39	0.0652317993234135
1401	40	0.07243521885050797
1401	41	0.05130822559203807
1401	42	0.06797076401684166
1401	43	0.07600738582703315
1401	44	0.01927510500525642
1401	45	0.05626352408468449
1401	46	0.06620951144979159
1401	47	0.09718196190410566
1401	48	0.03607063119029874
1401	49	0.06027671636762477
1401	50	0.03939977811013051
1401	51	0.07419700503042748
1402	1	0.1457961178136813
1402	2	0.2075123213197685
1402	3	0.1093260225202144
1402	4	0.08916346077621284
1402	5	0.14226218820956404
1402	6	0.06753404928169005
1402	7	0.09147733418362947
1402	8	0.09053678195332537
1402	9	0.10033044112608991
1402	10	0.08698678418213035
1402	11	0.08248211328724864
1402	12	0.0447254764783267
1402	13	0.10487745885333766
1402	14	0.06772329155939616
1402	15	0.05718406359407169
1402	16	0.05414554384090309
1402	17	0.01645625276687923
1402	18	0.05779294129948198
1402	19	0.029605861380041176
1402	20	0.0722118381581538
1402	21	0.019353274410256915
1402	22	0.0328693719135984
1402	23	0.04234035983971296
1402	24	0.003928493823593726
1402	25	0.05526799502529656
1402	26	0.0171261225775865
1402	27	0.012647484558314659
1402	28	0.015643098827801794
1402	29	0.007777826358328355
1402	30	0.05037389703188211
1402	31	0.06404592956131694
1402	32	0.03592449602273007
1402	33	0.03406990936947096
1402	34	0.060742961843260446
1402	35	0.03516543475806344
1402	36	-0.007178787478252957
1402	37	0.05009053779171069
1402	38	-0.016511034016374992
1402	39	0.017542189156252164
1402	40	0.01728031732277202
1402	41	0.03163917375913883
1402	42	0.030737039967419832
1402	43	0.028358822994199784
1402	44	0.023234031447579184
1402	45	0.004665658021771435
1402	46	0.03705624634383753
1402	47	0.08347553237809535
1402	48	0.02638308344960194
1402	49	0.057735435118900114
1402	50	0.047035044276434235
1402	51	0.03671396966885965
1403	1	-0.04170433707206911
1403	2	0.21077934403670184
1403	3	0.164114473529402
1403	4	0.1281453500077845
1403	5	0.15661513469297716
1403	6	0.11645330413023203
1403	7	0.04559825786535754
1403	8	0.09567972611225883
1403	9	0.09371624188833749
1403	10	0.06662408673256692
1403	11	0.09541404755662342
1403	12	0.10617112272201013
1403	13	0.10624442477078588
1403	14	0.10804675919231954
1403	15	0.05983406949722081
1403	16	0.053404140719841564
1403	17	0.06348100726983574
1403	18	0.06415695924422948
1403	19	0.07227473167893095
1403	20	0.069207878316071
1403	21	0.07447822739757015
1403	22	0.0781640031942814
1403	23	0.09003353226795241
1403	24	0.04583656056183827
1403	25	0.07663855387131235
1403	26	0.07101121426516244
1403	27	0.09687309967613089
1403	28	0.0676155230567943
1403	29	0.05952015195859417
1403	30	0.06092193123198797
1403	31	0.06221753768213034
1403	32	0.016661188002075278
1403	33	0.04404140526671796
1403	34	0.021495872789685677
1403	35	0.06366133674323748
1403	36	0.09450911934507644
1403	37	0.04149445102170546
1403	38	0.08337745349441406
1403	39	0.05316186567451808
1403	40	0.034876138204538165
1403	41	0.05234869570403333
1403	42	0.08132321751979532
1403	43	0.08350718290221693
1403	44	0.06236413575154387
1403	45	0.07042006213967511
1403	46	0.08568332206829865
1403	47	0.1242917592944579
1403	48	0.030495688720655778
1403	49	0.09076705800377738
1403	50	0.08939612756534387
1403	51	0.10167970043899288
1404	1	0.2011390077520474
1404	2	0.2572222786584035
1404	3	0.14334945964739632
1404	4	0.08726288044096009
1404	5	0.06370855933624142
1404	6	0.09973674256922749
1404	7	0.059540627170243
1404	8	0.011380482042333995
1404	9	0.028398945744164905
1404	10	0.09260120646152359
1404	11	0.09166737161814353
1404	12	0.012979792846820715
1404	13	0.007215868403811498
1404	14	0.01958497757215838
1404	15	0.08750662381162044
1404	16	0.012015679838334847
1404	17	0.008732778645615724
1404	18	0.06265097096945027
1404	19	-0.029014214388553228
1404	20	0.03753936827956039
1404	21	0.021172674884880394
1404	22	0.01809671480896924
1404	23	0.01783889704798014
1404	24	0.0066739257928460916
1404	25	0.03389854091838629
1404	26	0.022001147377125108
1404	27	0.0071198030459243
1404	28	-0.00724309249039834
1404	29	-0.01278692085997335
1404	30	0.006940281655936076
1404	31	0.009482175714587981
1404	32	0.03744384356871677
1404	33	0.02866826298753722
1404	34	0.003530323670915436
1404	35	-0.020680652766081664
1404	36	-0.011378375840202182
1404	37	-0.006523857174641989
1404	38	-0.023461452215691736
1404	39	-0.013976106230295215
1404	40	0.0042190561266721716
1404	41	-0.005236522792095855
1404	42	-0.010084358961798046
1404	43	-0.001818411470743797
1404	44	-0.025664657582687767
1404	45	-0.06888446821771055
1404	46	0.008000284805191882
1404	47	0.02543454905888609
1404	48	-0.007741827358294984
1404	49	0.03675430173583294
1404	50	-0.012621477149956206
1404	51	0.04221157944318321
1405	1	-0.09746725404794176
1405	2	-0.013798792291176198
1405	3	0.03495026805065038
1405	4	0.007920299240403494
1405	5	-0.01634594692075808
1405	6	0.0638938676389671
1405	7	0.030537128276812098
1405	8	0.0745568454838832
1405	9	0.020255335935438268
1405	10	0.09145861639365194
1405	11	0.02950012672885549
1405	12	0.048635161080412104
1405	13	0.07351195533302501
1405	14	0.022270110415568922
1405	15	-0.009426487099972292
1405	16	0.03589507331420805
1405	17	0.05322821013269419
1405	18	0.024059229392470627
1405	19	0.03257480787947742
1405	20	0.03777952463982359
1405	21	0.05938524651612909
1405	22	0.008987399328489687
1405	23	0.03453669167365092
1405	24	0.04913449396585179
1405	25	0.009148118797398297
1405	26	0.002215496165440811
1405	27	-0.009810296674388042
1405	28	0.0035371570505304817
1405	29	0.035368585925368734
1405	30	-0.0034922030017625616
1405	31	-0.007994279725316744
1405	32	0.008883253896208032
1405	33	0.05701179013582447
1405	34	0.0633817808702517
1405	35	0.03219240708036608
1405	36	0.021492219638261645
1405	37	0.03887614303656761
1405	38	0.044692936615717826
1405	39	0.009389125825144617
1405	40	0.013809277372686779
1405	41	0.053484314736955696
1405	42	0.013971151706854812
1405	43	0.010963229002449282
1405	44	0.02506990112176055
1405	45	0.04001881174452393
1405	46	0.03904580007082359
1405	47	0.04349376475546762
1405	48	-0.0185393634530584
1405	49	0.031315537235798274
1405	50	0.0037277418895058645
1405	51	0.039268376017190576
1406	1	0.1487147601860883
1406	2	0.06526048626581371
1406	3	-0.07467228337227283
1406	4	-0.06915135798924865
1406	5	-0.1813102256539878
1406	6	-0.046056095349989334
1406	7	-0.06839560775271991
1406	8	-0.0584904773838133
1406	9	-0.09612051363629348
1406	10	-0.050100301666141434
1406	11	-0.06665219855818094
1406	12	-0.036678904078250696
1406	13	-0.08704042250649024
1406	14	-0.09714755042225676
1406	15	-0.04968564452990165
1406	16	-0.04884600958732932
1406	17	-0.05409920784217093
1406	18	-0.03139099155225722
1406	19	-0.10079050556081626
1406	20	-0.05942474749230087
1406	21	-0.006068034649253207
1406	22	-0.07395842355042248
1406	23	-0.04956700013809723
1406	24	-0.07545785580295217
1406	25	-0.05010142216950442
1406	26	-0.028956760611102084
1406	27	-0.07227119474500654
1406	28	-0.05797671665557402
1406	29	-0.022670195641438795
1406	30	-0.0253205355482109
1406	31	-0.038920275967470275
1406	32	-0.07613039574618341
1406	33	-0.07718053905065858
1406	34	-0.06677590184862225
1406	35	-0.07680746224856705
1406	36	-0.07436855395046393
1406	37	-0.04967462988565785
1406	38	-0.035162136554134804
1406	39	-0.041779560383211845
1406	40	-0.046576931850822234
1406	41	-0.03962636886124926
1406	42	-0.05080016134242982
1406	43	-0.05990325504942007
1406	44	-0.07083004259759917
1406	45	-0.06943036017585769
1406	46	-0.07637120522365848
1406	47	-0.06826901416990694
1406	48	-0.0669298477110658
1406	49	-0.043128217305032024
1406	50	-0.08216391258795852
1406	51	-0.07858343707854232
1407	1	0.11513725154529197
1407	2	0.12111162850850121
1407	3	0.015092918942599454
1407	4	-0.05742607332012284
1407	5	-0.03533894575108576
1407	6	0.01747505884021905
1407	7	-0.02674077547702325
1407	8	-0.05545702606674041
1407	9	-0.04908628029267703
1407	10	9.591728319122694E-4
1407	11	-0.0180160404634222
1407	12	-0.056036800228007166
1407	13	-0.08182654971282233
1407	14	-0.10611898159676514
1407	15	0.0017477904323897064
1407	16	-0.11135581358050928
1407	17	-0.05947271631779927
1407	18	-0.1168995020767909
1407	19	-0.1058015465621196
1407	20	-0.10554446025277286
1407	21	-0.07504751538078835
1407	22	-0.09701470866260564
1407	23	-0.037445775473173626
1407	24	-0.027531893059595802
1407	25	-0.09324406094903281
1407	26	-0.0476014745307225
1407	27	-0.07861040656818119
1407	28	-0.1268092063912576
1407	29	-0.11499485104586427
1407	30	-0.10111381859938717
1407	31	-0.08019735513609305
1407	32	-0.09530322510799749
1407	33	-0.11500030455926691
1407	34	-0.10597427140280047
1407	35	-0.07243935665098178
1407	36	-0.05457927286148845
1407	37	-0.07263209355104294
1407	38	-0.04377801509325252
1407	39	-0.03225769862375216
1407	40	0.005291767506072631
1407	41	-0.014968213598471891
1407	42	-0.06002969952638182
1407	43	-0.023257216669712477
1407	44	-0.09480382055438952
1407	45	-0.06982037663702556
1407	46	-0.03746500693610244
1407	47	-0.07880220030491358
1407	48	-0.08966650230021855
1407	49	-0.06012855709278142
1407	50	-0.08060012431905506
1407	51	-0.035782175163554086
1408	1	-0.12889080911677553
1408	2	-0.19260931419694316
1408	3	-0.11896274168923782
1408	4	-0.04549148649800827
1408	5	-0.054005996594092665
1408	6	0.011910138060272857
1408	7	-0.06186672075355659
1408	8	-0.09981354393526232
1408	9	-0.06827207839262428
1408	10	-0.051630775362724535
1408	11	-0.014729574043641946
1408	12	-0.03536640669180002
1408	13	-0.06114669267277861
1408	14	-0.06389403524393344
1408	15	-0.10431558690923026
1408	16	-0.07649390336986528
1408	17	-0.10119976986576518
1408	18	-0.1069811875427078
1408	19	-0.10792565646902119
1408	20	-0.060038043945475295
1408	21	-0.07760095732351857
1408	22	-0.10430860497520911
1408	23	-0.0589353907853436
1408	24	-0.08402813408597609
1408	25	-0.057962927445288415
1408	26	-0.11549395805883478
1408	27	-0.05231889028956971
1408	28	-0.09036447553059901
1408	29	-0.05484655785806325
1408	30	-0.07491475347362098
1408	31	-0.08252448367156973
1408	32	-0.07344882095179628
1408	33	-0.03499654622788739
1408	34	-0.040854006089844574
1408	35	-0.043160849458310224
1408	36	-0.08783470246049063
1408	37	-0.11021826746213748
1408	38	-0.10182375497490881
1408	39	-0.07429469381002463
1408	40	-0.07846804826305487
1408	41	-0.07165502926158496
1408	42	-0.08292775341146807
1408	43	-0.051443189518963095
1408	44	-0.058241070974276
1408	45	-0.08156945266765092
1408	46	-0.11209375705023206
1408	47	-0.01992246499066397
1408	48	-0.1372007601065519
1408	49	-0.08887385295101069
1408	50	-0.10034126755670769
1408	51	-0.11968665178546445
1409	1	0.1772678102745857
1409	2	0.05759034028705656
1409	3	-0.11701532663226999
1409	4	-0.08121340429029544
1409	5	-0.05543455567248401
1409	6	-0.033710604175361425
1409	7	-0.05653544015290635
1409	8	-0.11128068281567494
1409	9	-0.07397297015347704
1409	10	-0.08723893496195956
1409	11	-0.11615145302017282
1409	12	-0.057023165941068044
1409	13	-0.04010781916291961
1409	14	-0.09060706198498991
1409	15	-0.10017271286268681
1409	16	-0.0766913203759998
1409	17	-0.08953961273917344
1409	18	-0.0915111606210175
1409	19	-0.043930881998157645
1409	20	-0.09402480744246589
1409	21	-0.06472130577746782
1409	22	-0.07118632137165548
1409	23	-0.08077225207175331
1409	24	-0.030484780338177586
1409	25	-0.08695866348590187
1409	26	-0.07655524522768076
1409	27	-0.1025499448355518
1409	28	-0.08733974320204396
1409	29	-0.10673775713338784
1409	30	-0.11110226435700099
1409	31	-0.11484594584047159
1409	32	-0.09095428676059925
1409	33	-0.10546085843625264
1409	34	-0.07236579835510781
1409	35	-0.07145632024286641
1409	36	-0.13360991854079884
1409	37	-0.0200032018127132
1409	38	-0.10898531074179374
1409	39	-0.09222522912285314
1409	40	-0.15269274448575487
1409	41	-0.04520111304155705
1409	42	-0.02933186080790051
1409	43	-0.07874320575997018
1409	44	-0.08213838220083858
1409	45	-0.07923025348104318
1409	46	-0.0856516192449348
1409	47	-0.03816220583151875
1409	48	-0.08910386124866676
1409	49	-0.06858871624260843
1409	50	-0.12812794066289968
1409	51	-0.09333858015865104
1410	1	0.13811466212379742
1410	2	0.049289487989419456
1410	3	-0.10539374912222854
1410	4	-0.1480945930567188
1410	5	-0.05048547021383598
1410	6	-0.08795081106498515
1410	7	-0.09441967485408753
1410	8	-0.17919156242169976
1410	9	-0.1342130066537237
1410	10	-0.07951301533089605
1410	11	-0.11073868119386532
1410	12	-0.15873484868789234
1410	13	-0.14227714228290012
1410	14	-0.17927919101996537
1410	15	-0.13253531470772373
1410	16	-0.12050601311249665
1410	17	-0.1160130183908592
1410	18	-0.12073734898204691
1410	19	-0.05401811861760564
1410	20	-0.11471307426376143
1410	21	-0.0929474369541552
1410	22	-0.1118497589499583
1410	23	-0.13915361734601106
1410	24	-0.10739713533664741
1410	25	-0.10736092992053159
1410	26	-0.11391766919210511
1410	27	-0.07244516580446003
1410	28	-0.06306702985731505
1410	29	-0.10978200647100778
1410	30	-0.12552398210594617
1410	31	-0.11088066792066087
1410	32	-0.0710819959129978
1410	33	-0.08794410929885998
1410	34	-0.05506806654326368
1410	35	-0.11524316768546328
1410	36	-0.10649323728058135
1410	37	-0.08567243428860394
1410	38	-0.19360611846969533
1410	39	-0.1190039025852272
1410	40	-0.08102408143036399
1410	41	-0.05893428398343303
1410	42	-0.091859721089385
1410	43	-0.11667724300691873
1410	44	-0.09708016964465571
1410	45	-0.09446692281056812
1410	46	-0.13938012762628205
1410	47	-0.053778248742581525
1410	48	-0.05960173815419978
1410	49	-0.07222119304616115
1410	50	-0.1453632182058726
1410	51	-0.17496227146826016
1411	1	-0.12818261872131842
1411	2	-0.7152386146377552
1411	3	-0.36564284835727534
1411	4	-0.15916921581908383
1411	5	-0.17380000921311733
1411	6	-0.026690960435878708
1411	7	-0.10345820943624773
1411	8	-0.12551564091511835
1411	9	-0.07862738561215821
1411	10	-0.10026678032298975
1411	11	-0.18435904968543326
1411	12	-0.16987548043815792
1411	13	-0.10840513796635776
1411	14	-0.20299422128346833
1411	15	-0.07044445958408829
1411	16	-0.14787215598182257
1411	17	-0.17017118023265
1411	18	-0.15729785037363797
1411	19	-0.07531613136048065
1411	20	-0.12552745917707853
1411	21	-0.10446375869800306
1411	22	-0.10095052713824515
1411	23	-0.14088258484861882
1411	24	-0.1260569928192936
1411	25	-0.1485595927781702
1411	26	-0.0923824761009513
1411	27	-0.16678240703780745
1411	28	-0.1377187563425366
1411	29	-0.12221836792609508
1411	30	-0.11659560148063264
1411	31	-0.10332406861926557
1411	32	-0.17714700170722608
1411	33	-0.14469710625903076
1411	34	-0.07995094952494952
1411	35	-0.13354330464525077
1411	36	-0.16196288223375177
1411	37	-0.21962639858211475
1411	38	-0.2074985364231452
1411	39	-0.15776774927678616
1411	40	-0.11984974527170777
1411	41	-0.185039290974359
1411	42	-0.19346072284586313
1411	43	-0.18100651005715918
1411	44	-0.16997581173189502
1411	45	-0.14162027423002144
1411	46	-0.1796488212678895
1411	47	-0.13525056346860254
1411	48	-0.13076736855757076
1411	49	-0.15550230027778156
1411	50	-0.1690307296933753
1411	51	-0.1687200582595878
1501	1	-0.09757774833640553
1501	2	-0.010629154200003654
1501	3	0.12418695001926494
1501	4	0.15519210451423504
1501	5	0.14944753017969958
1501	6	0.07597404272170394
1501	7	0.11267228360936343
1501	8	0.10771634158722776
1501	9	0.09940074001358568
1501	10	0.11962878827365131
1501	11	0.06185200032766147
1501	12	0.08224410738125698
1501	13	0.07763494028018414
1501	14	0.09515897558051023
1501	15	0.10737665157836318
1501	16	0.016692020042086142
1501	17	0.0734737529959375
1501	18	0.055159368177569945
1501	19	0.07607859778019588
1501	20	0.09229858090117204
1501	21	0.05893472874096517
1501	22	0.05437439623251805
1501	23	0.055543951201784125
1501	24	0.04131235240505049
1501	25	0.0669387668170387
1501	26	0.06214023193997065
1501	27	0.06934311423625417
1501	28	0.03470081670677416
1501	29	0.032608363869215395
1501	30	0.03364401990845067
1501	31	0.03510970233937627
1501	32	0.05792690905092712
1501	33	0.0677221563681627
1501	34	0.05787681277696777
1501	35	0.05471922149050812
1501	36	0.07733770789770489
1501	37	0.08603366860574369
1501	38	0.07182010513425041
1501	39	0.10974016748055959
1501	40	0.10056194522481832
1501	41	0.08735667641777667
1501	42	0.1019568818527361
1501	43	0.08566925157223437
1501	44	0.09959746998404029
1501	45	0.06526415520830398
1501	46	0.06530000590421281
1501	47	0.11393680089117453
1501	48	0.08379134620538764
1501	49	0.1348322215408544
1501	50	0.0808797797068479
1501	51	0.09802732186194163
1502	1	0.14471709562079127
1502	2	0.37226331375324406
1502	3	0.2136794116336702
1502	4	0.1909609067326059
1502	5	0.16376010999648116
1502	6	0.17858700178738474
1502	7	0.06663596506609792
1502	8	0.09775172334794036
1502	9	0.06552425373006798
1502	10	0.15599807266174537
1502	11	0.14847764922892281
1502	12	0.111626041560136
1502	13	0.11388276177680012
1502	14	0.11293241274690757
1502	15	0.08095926219167637
1502	16	0.08564650353157788
1502	17	0.05175313624533828
1502	18	0.09433576626764051
1502	19	0.08991511897670534
1502	20	0.10068123607618418
1502	21	0.06779769373744671
1502	22	0.09138108750934038
1502	23	0.05578520686997024
1502	24	0.047331871112135104
1502	25	0.08914931932326198
1502	26	0.026527372891393952
1502	27	0.022923990207651457
1502	28	0.06837118046345836
1502	29	0.0389446577972663
1502	30	0.02568923295151393
1502	31	0.039365579862270295
1502	32	0.04782249011187645
1502	33	0.06569291135443933
1502	34	0.07257614342465502
1502	35	0.06029285624869374
1502	36	0.041619880223649375
1502	37	0.06706103521933215
1502	38	0.06629595397998145
1502	39	0.054357440622965214
1502	40	0.10168352065256414
1502	41	0.05557245974050318
1502	42	0.07653484649397058
1502	43	0.06363787477610572
1502	44	0.06348834715782203
1502	45	0.04294741416747172
1502	46	0.0582446939897423
1502	47	0.12693847978030703
1502	48	0.0747515084618442
1502	49	0.08938755914070384
1502	50	0.07761706804851798
1502	51	0.0994981126674972
1503	1	-0.1356640960610207
1503	2	-0.004363218236477451
1503	3	0.1214159618721169
1503	4	0.12354972036042966
1503	5	0.1408409357885816
1503	6	0.08458555021237402
1503	7	0.09808153396429731
1503	8	0.11909652517820035
1503	9	0.10300666607866305
1503	10	0.09989344538627165
1503	11	0.09016619304399143
1503	12	0.08442783562905021
1503	13	0.09386637616965032
1503	14	0.1017410839504862
1503	15	0.07711138032830434
1503	16	0.1250114148638204
1503	17	0.09869269299471028
1503	18	0.13866934429845656
1503	19	0.07776205689128801
1503	20	0.10375968613181641
1503	21	0.0860642864536274
1503	22	0.0855902077428965
1503	23	0.07871066061723297
1503	24	0.08227951050209015
1503	25	0.1084486779116105
1503	26	0.0751905803726558
1503	27	0.11136658873690664
1503	28	0.09326322932765407
1503	29	0.1271416013489386
1503	30	0.04214137008600716
1503	31	0.11898266981538086
1503	32	0.1151541306631998
1503	33	0.0957025599305652
1503	34	0.09527294772132677
1503	35	0.09719440492754927
1503	36	0.11681579475904869
1503	37	0.06163334037281487
1503	38	0.10268010705247121
1503	39	0.085152949798875
1503	40	0.10292493426247518
1503	41	0.08716353211386263
1503	42	0.10885251801164486
1503	43	0.10213677922603637
1503	44	0.10546072799962758
1503	45	0.10952039483760245
1503	46	0.11147560235667697
1503	47	0.1426978086955657
1503	48	0.10904799721563307
1503	49	0.11488108168127553
1503	50	0.1052037406141153
1503	51	0.07669750091961447
1504	1	0.15894382090648662
1504	2	0.25983340330199667
1504	3	0.25416520302108836
1504	4	0.23907296118355958
1504	5	0.14628135715211954
1504	6	0.11959001669539049
1504	7	0.16886241224691645
1504	8	0.14605515955507542
1504	9	0.16463552488635713
1504	10	0.14931679618795357
1504	11	0.13155692655120532
1504	12	0.14299423657647736
1504	13	0.08781979259069317
1504	14	0.1117709466219452
1504	15	0.13759044587848024
1504	16	0.06325768804494913
1504	17	0.08161577786886909
1504	18	0.0787856777686855
1504	19	0.08867086897654985
1504	20	0.07241460131542965
1504	21	0.05357389304430882
1504	22	0.04934199427911068
1504	23	0.08102827548394487
1504	24	0.06435799849323587
1504	25	0.03018225161947896
1504	26	0.05515683618661882
1504	27	0.08399358630041576
1504	28	0.046630236836428196
1504	29	0.04768053515334003
1504	30	0.0707173737208393
1504	31	0.12759950551734534
1504	32	0.0625690894194193
1504	33	0.0790609390684125
1504	34	0.09119865145968475
1504	35	0.075441008193053
1504	36	0.11303337335765917
1504	37	0.0637090181268789
1504	38	0.06506676777416232
1504	39	0.08748803882419764
1504	40	0.06788589815646162
1504	41	0.09882112696753609
1504	42	0.09557767910831672
1504	43	0.09471820082286797
1504	44	0.06398150858005636
1504	45	0.11236762954190738
1504	46	0.09538283165423422
1504	47	0.06842971388695673
1504	48	0.08246813989530466
1504	49	0.07607148626075855
1504	50	0.10778466729345837
1504	51	0.07280910971866206
1505	1	-0.0651010714813296
1505	2	0.22432802274553154
1505	3	0.26680980973545587
1505	4	0.17687217504963826
1505	5	0.1524285641140608
1505	6	0.18435566812091508
1505	7	0.14276380265874877
1505	8	0.16020185227660022
1505	9	0.13900335649685758
1505	10	0.15436685155975027
1505	11	0.1308038082107359
1505	12	0.1434486688862151
1505	13	0.12985430118176566
1505	14	0.1319180217593683
1505	15	0.10882652764729528
1505	16	0.08947665240183511
1505	17	0.1274118751993214
1505	18	0.1410686058845485
1505	19	0.09870501207199567
1505	20	0.10291239335823121
1505	21	0.10764194349613376
1505	22	0.14666886914926636
1505	23	0.07504406740183356
1505	24	0.14119132774790444
1505	25	0.10250421205863347
1505	26	0.09658101847811906
1505	27	0.11928421010890844
1505	28	0.10704128493004816
1505	29	0.18190964740541915
1505	30	0.10586043118863131
1505	31	0.10771268311028592
1505	32	0.13733018509550732
1505	33	0.09444631230491751
1505	34	0.10385285722227167
1505	35	0.12551387280109338
1505	36	0.14768831472832744
1505	37	0.106929626355587
1505	38	0.1357995355254218
1505	39	0.0914301866227234
1505	40	0.1027840024367066
1505	41	0.12654880596314655
1505	42	0.15199615232663888
1505	43	0.15186504697631875
1505	44	0.1255744180869769
1505	45	0.12533608424422482
1505	46	0.16347438338139142
1505	47	0.1713273599057601
1505	48	0.132946120574573
1505	49	0.1578720700804368
1505	50	0.16308621353056907
1505	51	0.1356193951675948
1506	1	0.14093957103948185
1506	2	0.33428417411357714
1506	3	0.32325928284817707
1506	4	0.21136204948450654
1506	5	0.14439881905276764
1506	6	0.15024087848671996
1506	7	0.1310618533100154
1506	8	0.17860005611012042
1506	9	0.15114213998305814
1506	10	0.13561861677834486
1506	11	0.09282346582807577
1506	12	0.12905930282139622
1506	13	0.07877628262473735
1506	14	0.06867070654325858
1506	15	0.13310279618681164
1506	16	0.10273344562472886
1506	17	0.07729217388860832
1506	18	0.06886225128685908
1506	19	0.08528842307430295
1506	20	0.08121850126510566
1506	21	0.09618498482559801
1506	22	0.07981627795915358
1506	23	0.0890745053024915
1506	24	0.10694884904306434
1506	25	0.051172497421084984
1506	26	0.10140660004353919
1506	27	0.09812246893120857
1506	28	0.08317518838903482
1506	29	0.1007700892896537
1506	30	0.09797516672927742
1506	31	0.09141915229179176
1506	32	0.06239414998067616
1506	33	0.06996988620598898
1506	34	0.12043991723529501
1506	35	0.14531262481582985
1506	36	0.10655353160746017
1506	37	0.10444427373759169
1506	38	0.12406865243635679
1506	39	0.11342722937296656
1506	40	0.1025827597501845
1506	41	0.10990239098210708
1506	42	0.14176605394266062
1506	43	0.12864849611474938
1506	44	0.1058352091112198
1506	45	0.1009507942214114
1506	46	0.09049750865319339
1506	47	0.16051181799788594
1506	48	0.08591099193644425
1506	49	0.12480283719636986
1506	50	0.08839581863054491
1506	51	0.11866185837031651
1507	1	0.10895849421294912
1507	2	0.20197265870984182
1507	3	0.1782573357165731
1507	4	0.15574213531282766
1507	5	0.17677006910801651
1507	6	0.15347579440916093
1507	7	0.12005108267230469
1507	8	0.11504700227370535
1507	9	0.08915512148098514
1507	10	0.15271082683869963
1507	11	0.11974042940835261
1507	12	0.10525964834862833
1507	13	0.13690149717006506
1507	14	0.12494037960274795
1507	15	0.10839959582626335
1507	16	0.09727695153841154
1507	17	0.12297986802020233
1507	18	0.13173503704670253
1507	19	0.12068155455741447
1507	20	0.09560831541112691
1507	21	0.08238424969028557
1507	22	0.059609246033396346
1507	23	0.15105507757944991
1507	24	0.11897623942153501
1507	25	0.09031893612215214
1507	26	0.0897364894847783
1507	27	0.09399504517769941
1507	28	0.13845171597504446
1507	29	0.12405844625801876
1507	30	0.11186409931578112
1507	31	0.11297642717386935
1507	32	0.09969273937949197
1507	33	0.13466244022895069
1507	34	0.11509129486444891
1507	35	0.1042510921655122
1507	36	0.1130801121313354
1507	37	0.10948611403870956
1507	38	0.12354594851283451
1507	39	0.13153371143524595
1507	40	0.1469441754663663
1507	41	0.13496242089917843
1507	42	0.1467693780047341
1507	43	0.16068176986506444
1507	44	0.09086268208576342
1507	45	0.13049834100424107
1507	46	0.1333267063458763
1507	47	0.1852483109903531
1507	48	0.12194830400437695
1507	49	0.10537872421657823
1507	50	0.126509933515365
1507	51	0.1439937736605046
1508	1	0.11723909174359193
1508	2	0.4020663695171933
1508	3	0.30924201191643164
1508	4	0.23847648897508833
1508	5	0.18813188217674792
1508	6	0.17606491160514537
1508	7	0.14650410022755267
1508	8	0.21543888621379637
1508	9	0.16865069198799176
1508	10	0.1450933409208659
1508	11	0.14258109579359513
1508	12	0.20161124179482925
1508	13	0.1354449138177074
1508	14	0.13516838710695112
1508	15	0.12246752790763082
1508	16	0.10559148200655954
1508	17	0.1404234504719568
1508	18	0.130296795822737
1508	19	0.13126186194178757
1508	20	0.07972901080837858
1508	21	0.1143871149054192
1508	22	0.1394800004093284
1508	23	0.12771650975204807
1508	24	0.0698753225160047
1508	25	0.13545721087727713
1508	26	0.06897931419700853
1508	27	0.10835898427379931
1508	28	0.1251368592790385
1508	29	0.08493761242137055
1508	30	0.12494751092722112
1508	31	0.11520625074863489
1508	32	0.08450313727097836
1508	33	0.12119345853524521
1508	34	0.0984502314180844
1508	35	0.08634803711932193
1508	36	0.13589533586256408
1508	37	0.12266879457726532
1508	38	0.1268722001885365
1508	39	0.1491981204805981
1508	40	0.11783588847409021
1508	41	0.12297176340558735
1508	42	0.10251120232215527
1508	43	0.07451559943776687
1508	44	0.11924184543843097
1508	45	0.09949395093303082
1508	46	0.13868917164224115
1508	47	0.16239742363813292
1508	48	0.12235193871481442
1508	49	0.12788101042931999
1508	50	0.0913518647446594
1508	51	0.09937754924880693
1509	1	0.08203914868767015
1509	2	0.38631549023923384
1509	3	0.2822685879663851
1509	4	0.21848320974036284
1509	5	0.15323438223146013
1509	6	0.09570889087525813
1509	7	0.038487588412280616
1509	8	0.10669444087020707
1509	9	0.062066773478846926
1509	10	0.09430171971391133
1509	11	0.0643785185827852
1509	12	0.07987624180653796
1509	13	0.08200258589680942
1509	14	0.09639498372454369
1509	15	0.10581197915495011
1509	16	0.09972526814011218
1509	17	0.0746766520509965
1509	18	0.07536940023896932
1509	19	0.06551130502695912
1509	20	0.09285740098791706
1509	21	0.060182304224085215
1509	22	0.05497808628067702
1509	23	0.09778870723904731
1509	24	0.10728462391521276
1509	25	0.08917842771684548
1509	26	0.0847508218240165
1509	27	0.06160903053940814
1509	28	0.06251519068874245
1509	29	0.08123611755560489
1509	30	0.08856032697217842
1509	31	0.0918044319612008
1509	32	0.0837462258818249
1509	33	0.046363752625651955
1509	34	0.05344075947001414
1509	35	0.10296968984437882
1509	36	0.10387958313980761
1509	37	0.04324822294616126
1509	38	0.10253084174191684
1509	39	0.10027794529182188
1509	40	0.1030273794129144
1509	41	0.10941295593848821
1509	42	0.09575316173877724
1509	43	0.09889387238828817
1509	44	0.08089804187640937
1509	45	0.10840352439792156
1509	46	0.06398953359426685
1509	47	0.10981578828938865
1509	48	0.08399021623532121
1509	49	0.11109618787675402
1509	50	0.08415685400658646
1509	51	0.07986480341990898
1510	1	-0.13981005323658735
1510	2	0.17487035352807112
1510	3	0.24043821035400725
1510	4	0.19780084916151708
1510	5	0.1982556983350463
1510	6	0.20892429360245757
1510	7	0.14735310754208086
1510	8	0.15872125837547912
1510	9	0.17462484235869624
1510	10	0.18645523573103873
1510	11	0.1070440753427846
1510	12	0.1931584876524255
1510	13	0.15205601663571144
1510	14	0.16594827133511103
1510	15	0.1666356044032966
1510	16	0.12562349341788348
1510	17	0.16504362595419764
1510	18	0.11133666910399143
1510	19	0.14624958813641342
1510	20	0.12012683137861302
1510	21	0.13735177795629028
1510	22	0.16670939617321068
1510	23	0.08521845863330668
1510	24	0.11359246106073329
1510	25	0.12621764775840916
1510	26	0.10336773867163629
1510	27	0.09518744955053648
1510	28	0.13873548925698032
1510	29	0.14042267652712326
1510	30	0.168048252260796
1510	31	0.1294789566956851
1510	32	0.11578393964295941
1510	33	0.16147291261583518
1510	34	0.166603780255123
1510	35	0.13935118435522753
1510	36	0.14551471364834612
1510	37	0.14787648446065305
1510	38	0.1102134275083344
1510	39	0.14657330333992746
1510	40	0.16904864515584705
1510	41	0.13314837199934004
1510	42	0.1571461107533736
1510	43	0.12255050965295311
1510	44	0.16645910256929142
1510	45	0.1480770372094895
1510	46	0.13413824564455012
1510	47	0.19333166545239067
1510	48	0.14677519875441192
1510	49	0.18639584638647477
1510	50	0.1323642644731109
1510	51	0.12179073221681591
1511	1	0.03873025717224721
1511	2	0.2797111917461734
1511	3	0.22713647399986314
1511	4	0.16174641440057513
1511	5	0.18783621419650842
1511	6	0.14031932673076142
1511	7	0.12425538712200535
1511	8	0.15118510182349354
1511	9	0.11920061110267
1511	10	0.13198761145085314
1511	11	0.15435424570218714
1511	12	0.15497860373054095
1511	13	0.09615049236054318
1511	14	0.09208061112892807
1511	15	0.1215120503040481
1511	16	0.08745918086725624
1511	17	0.09862673784714815
1511	18	0.0899391101444138
1511	19	0.11336414249925042
1511	20	0.10783241649396302
1511	21	0.08290905926713776
1511	22	0.0818520041249684
1511	23	0.03172572263498097
1511	24	0.07447528382515145
1511	25	0.09524563114710816
1511	26	0.08484602271685304
1511	27	0.03618666358342182
1511	28	0.10656632669736865
1511	29	0.10298273384353962
1511	30	0.10738218986656989
1511	31	0.03683245934229973
1511	32	0.0567799834524223
1511	33	0.0940709079601234
1511	34	0.06156362007914851
1511	35	0.07525968731398791
1511	36	0.09693270914360141
1511	37	0.0901935875096882
1511	38	0.11217406144324826
1511	39	0.06222945135185398
1511	40	0.06678187672591918
1511	41	0.11048711865652905
1511	42	0.07772574715716729
1511	43	0.07947365925810601
1511	44	0.12282795296022186
1511	45	0.0711699639543184
1511	46	0.09567666969761746
1511	47	0.12627348761413515
1511	48	0.10100336318627257
1511	49	0.07855307172263082
1511	50	0.0838195621037201
1511	51	0.052135072298511886
1601	1	0.17845867095233103
1601	2	0.41203373544808386
1601	3	0.2501333586727341
1601	4	0.24773319980893405
1601	5	0.16910628626598623
1601	6	0.12940703522819064
1601	7	0.12960270580028777
1601	8	0.14831881317947904
1601	9	0.0808569622524189
1601	10	0.10995387330234507
1601	11	0.07509108621388805
1601	12	0.1358408859801159
1601	13	0.10597231460632628
1601	14	0.08353266543672788
1601	15	0.10052748157133351
1601	16	0.061955208454072874
1601	17	0.10828685771436852
1601	18	0.10948398324057962
1601	19	0.0656729777230396
1601	20	0.05746667755541068
1601	21	0.07054993060495462
1601	22	0.09122147580777806
1601	23	0.04298930624712227
1601	24	0.10645222060103521
1601	25	0.09573377785665826
1601	26	0.06902577851158753
1601	27	0.08164129220371308
1601	28	0.09747150854813924
1601	29	0.11294042209002697
1601	30	0.08976208164598631
1601	31	0.09807500948567593
1601	32	0.11634741986776476
1601	33	0.02105909442221332
1601	34	0.087682103273103
1601	35	0.044379775323172055
1601	36	0.09866950264626695
1601	37	0.05916512788896
1601	38	0.04037102710044849
1601	39	0.05395397943763669
1601	40	0.05193309979622995
1601	41	0.028083631170360945
1601	42	0.02534935835719665
1601	43	0.0697929465930116
1601	44	0.05715695541900345
1601	45	0.07355698025719448
1601	46	0.051536844532236614
1601	47	0.1275555991117585
1601	48	0.061790160187001675
1601	49	0.09062348512499341
1601	50	0.05088282966472235
1601	51	0.05063546743525649
1602	1	-0.11758420936990888
1602	2	0.0686034270436906
1602	3	0.17122740901108102
1602	4	0.1453459151177796
1602	5	0.13044099389415464
1602	6	0.16796596414945952
1602	7	0.14999096990641902
1602	8	0.11553285431660498
1602	9	0.13305606591951857
1602	10	0.16187297125316036
1602	11	0.12366548321237758
1602	12	0.08970068733578529
1602	13	0.12121465689165234
1602	14	0.09840013403621839
1602	15	0.06788176757672204
1602	16	0.05406567833246356
1602	17	0.0832423187757243
1602	18	0.10747832431779614
1602	19	0.057891928640600554
1602	20	0.07037731277512194
1602	21	0.0664353349379283
1602	22	0.08192828695288057
1602	23	0.11358698776591325
1602	24	0.06731325390925491
1602	25	0.09616969859688851
1602	26	0.11154260154300744
1602	27	0.10940064023811402
1602	28	0.09081913419283438
1602	29	0.09694107212922631
1602	30	0.11043776623611024
1602	31	0.08718558679785104
1602	32	0.11138308310052736
1602	33	0.11011773031246719
1602	34	0.12018614485535295
1602	35	0.08794907557006582
1602	36	0.10276570840450461
1602	37	0.11963183773935526
1602	38	0.10242209008247016
1602	39	0.12494499187735641
1602	40	0.11732278008663855
1602	41	0.10976709737747825
1602	42	0.09981771364252978
1602	43	0.09999381172548283
1602	44	0.11952087075501083
1602	45	0.10250588862288623
1602	46	0.11871981123768194
1602	47	0.17962557532769807
1602	48	0.11795141384141772
1602	49	0.1383510551902205
1602	50	0.10333888888865772
1602	51	0.08744275479033092
1603	1	0.15390343594605582
1603	2	0.3309008100748869
1603	3	0.24463541979358894
1603	4	0.18393191678488563
1603	5	0.1876904123797516
1603	6	0.16091878700144946
1603	7	0.1711041062404277
1603	8	0.1428354237056979
1603	9	0.15714603582561892
1603	10	0.16715996476116857
1603	11	0.15135848536427687
1603	12	0.19413481492339457
1603	13	0.11155232590277109
1603	14	0.15953036172100354
1603	15	0.1575719878131565
1603	16	0.17111730131358627
1603	17	0.10559605595920374
1603	18	0.10615510324272748
1603	19	0.1004503525115581
1603	20	0.10829637236486889
1603	21	0.10647991168144699
1603	22	0.12414938467173897
1603	23	0.10447160565311009
1603	24	0.1050818522253607
1603	25	0.11713587830580963
1603	26	0.11339398061252126
1603	27	0.08679119793045231
1603	28	0.07161565848819862
1603	29	0.1084001544103046
1603	30	0.07936004670074226
1603	31	0.07441417714359488
1603	32	0.08503460451893119
1603	33	0.09671477201752765
1603	34	0.10265573285285967
1603	35	0.1287621248550721
1603	36	0.07731329386314911
1603	37	0.07468010865490271
1603	38	0.11548465051917844
1603	39	0.07076330349285342
1603	40	0.08814559437598746
1603	41	0.1168841263737761
1603	42	0.08178068880615541
1603	43	0.11432628081836782
1603	44	0.11215364091737001
1603	45	0.12830465451604312
1603	46	0.10933193004888153
1603	47	0.1768341616946003
1603	48	0.10581618003702431
1603	49	0.1399405446028794
1603	50	0.1001213921663151
1603	51	0.1193580082948813
1604	1	-0.036825210216598236
1604	2	-0.025847676129764352
1604	3	0.1101455463397869
1604	4	0.20036044769680217
1604	5	0.19930756739767475
1604	6	0.1723435053052924
1604	7	0.19502383909027543
1604	8	0.19853413542434595
1604	9	0.18349489802655938
1604	10	0.19690309499284808
1604	11	0.21928481856883053
1604	12	0.15288072152453935
1604	13	0.14296816617190444
1604	14	0.18320712548867135
1604	15	0.13869828130695794
1604	16	0.17307002272762162
1604	17	0.1729209357789756
1604	18	0.1520857900028787
1604	19	0.11452261229084115
1604	20	0.16055604614769692
1604	21	0.1346671177930645
1604	22	0.1311775062153231
1604	23	0.14701672717924197
1604	24	0.13911435307831965
1604	25	0.13926092898408626
1604	26	0.11289286796218079
1604	27	0.1263892481079978
1604	28	0.1654348362104372
1604	29	0.13267992299510922
1604	30	0.11386106014257535
1604	31	0.09966953931442646
1604	32	0.10721456361668658
1604	33	0.11068572353841688
1604	34	0.10061023353699738
1604	35	0.16195459335661155
1604	36	0.14868193642126926
1604	37	0.12980873239406066
1604	38	0.1284498134440213
1604	39	0.12876315926585846
1604	40	0.11156254613581496
1604	41	0.1315215187888228
1604	42	0.14463824508539602
1604	43	0.15925592609660555
1604	44	0.1348345926521688
1604	45	0.1697848139310949
1604	46	0.1312850565742707
1604	47	0.15662694452296222
1604	48	0.16664495416295466
1604	49	0.17536316210328806
1604	50	0.14629331062459983
1604	51	0.11697740461502093
1605	1	0.16275580939146295
1605	2	0.31683253838171765
1605	3	0.22346895073353323
1605	4	0.22995920176927598
1605	5	0.162810512593083
1605	6	0.16676273836854705
1605	7	0.1455615091210305
1605	8	0.20750268155627793
1605	9	0.15277403676707735
1605	10	0.172987122913014
1605	11	0.17190696118503723
1605	12	0.19148202674758608
1605	13	0.09245542000854812
1605	14	0.115249629483273
1605	15	0.1522631724573742
1605	16	0.11652620605604369
1605	17	0.11286782455567135
1605	18	0.087849564850913
1605	19	0.13659744924459005
1605	20	0.09595140407995473
1605	21	0.10407778488556119
1605	22	0.11330369193766643
1605	23	0.10321025598028655
1605	24	0.1343182076303222
1605	25	0.10373704760345248
1605	26	0.06928465171932885
1605	27	0.07811694925727153
1605	28	0.09175871614772291
1605	29	0.12104290782040295
1605	30	0.10505409522444609
1605	31	0.11477863695834856
1605	32	0.13340548360071125
1605	33	0.10228219372332603
1605	34	0.11728029837409082
1605	35	0.06249763078270121
1605	36	0.12464300557755337
1605	37	0.11307686955923657
1605	38	0.11606355025148929
1605	39	0.09980913243903444
1605	40	0.10438505629183936
1605	41	0.12098977171767444
1605	42	0.1106094603471135
1605	43	0.12891941063354295
1605	44	0.09100102650735664
1605	45	0.1464275204490093
1605	46	0.13852423754688203
1605	47	0.14687473864007927
1605	48	0.09469189020944668
1605	49	0.14905726595135604
1605	50	0.13881702396973594
1605	51	0.10014880895024447
1606	1	-0.04828579046212411
1606	2	0.23013166356474812
1606	3	0.2753295495627128
1606	4	0.19530787916816195
1606	5	0.19105072703460024
1606	6	0.18323451274874714
1606	7	0.16280856143543332
1606	8	0.1964961978506281
1606	9	0.18432595477782598
1606	10	0.19531122870405682
1606	11	0.18777083093594626
1606	12	0.19069984727269684
1606	13	0.1885417627473842
1606	14	0.2202422426825663
1606	15	0.19884612080912234
1606	16	0.10500047260738654
1606	17	0.1014368450292693
1606	18	0.12653788020620738
1606	19	0.10698343424943602
1606	20	0.09223180924241348
1606	21	0.1215177673404142
1606	22	0.11367412883745232
1606	23	0.098127207960097
1606	24	0.11355952790596291
1606	25	0.09475522600083508
1606	26	0.1434976314561851
1606	27	0.10134193467382602
1606	28	0.1274724085104637
1606	29	0.13898816416357818
1606	30	0.10757553231736239
1606	31	0.09849902602055494
1606	32	0.13736793703282046
1606	33	0.11214192678230717
1606	34	0.10968805398500336
1606	35	0.12890062872168073
1606	36	0.11419504515279755
1606	37	0.10645922781623796
1606	38	0.08739543497580371
1606	39	0.15166392443180854
1606	40	0.11236759165115728
1606	41	0.141288978514595
1606	42	0.09993990655859619
1606	43	0.12797566233076907
1606	44	0.10052200512910758
1606	45	0.08138412884450474
1606	46	0.11316627355039799
1606	47	0.1686790617966878
1606	48	0.09686962458444981
1606	49	0.1387714340194961
1606	50	0.13429530766352826
1606	51	0.09370392738720312
1607	1	0.20931747136422274
1607	2	0.4320884871781274
1607	3	0.2660556125011553
1607	4	0.2242829103199
1607	5	0.16569997997661545
1607	6	0.1929712307808984
1607	7	0.19518257985726706
1607	8	0.1727011457454921
1607	9	0.13199141800375713
1607	10	0.1650027195941277
1607	11	0.16372549139477854
1607	12	0.18456069215132942
1607	13	0.11100841714557674
1607	14	0.15632578899829497
1607	15	0.13253869321781053
1607	16	0.13246445166079468
1607	17	0.08635641837498298
1607	18	0.11968517270507562
1607	19	0.0914874653349429
1607	20	0.12928611178990934
1607	21	0.10834592537799637
1607	22	0.10112816678950765
1607	23	0.08892083648027693
1607	24	0.06852057804199774
1607	25	0.11382716969146855
1607	26	0.08548104484649599
1607	27	0.11871454605378773
1607	28	0.13843416518860607
1607	29	0.12604376023925568
1607	30	0.10300295421129135
1607	31	0.10217079814418639
1607	32	0.11428267372092904
1607	33	0.06732334404928508
1607	34	0.09912235624722143
1607	35	0.12079214812120398
1607	36	0.09402164039607896
1607	37	0.05916840370151277
1607	38	0.096359396440036
1607	39	0.06590589073188369
1607	40	0.09309234499996677
1607	41	0.11404775776043863
1607	42	0.12058198479432747
1607	43	0.09451068780333571
1607	44	0.11094898356776639
1607	45	0.12173801284307473
1607	46	0.11371339350011311
1607	47	0.13822514543443987
1607	48	0.05914173843550685
1607	49	0.12583370880258116
1607	50	0.11289340877032572
1607	51	0.10545238432320048
1608	1	-0.0760862931646642
1608	2	-0.012539088889823802
1608	3	0.10869300412436189
1608	4	0.19684181250387667
1608	5	0.14407821550883426
1608	6	0.14606083776941148
1608	7	0.14352530876059433
1608	8	0.15541324656265232
1608	9	0.11249370482974541
1608	10	0.15317889268755636
1608	11	0.1769274667044769
1608	12	0.14980823716504688
1608	13	0.10767394893433391
1608	14	0.11894443115152598
1608	15	0.06458640786141956
1608	16	0.12274739268406165
1608	17	0.13765480892313064
1608	18	0.12752748818859772
1608	19	0.07817638243087544
1608	20	0.11109042172304129
1608	21	0.14340180588049378
1608	22	0.12395518787687365
1608	23	0.06403902837934083
1608	24	0.12749821866018607
1608	25	0.07973588695799094
1608	26	0.07626472373420512
1608	27	0.08799552526261323
1608	28	0.07107272667315101
1608	29	0.08715786303105233
1608	30	0.1075093624145751
1608	31	0.12425148025939592
1608	32	0.10122856679951298
1608	33	0.08692291040114952
1608	34	0.07933394764518198
1608	35	0.12504083318270887
1608	36	0.020914595647774092
1608	37	0.038423875913515815
1608	38	0.08016941913952991
1608	39	0.055786663581734786
1608	40	0.06845981685349045
1608	41	0.04021674871275138
1608	42	0.07508022219719379
1608	43	0.11302191301223274
1608	44	0.0815637688873565
1608	45	0.055386695787042584
1608	46	0.04126393351578628
1608	47	0.12051357625460923
1608	48	0.08287305511618115
1608	49	0.05920689410286428
1608	50	0.10237439306656171
1608	51	0.11538347155693174
1609	1	0.10303089653074693
1609	2	0.3129820214542036
1609	3	0.26487509802321085
1609	4	0.2248544359782585
1609	5	0.17743313672081484
1609	6	0.15130885391745608
1609	7	0.1400705968366509
1609	8	0.11505022336242376
1609	9	0.09132382418266616
1609	10	0.14327224245258918
1609	11	0.13593134018786657
1609	12	0.195291288034241
1609	13	0.11915090056629651
1609	14	0.12324254807217727
1609	15	0.11336613907828763
1609	16	0.09309290173563767
1609	17	0.05119981256677164
1609	18	-0.07251337530863822
1609	19	0.116156719345895
1609	20	0.13454602028473772
1609	21	0.11325709951696439
1609	22	0.07145011260853096
1609	23	0.10542620366506128
1609	24	0.08478059824934547
1609	25	0.08806173292458652
1609	26	0.1113462681496884
1609	27	0.14187208013029107
1609	28	0.10415164219550377
1609	29	0.11064301618428374
1609	30	0.05677805114451928
1609	31	0.11032394005751911
1609	32	0.10196838130332964
1609	33	0.07519077383170014
1609	34	0.11750694849529708
1609	35	0.10602779568503706
1609	36	0.11664682788855885
1609	37	0.09361151395403766
1609	38	0.13822073865898687
1609	39	0.1342419991403787
1609	40	0.07289611082802594
1609	41	0.08831999697336812
1609	42	0.08204124975821969
1609	43	0.08006204614932244
1609	44	0.09945741819728227
1609	45	0.08716312123930692
1609	46	0.06694125696740372
1609	47	0.10825648025975454
1609	48	0.10276313297248407
1609	49	0.10922094024689954
1609	50	0.0805066509463046
1609	51	0.13287331415017434
1610	1	0.11021458317109989
1610	2	0.4450317174361018
1610	3	0.3328413915529609
1610	4	0.26530403592647644
1610	5	0.26409387454740596
1610	6	0.15952726968050257
1610	7	0.120788501756536
1610	8	0.1590237957429821
1610	9	0.12474963260706318
1610	10	0.18377739508479607
1610	11	0.20072316012760893
1610	12	0.174723269086428
1610	13	0.16369352565765638
1610	14	0.13635926136284127
1610	15	0.13099179804180494
1610	16	0.10290302266175644
1610	17	0.08440969012382737
1610	18	0.08047968253813309
1610	19	0.10560943845654691
1610	20	0.048726301787091586
1610	21	0.06365966324917594
1610	22	0.0965082376233255
1610	23	0.07869231986098413
1610	24	0.05570625571536425
1610	25	0.05779373228500617
1610	26	0.08031598807237827
1610	27	0.04791896562944231
1610	28	0.11602494149838805
1610	29	0.08823113119476744
1610	30	0.09447755170173622
1610	31	0.047169716628488345
1610	32	0.08261746085127442
1610	33	0.08615584900399398
1610	34	0.04858137143581587
1610	35	0.08722442498016392
1610	36	0.06917800053496137
1610	37	0.07815006475688335
1610	38	0.05411202697408157
1610	39	0.086322588946949
1610	40	0.09181342772878054
1610	41	0.09204476402966577
1610	42	0.07399203650841457
1610	43	0.10397841321131551
1610	44	0.09102328374298452
1610	45	0.07943425180029351
1610	46	0.06627880586331258
1610	47	0.14916407692978595
1610	48	0.0595989907218879
1610	49	0.08202068566791354
1610	50	0.09658014239828105
1610	51	0.10006660022244773
1611	1	0.13494880643025198
1611	2	0.4281026686446623
1611	3	0.3263739685274203
1611	4	0.28600202628435056
1611	5	0.1690315249236818
1611	6	0.18957177754360544
1611	7	0.18175926871249715
1611	8	0.21016678989139592
1611	9	0.13893286265253124
1611	10	0.15054033083433893
1611	11	0.17546476925559062
1611	12	0.18136568498576366
1611	13	0.17039865954932765
1611	14	0.17997959657343898
1611	15	0.17513299991830422
1611	16	0.11604437709322468
1611	17	0.1238154274712926
1611	18	0.10437170901820991
1611	19	0.12580656702538562
1611	20	0.14874806811755548
1611	21	0.13365612981310449
1611	22	0.09726486588925809
1611	23	0.13586159108388784
1611	24	0.07814543868431656
1611	25	0.11153975076672396
1611	26	0.10498601360435345
1611	27	0.1097382182375668
1611	28	0.13289537002476237
1611	29	0.102789248215295
1611	30	0.11672621058700372
1611	31	0.1323576491308529
1611	32	0.10341817060210445
1611	33	0.09570901914829477
1611	34	0.0809483654443568
1611	35	0.1371615391425749
1611	36	0.14991467299334005
1611	37	0.11009877906685261
1611	38	0.1468636278250628
1611	39	0.16733911314436511
1611	40	0.08518469958092822
1611	41	0.144797691414162
1611	42	0.08606330114722027
1611	43	0.14374120222478837
1611	44	0.18271876348942584
1611	45	0.1467726571992003
1611	46	0.11257734524008356
1611	47	0.16915218971168144
1611	48	0.15144620444239365
1611	49	0.15043546077118464
1611	50	0.12620230717783443
1611	51	0.10908958098592336
2101	1	0.15446896849374525
2101	2	0.2524294823017783
2101	3	0.03344702195810356
2101	4	0.002121478205459937
2101	5	-0.1070288024756536
2101	6	0.0016751792485365513
2101	7	0.042725018721462504
2101	8	0.10247876640045206
2101	9	0.012645836382908726
2101	10	0.02730206436316962
2101	11	0.018590104869424806
2101	12	-0.002368261156689755
2101	13	0.04642617402798521
2101	14	0.029893012271323016
2101	15	0.027624863961598578
2101	16	0.033016860317147234
2101	17	0.07627141915830293
2101	18	0.02982139923083338
2101	19	0.03531325400003027
2101	20	0.03721279867480831
2101	21	0.019256015491059486
2101	22	0.06803302405087663
2101	23	0.05327557323229826
2101	24	0.03717690432358722
2101	25	0.04384886998281701
2101	26	0.06482968925926258
2101	27	0.05100826130342995
2101	28	0.051165660522002554
2101	29	0.023371336406206922
2101	30	0.0288601782350284
2101	31	0.02791069349154185
2101	32	0.02855163578271913
2101	33	0.07187077242870998
2101	34	-1.711261484018678E-4
2101	35	0.058003903122170186
2101	36	0.009873614893471938
2101	37	0.05351702888453502
2101	38	0.05786677533043871
2101	39	0.021628121001576517
2101	40	0.011751742488094408
2101	41	0.013930201114796148
2101	42	0.035812510578040246
2101	43	0.008890112300406372
2101	44	0.028630143484029702
2101	45	0.0299226573415865
2101	46	0.04439296270730608
2101	47	0.0907780123034101
2101	48	0.0213928661549474
2101	49	0.09040840855970345
2101	50	0.026197758864711318
2101	51	0.11064637800946286
2102	1	-0.08211408113653107
2102	2	-0.3333362178098298
2102	3	-0.07920395350698328
2102	4	0.0366584783798487
2102	5	-0.03349124518435076
2102	6	0.020157335277339428
2102	7	0.011421993417634724
2102	8	0.057459697713504454
2102	9	0.036876371368336436
2102	10	0.05917926213908942
2102	11	0.08132247179000274
2102	12	0.041221255889198005
2102	13	0.0909970603677337
2102	14	0.06000494569021697
2102	15	0.0556186138891448
2102	16	0.042240430189274036
2102	17	0.048406741832486944
2102	18	0.03953214722861986
2102	19	0.049099868162500115
2102	20	0.008999687300025982
2102	21	0.11405312199287465
2102	22	0.06919241045972058
2102	23	0.03756115521964887
2102	24	0.04105482328491661
2102	25	0.07323249077811056
2102	26	0.00863719653946049
2102	27	0.09455354725304232
2102	28	0.030135030067867774
2102	29	0.0699650777868186
2102	30	0.046588399180635065
2102	31	0.05363833528618045
2102	32	0.07117066428067886
2102	33	0.04533505088761558
2102	34	0.016971974392426148
2102	35	0.04893553149629071
2102	36	-0.009796072144638401
2102	37	0.05762049258835589
2102	38	-0.02204410909605059
2102	39	0.02103389616816287
2102	40	-0.008300252731572755
2102	41	0.004651816144985332
2102	42	0.02253888889394773
2102	43	0.05646530162232466
2102	44	0.06049637923624118
2102	45	0.0607243423293653
2102	46	0.013517858574125796
2102	47	0.07482400737369943
2102	48	0.05551661426709131
2102	49	0.027494713067696352
2102	50	0.03505883849861391
2102	51	0.05157936853823486
2103	1	-0.061412122024677274
2103	2	-0.3450990749726657
2103	3	-0.04547332105977375
2103	4	0.00494104139281859
2103	5	0.05336524908235418
2103	6	0.01914824967175832
2103	7	0.061922758121127686
2103	8	0.010969751978777253
2103	9	0.047278567271391125
2103	10	0.01632949978244369
2103	11	0.009432193413921652
2103	12	0.0938009918441125
2103	13	-0.003761538097769801
2103	14	-0.011380963455778215
2103	15	0.08046376182359438
2103	16	0.030910248462454604
2103	17	0.04223927369245928
2103	18	0.09639603784171413
2103	19	0.07511244960508634
2103	20	0.0352209361999698
2103	21	0.04956967048931915
2103	22	0.03552381785782899
2103	23	0.04350238373190507
2103	24	0.04648523558076789
2103	25	0.04782002457788792
2103	26	-0.0037166013082696736
2103	27	0.048832545148698614
2103	28	0.07979319018954811
2103	29	0.04607266218518191
2103	30	0.0363143164673545
2103	31	0.05340786379046136
2103	32	0.050877174111569445
2103	33	0.04783874552708767
2103	34	0.046661287570756826
2103	35	0.05449156521189735
2103	36	0.05618495394366363
2103	37	0.029017348842678814
2103	38	0.037200906954488744
2103	39	0.05180837316681419
2103	40	0.09970685725038209
2103	41	0.0689944750061926
2103	42	0.11634974513391683
2103	43	0.07948038477302788
2103	44	0.06676297694807687
2103	45	0.07811696527465983
2103	46	0.055412439019612236
2103	47	0.11605107520885838
2103	48	0.061348995900750936
2103	49	0.07037166949675822
2103	50	0.06014902437561176
2103	51	0.07886986850361666
2104	1	0.10878393096121641
2104	2	0.15220086647820352
2104	3	-0.05866942158033339
2104	4	-0.024716933597737523
2104	5	-0.07659748551454015
2104	6	-0.064771825705499
2104	7	-0.1062063612276205
2104	8	-0.03811281726738258
2104	9	-0.028263035250134294
2104	10	-0.06058829917544273
2104	11	-0.010564301357440797
2104	12	0.02945547090845224
2104	13	0.001351952503313214
2104	14	0.00250519802627025
2104	15	-0.03781316199223994
2104	16	0.017047705874631447
2104	17	0.021891431375756554
2104	18	0.02481149076056255
2104	19	0.055871990360095936
2104	20	0.02691190157378287
2104	21	-0.004720205189201465
2104	22	-9.799418841822671E-4
2104	23	-2.7744687378117305E-4
2104	24	-0.02910426447486003
2104	25	0.008134212609292035
2104	26	0.0059987801304401955
2104	27	-0.02545989496115908
2104	28	-0.017661600162583113
2104	29	-0.03508354074505604
2104	30	-0.05999958187175736
2104	31	0.0019097319552940917
2104	32	-0.01831273670359934
2104	33	0.022796589329502126
2104	34	0.03244014723431121
2104	35	-0.004605009577453245
2104	36	-0.06456716466788492
2104	37	-0.03219777149155334
2104	38	0.003194058918893461
2104	39	-0.006915740643194113
2104	40	-0.014955673760773891
2104	41	-0.01818600539528603
2104	42	0.028852391486921647
2104	43	0.006514867531649315
2104	44	-0.061771259593676575
2104	45	-0.0027663396921795425
2104	46	-0.007532312001842456
2104	47	0.01951757647398722
2104	48	-0.0386953379684698
2104	49	-0.0011055715724950232
2104	50	-6.993830698860393E-4
2104	51	-0.046094304611891346
2105	1	0.05131151079566365
2105	2	0.1806389835765927
2105	3	-0.04167661385844923
2105	4	-0.02391385688318337
2105	5	-0.019789408631034178
2105	6	-0.03291197622696984
2105	7	-0.09895716661752374
2105	8	0.024083911991709783
2105	9	-0.06994534097459848
2105	10	-0.06907691646923553
2105	11	-0.005931244203985386
2105	12	-0.014256842572507367
2105	13	-0.012634792986716548
2105	14	-0.0058575419543771545
2105	15	-0.048933539578456475
2105	16	-0.032551567144949445
2105	17	-0.06143201067028059
2105	18	-0.02197888584760932
2105	19	-0.052606685806857456
2105	20	-0.01545585399984617
2105	21	-0.07335541488116348
2105	22	-0.09011270973768148
2105	23	-0.04194684677738536
2105	24	-0.008972989745316795
2105	25	-0.009966226005552414
2105	26	-0.06664094507465279
2105	27	-0.006904737392147808
2105	28	-0.009681727345224544
2105	29	-0.02344431271227876
2105	30	0.005542333352991591
2105	31	-0.05195420147757801
2105	32	-0.013687272311734944
2105	33	0.002158354008564345
2105	34	-7.319349358212435E-4
2105	35	0.011137595819327828
2105	36	-0.042272596570306575
2105	37	-0.01682548238056114
2105	38	-0.004694213259767821
2105	39	-2.8561584341701973E-4
2105	40	-0.012753109135502427
2105	41	-0.04423289499277416
2105	42	0.0306518639190827
2105	43	-0.029511511499258347
2105	44	-0.006129236041189756
2105	45	0.04448968441356271
2105	46	-0.011453920769895376
2105	47	0.06977990992556471
2105	48	-0.029175053470744672
2105	49	-0.008527519648630744
2105	50	0.041776682920470876
2105	51	0.06473019142327274
2106	1	0.022153261064545404
2106	2	0.08150852184069635
2106	3	-0.004579947668240436
2106	4	-0.06734336599730995
2106	5	0.030816379098531854
2106	6	-0.07461322381875135
2106	7	-0.11509494103250262
2106	8	-0.014048889036686774
2106	9	-0.004103484156011916
2106	10	-0.06468369936464313
2106	11	-0.03138617986859771
2106	12	-0.07220477269915193
2106	13	-0.04787904408252075
2106	14	-0.04946706532511058
2106	15	-0.018457021491492753
2106	16	-0.07544775496487688
2106	17	-0.04581259847596186
2106	18	-0.03564078197924658
2106	19	0.007356827867262439
2106	20	-0.04364516680308839
2106	21	-0.026100206937833548
2106	22	-0.01628294348920889
2106	23	-0.0504029853166017
2106	24	-0.009565136585464984
2106	25	-0.006412030991960194
2106	26	-0.034653274181344784
2106	27	-0.02344750176997934
2106	28	-0.04402850141174497
2106	29	-0.05723126703563963
2106	30	-0.07047304384191477
2106	31	-0.023631695626960436
2106	32	-0.05531539531706642
2106	33	-0.044777099877371995
2106	34	-0.01326396561583465
2106	35	-0.01911029660227115
2106	36	-0.13988067951835603
2106	37	-0.06927626640504769
2106	38	-0.11037262377114843
2106	39	-0.09668954465927015
2106	40	-0.08581755902977051
2106	41	-0.07469940646524265
2106	42	-0.09336056805339865
2106	43	-0.05163715071000041
2106	44	-0.034133787469542654
2106	45	-0.02399252744256586
2106	46	-0.09536010166991105
2106	47	-0.024283019838634345
2106	48	-0.011451446536383969
2106	49	-0.016355011408116127
2106	50	-0.0113288407089982
2106	51	-0.044838155883923037
2107	1	-0.24722806208624348
2107	2	-0.35753126706588034
2107	3	-0.13644110466235304
2107	4	-0.02672453533751451
2107	5	-0.05197380668660401
2107	6	-0.00198204637986521
2107	7	-0.004472481646011772
2107	8	-0.027788281154940364
2107	9	0.011374947089500154
2107	10	-0.06089789683732505
2107	11	-0.025545072728014873
2107	12	-0.040024832537483235
2107	13	-0.03857348682034001
2107	14	-0.012598428754508006
2107	15	-0.05592153227804175
2107	16	-0.03686082221335596
2107	17	-0.005187581021893095
2107	18	-0.007451702203887578
2107	19	0.02666093209206366
2107	20	-0.009197938396695804
2107	21	0.04160164216608564
2107	22	0.033177039595067015
2107	23	-0.00635041509455192
2107	24	-0.023056867891959598
2107	25	-0.016989524413979495
2107	26	0.010350893741659206
2107	27	-0.03664157952990621
2107	28	0.023690155149935777
2107	29	0.005214453511499073
2107	30	0.0022150129894882298
2107	31	-0.0015364911291868566
2107	32	0.03382966445460056
2107	33	0.0038848144445680077
2107	34	0.007837896846616843
2107	35	0.010530375877607412
2107	36	0.04289132983642219
2107	37	0.0075859985723454315
2107	38	0.02745945780626613
2107	39	0.03078482752111711
2107	40	0.033124556196035826
2107	41	0.014240832684023985
2107	42	0.0012099904085189905
2107	43	0.04637985567249814
2107	44	0.0464636963680789
2107	45	0.004181558121260309
2107	46	0.04470570962756426
2107	47	0.07259371187863195
2107	48	0.034501291810208556
2107	49	0.06276939721968944
2107	50	-0.011558652185797769
2107	51	0.014706306833609517
2108	1	-0.10594314038509367
2108	2	-0.3688995255640748
2108	3	-0.25751140054401844
2108	4	-0.057383830386363854
2108	5	-0.09121950386445121
2108	6	-0.010546447392378866
2108	7	-0.03008890958751209
2108	8	-0.04416945004028605
2108	9	-0.03872782584585366
2108	10	-0.029410409360686174
2108	11	-0.07866229783596168
2108	12	-0.08784272792352965
2108	13	0.004005414705623878
2108	14	-0.03202446415586735
2108	15	-0.048974653348942354
2108	16	-0.0019780872401327088
2108	17	-0.01353610707953834
2108	18	-0.013033543862256636
2108	19	-0.009031989595222
2108	20	-0.04228679033681004
2108	21	-0.05772945612956448
2108	22	-0.01891627115291783
2108	23	-0.016745520208715448
2108	24	-0.015237741499447566
2108	25	-0.03608837681198196
2108	26	0.011374737698055526
2108	27	-0.008526669599440595
2108	28	-0.0417492088622069
2108	29	0.008295173046924731
2108	30	-0.0539534677587028
2108	31	-0.029667277065300368
2108	32	0.0040936278443055585
2108	33	3.194579943652798E-4
2108	34	-0.31735115094874544
2108	35	-0.304492617817516
2108	36	-0.21437521326424758
2108	37	-0.16823118397776682
2108	38	-0.2548125125954286
2108	39	-0.27961695093006966
2108	40	-0.5079072446136479
2108	41	-0.741114152331761
2108	42	-0.4629934011434713
2108	43	-0.7242650259197205
2108	44	-0.7646721747458685
2108	45	-0.7127907256060766
2108	46	-0.45066653060077044
2108	47	-0.5203155921785267
2108	48	-0.46160496318782407
2108	49	-0.5602854019517238
2108	50	-0.6972654516656291
2108	51	-0.6001928080160255
2109	1	0.07681953519500695
2109	2	0.23250094436102842
2109	3	-0.08256686307075256
2109	4	-0.15029165004042966
2109	5	-0.2106195155851367
2109	6	-0.16262720306163914
2109	7	-0.06769008784353758
2109	8	-0.1280124012311603
2109	9	-0.05155395548757724
2109	10	-0.07747071243677084
2109	11	-0.09643340247283305
2109	12	-0.080326195396907
2109	13	-0.07963821606850985
2109	14	-0.09375576245840023
2109	15	-0.10068847112408719
2109	16	-0.0880993585277352
2109	17	-0.02049967255289431
2109	18	-0.06339290241871254
2109	19	-0.05852719178948007
2109	20	-0.0661946172050989
2109	21	-0.07101553428111629
2109	22	-0.042783437642746946
2109	23	-0.0387887128584552
2109	24	-0.04891351960550594
2109	25	-0.0845336850487044
2109	26	-0.05109870059701649
2109	27	-0.05855917720205639
2109	28	-0.09158641275791268
2109	29	-0.03435855051223058
2109	30	-0.12152973069837714
2109	31	-0.044801235527287986
2109	32	-0.047451705558366086
2109	33	0.0015058472739539752
2109	34	-0.04445915842171644
2109	35	-0.0462644205741114
2109	36	-0.03792525217276932
2109	37	-0.06085456828534319
2109	38	-0.046375572709052904
2109	39	-0.021318240305454594
2109	40	-0.031676069537887486
2109	41	-0.03820182756971491
2109	42	-0.04913627376370755
2109	43	-0.028213267176397494
2109	44	-0.036415840492317386
2109	45	-0.06517434473208539
2109	46	-0.015445635869632213
2109	47	-0.010101359224570672
2109	48	0.0249976803074361
2109	49	-0.05989559498115682
2109	50	-0.0016960666201839558
2109	51	-0.08640068824882263
2110	1	0.10357981869503874
2110	2	0.15914030566644044
2110	3	-0.1647359799459096
2110	4	-0.14670909128236076
2110	5	-0.10192310073112054
2110	6	-0.09530576580647221
2110	7	-0.14569255667732506
2110	8	-0.08192678149034549
2110	9	-0.105334057521695
2110	10	-0.1698565153285827
2110	11	-0.11811460161138143
2110	12	-0.15338016012642441
2110	13	-0.10673280670008012
2110	14	-0.1254499207392854
2110	15	-0.11511623497916901
2110	16	-0.11074067474422122
2110	17	-0.09792509585168574
2110	18	-0.08610953255948317
2110	19	-0.0949520398036725
2110	20	-0.2094693343613514
2110	21	-0.12392058604386591
2110	22	-0.12610176914674298
2110	23	-0.13445365150402466
2110	24	-0.1324307015426811
2110	25	-0.11600894530504746
2110	26	-0.1372805867042146
2110	27	-0.0939231283547457
2110	28	-0.14697899132922743
2110	29	-0.07551788104730406
2110	30	-0.15984338691442446
2110	31	-0.12146864314209438
2110	32	-0.08717637558721947
2110	33	-0.11835030127413404
2110	34	-0.14829052251065633
2110	35	-0.14119300981174376
2110	36	-0.16904742400635797
2110	37	-0.11255008385307264
2110	38	-0.06629954588197506
2110	39	-0.09023110944823287
2110	40	-0.08269586630150627
2110	41	-0.0702858825605901
2110	42	-0.15167897353748572
2110	43	-0.16075997683292798
2110	44	-0.07592028787983907
2110	45	-0.1126020717858367
2110	46	-0.12245280258675706
2110	47	-0.04800151657895668
2110	48	-0.10038474957436705
2110	49	-0.12059460374420183
2110	50	-0.13645419372651446
2110	51	-0.136762781443295
2111	1	-0.2516639590862084
2111	2	-0.31908662233643525
2111	3	-0.24754285219327699
2111	4	-0.11290393644991781
2111	5	-0.16245274786648167
2111	6	-0.12890241406282144
2111	7	-0.11424028631301297
2111	8	-0.13324893221924583
2111	9	-0.09768187848469978
2111	10	-0.09148421810891705
2111	11	-0.08608408191616945
2111	12	-0.17211349419105204
2111	13	-0.09933195710565457
2111	14	-0.12419925044540037
2111	15	-0.13186568900520257
2111	16	-0.06784174317825631
2111	17	-0.10010206553126721
2111	18	-0.07418508700309445
2111	19	-0.079306821556834
2111	20	-0.08973174782435223
2111	21	-0.11867446847463015
2111	22	-0.049492680601566974
2111	23	-0.0578221495127238
2111	24	-0.08976552024585516
2111	25	-0.10304358415217507
2111	26	-0.09754527350592213
2111	27	-0.08570671058807733
2111	28	-0.07251106368735805
2111	29	-0.07711704087532212
2111	30	-0.06443887466406295
2111	31	-0.08172717723310541
2111	32	-0.11423708929734033
2111	33	-0.080706619963415
2111	34	-0.0704564848624969
2111	35	-0.08057296436906825
2111	36	-0.03786961876866002
2111	37	-0.029017358279993744
2111	38	-0.06768529876961082
2111	39	-0.06981728245607854
2111	40	-0.07750291251231545
2111	41	-0.0672398382398427
2111	42	-0.07519824252725016
2111	43	-0.08532898689896484
2111	44	-0.09559778888358039
2111	45	-0.09272672541236915
2111	46	-0.07505919521033633
2111	47	-0.02781715912320948
2111	48	-0.0909667905862932
2111	49	-0.050161547853534216
2111	50	-0.04770170294013809
2111	51	-0.07084433954177882
2201	1	0.07862256270978207
2201	2	0.21342265799032845
2201	3	0.02690519682530379
2201	4	-0.03351042963704742
2201	5	-0.08897871978482641
2201	6	-0.03563313971856985
2201	7	-0.0891231161060233
2201	8	-0.1017977186966732
2201	9	-0.03375955791921115
2201	10	-0.10658503504441086
2201	11	-0.0322151141285687
2201	12	-0.09629715069083034
2201	13	-0.04261123747733819
2201	14	0.003668849223210202
2201	15	-0.02203072347479207
2201	16	-0.040531429355759485
2201	17	-0.054920445756501124
2201	18	-0.03661917344564358
2201	19	-0.009925653356361863
2201	20	-0.012213239905747741
2201	21	-0.05512248319849533
2201	22	-0.06548180890476374
2201	23	-0.007864225181293705
2201	24	-0.05130001685047603
2201	25	-0.006889317950886209
2201	26	-0.0031273473590474055
2201	27	-0.03201498319458551
2201	28	-0.04498508101789156
2201	29	-0.0647497372659771
2201	30	-0.023725988823784405
2201	31	-0.07106002061053118
2201	32	-2.1165940934508853E-4
2201	33	0.008101327129146796
2201	34	-0.09740367366740088
2201	35	-0.026765876728582327
2201	36	0.002536120949152121
2201	37	-0.013138649383762413
2201	38	0.02749316254826084
2201	39	-0.022457369678008376
2201	40	0.045864160438206625
2201	41	0.01719741611775305
2201	42	-9.229606581584449E-4
2201	43	0.001258619915816439
2201	44	0.03696262136486439
2201	45	-0.0038069169602650277
2201	46	-0.017897051499105032
2201	47	0.04760830532216431
2201	48	-0.03453204905571994
2201	49	0.001382008878138663
2201	50	-0.03934691193150286
2201	51	-0.01980384791042411
2202	1	-0.09798629499135814
2202	2	-0.48449200215812027
2202	3	-0.001345384780108816
2202	4	-0.08503468499674938
2202	5	-0.09469571886488382
2202	6	0.03943895782823148
2202	7	-0.010115247036722508
2202	8	0.00886025865713691
2202	9	-0.008529636149098963
2202	10	-0.02487709340108779
2202	11	0.001733519084929469
2202	12	0.041132811649497114
2202	13	0.007622359701748849
2202	14	0.03321912498759616
2202	15	-0.007468905714134166
2202	16	0.03174802226657647
2202	17	0.04208646446664943
2202	18	-0.010855369071457233
2202	19	0.018872571310119213
2202	20	-0.004612429309105437
2202	21	0.04972425329004437
2202	22	0.05804995973053195
2202	23	0.03231972867135369
2202	24	0.04407072052430294
2202	25	0.02891083182912979
2202	26	0.042487130369600834
2202	27	0.09228330731931322
2202	28	0.03257290172570748
2202	29	0.06191521129833433
2202	30	0.03952210020034386
2202	31	0.06541377254646363
2202	32	0.02423374630707542
2202	33	0.014286859101886762
2202	34	0.06907914265983095
2202	35	0.03817157844460439
2202	36	0.024388284416197337
2202	37	0.07104681369195731
2202	38	0.05044300445552352
2202	39	0.06615899014064297
2202	40	0.04939913371885751
2202	41	0.02274177259539556
2202	42	0.035129441088564306
2202	43	0.03148245222360657
2202	44	0.07229563271675943
2202	45	0.03693946260066383
2202	46	0.02966400350086218
2202	47	0.08286444062197518
2202	48	0.06572510533482046
2202	49	0.03920463707409283
2202	50	0.02724550128960601
2202	51	0.086076916290736
2203	1	0.06642345359072976
2203	2	0.1660976200774016
2203	3	-0.05284152147379473
2203	4	-0.07016167058358747
2203	5	-0.06303157958392802
2203	6	-0.07194213298923557
2203	7	-0.025607677631867887
2203	8	-0.021649641849137424
2203	9	-0.056920822761789225
2203	10	-0.07542021726668935
2203	11	-0.05435652727783946
2203	12	-0.055373578503861154
2203	13	-0.017019387501555627
2203	14	-0.05025395053810655
2203	15	-0.05209666125018231
2203	16	0.01825857675717657
2203	17	-0.04129246204772841
2203	18	-0.009370344068919678
2203	19	-0.02113569975078633
2203	20	-0.05294094359484802
2203	21	-0.05507764840756835
2203	22	-0.0634033890479273
2203	23	-0.042160570542634446
2203	24	-0.009421937293147664
2203	25	-0.0042369272452376094
2203	26	-0.01047885506807944
2203	27	-0.0234842843005012
2203	28	-0.040830445215434
2203	29	-0.03594523836718366
2203	30	-0.02619250449640731
2203	31	-0.03485031294586349
2203	32	-0.003987812691669035
2203	33	-0.024418643589676492
2203	34	-0.044024276877394186
2203	35	0.005578309926598024
2203	36	0.00587583968275851
2203	37	-0.022861372303353278
2203	38	-2.190186790187454E-4
2203	39	0.005006421053138865
2203	40	-0.004839104943350492
2203	41	-0.016101661378328913
2203	42	-0.006765498794415237
2203	43	-0.028949179996480723
2203	44	-0.009032632108130656
2203	45	-0.006952091850365605
2203	46	6.265212278080412E-4
2203	47	0.01311914425738081
2203	48	-0.011826368105801066
2203	49	-0.07644071717288625
2203	50	-0.010674762749886213
2203	51	0.004924275998945404
2204	1	-0.2160431165386143
2204	2	-0.23087607592525217
2204	3	-0.1876589849845658
2204	4	-0.0843022088036065
2204	5	-0.1165557975109337
2204	6	-0.08985160431137018
2204	7	-0.06987224114878643
2204	8	-0.03969549392058269
2204	9	-0.046611148273846936
2204	10	-0.12537117954364874
2204	11	-0.05817535496285586
2204	12	-0.013585723402137262
2204	13	-0.09001231163951218
2204	14	-0.054402052463487394
2204	15	-0.055781275341175274
2204	16	5.926270077054596E-4
2204	17	-0.02734471729621646
2204	18	-0.025295984770046687
2204	19	-0.03290005222012837
2204	20	-0.06888213780276686
2204	21	-0.04207416655585661
2204	22	-0.02002690909758087
2204	23	-0.03383527679973497
2204	24	-0.0030118753711931845
2204	25	-0.018834068414001592
2204	26	0.017468012685704082
2204	27	-0.06749944158462995
2204	28	-0.008731274589095506
2204	29	-0.025751123267362175
2204	30	-0.002024672122473703
2204	31	-0.009670554221067107
2204	32	0.0030162482114732825
2204	33	-0.01153810809313427
2204	34	0.012852043793920132
2204	35	-0.015015348601458811
2204	36	0.04401368814719575
2204	37	0.020751673836237217
2204	38	0.034061753738278355
2204	39	0.05376527871034398
2204	40	0.015919888919874836
2204	41	0.04167569198720855
2204	42	-0.01908144149409452
2204	43	0.018729618751777366
2204	44	0.02767752084284325
2204	45	0.02456026757948848
2204	46	2.7133590064920554E-4
2204	47	0.04543085836030514
2204	48	-0.004073946183360988
2204	49	-0.4199102856110599
2204	50	0.005992049121061882
2204	51	0.02891545341451973
2205	1	-0.08463853603106486
2205	2	0.05699523622453029
2205	3	-0.040048756251088946
2205	4	-0.06037976541938406
2205	5	-0.04946622203602402
2205	6	-0.07107328561105675
2205	7	-0.023227537522799935
2205	8	-0.0936834642502049
2205	9	-0.029069770943074502
2205	10	-0.08005990763331283
2205	11	-0.004503748639145044
2205	12	-0.036598806087603464
2205	13	-0.06234796182227598
2205	14	-0.04284456313688878
2205	15	-0.06137595858795919
2205	16	-0.16715867763907255
2205	17	-0.16182306940326896
2205	18	-0.1743288379760628
2205	19	-0.12472831994542588
2205	20	-0.15839436694058406
2205	21	-0.13234737207867653
2205	22	-0.175558806049132
2205	23	-0.16206189235084878
2205	24	-0.14656288768195225
2205	25	-0.12105261661538691
2205	26	-0.13855363358555195
2205	27	-0.06184164770530742
2205	28	-0.10028953151396536
2205	29	-0.11680381942926488
2205	30	-0.08040505759881
2205	31	-0.05502802850521249
2205	32	-0.09673356123698795
2205	33	-0.06991597347066403
2205	34	-0.05673289986971497
2205	35	-0.04778708219922834
2205	36	-0.3629181903446863
2205	37	-0.37954087594049923
2205	38	-0.3729788089775141
2205	39	-0.337510269577983
2205	40	-0.3152166586578744
2205	41	-0.3079719695837255
2205	42	-0.2795575420461631
2205	43	-0.2459085946857229
2205	44	-0.2848040647092276
2205	45	-0.21488373976381325
2205	46	-0.20371695774500154
2205	47	-0.2080855067140348
2205	48	-0.25711333108708345
2205	49	-0.2106080974356459
2205	50	-0.1716757494090686
2205	51	-0.264576929424706
2206	1	-0.16198467904644076
2206	2	-0.33368742527274975
2206	3	-0.18937729272697368
2206	4	-0.22815725476709048
2206	5	-0.037657042407360564
2206	6	-0.06359981962584982
2206	7	-0.0746708534775209
2206	8	-0.06615580501944862
2206	9	-0.06148665863128144
2206	10	-0.08656021844353745
2206	11	-0.04106116013781502
2206	12	0.028882277499604925
2206	13	-0.07917895743266712
2206	14	-0.0067741186909771045
2206	15	-0.08027279651943786
2206	16	-0.03546553495407068
2206	17	0.0027256681958576223
2206	18	-0.05224724093816491
2206	19	-0.07989927572537425
2206	20	-0.05008595515116809
2206	21	-0.018240161095349094
2206	22	-0.06859415103831878
2206	23	0.0043638815801401165
2206	24	-0.042888011934074655
2206	25	-0.010820517328156143
2206	26	-0.04163951931339227
2206	27	-0.036170383147137386
2206	28	-0.03875156364553334
2206	29	-0.037342812268690295
2206	30	0.0027936924545741704
2206	31	0.02193740058907423
2206	32	0.021337386321562235
2206	33	0.00598086046144175
2206	34	-0.018533101950310993
2206	35	-0.025738935590013057
2206	36	0.012634204143502359
2206	37	-0.021916480928219073
2206	38	-0.04887414514693944
2206	39	-0.004309756508305895
2206	40	0.00622976331661107
2206	41	-0.02698516515721394
2206	42	0.03500925820156198
2206	43	-0.013139628307413886
2206	44	-0.026999257727268855
2206	45	-0.011301847720048386
2206	46	0.008672845260669249
2206	47	0.030142631637062323
2206	48	-0.02881279708310558
2206	49	-0.008233415325982207
2206	50	0.05016309704458166
2206	51	0.01780249449173965
2207	1	-0.11177065216200788
2207	2	-0.8346964477887298
2207	3	-0.36667405432391575
2207	4	-0.14832614117054277
2207	5	-0.10344508037306355
2207	6	-0.04606334242397736
2207	7	-0.09521442965338167
2207	8	-0.109043683193633
2207	9	-0.11284795992985153
2207	10	-0.11236124714273643
2207	11	-0.010039989071096045
2207	12	-0.07408630084181311
2207	13	-0.10163373045840274
2207	14	-0.03479280948224073
2207	15	-0.065199064319998
2207	16	0.017408673417740772
2207	17	-0.02974464099853691
2207	18	0.022565940003296703
2207	19	-0.016347649364007566
2207	20	-0.03006350209512476
2207	21	4.3952125838586653E-4
2207	22	-0.002977365485946848
2207	23	-0.006123173916265046
2207	24	0.027261571228386572
2207	25	-0.03574541840602308
2207	26	-0.009721393557221347
2207	27	0.038457998343282895
2207	28	-0.057283619344971726
2207	29	-0.012486796761542962
2207	30	0.006923655933427142
2207	31	-0.024510438722167294
2207	32	-0.019764368078142525
2207	33	-0.01641707732261466
2207	34	-0.03585836965761757
2207	35	-0.046084771996412144
2207	36	-0.013733595718818492
2207	37	0.005322433751338451
2207	38	0.02164829131621815
2207	39	0.04131776312478763
2207	40	0.03894955002260758
2207	41	0.013738761151365964
2207	42	0.03244446617438257
2207	43	-0.005885746285620996
2207	44	0.012130124067354586
2207	45	0.014251856059011914
2207	46	0.041970680586906894
2207	47	0.028171119898658503
2207	48	0.009461423029904381
2207	49	0.03879803976590068
2207	50	-0.0032324415441564724
2207	51	-0.008820521041904783
2208	1	-0.07415843386793597
2208	2	-0.17557314444993466
2208	3	-0.2743613361519124
2208	4	-0.21503402028178442
2208	5	-0.08463110022956499
2208	6	-0.13318726290462735
2208	7	-0.12628988987158607
2208	8	-0.157420359829068
2208	9	-0.13521872495935838
2208	10	-0.09012275664661473
2208	11	-0.08928197728479859
2208	12	-0.0995862397196916
2208	13	-0.0766679745171075
2208	14	-0.13361518999894884
2208	15	-0.05916047763054877
2208	16	-0.010213926929623085
2208	17	0.01970472010989255
2208	18	0.017720888927144074
2208	19	-0.028382960186519313
2208	20	-0.008331820185077277
2208	21	-0.004692020157861521
2208	22	-0.03509527997837125
2208	23	-0.023934681661359036
2208	24	-0.035921146292352546
2208	25	-0.04965966842718217
2208	26	-0.04154557360661215
2208	27	-0.07121514285647379
2208	28	-0.018689337519418814
2208	29	-0.029038596799225047
2208	30	-0.06769882356280732
2208	31	-0.037369000050290424
2208	32	-0.010973568811898815
2208	33	-0.08989661131337101
2208	34	-0.08664163500412769
2208	35	-0.011560751766211297
2208	36	-0.07658381656396074
2208	37	-0.05649152064187035
2208	38	-0.001348559203499633
2208	39	-0.04395824260861758
2208	40	-0.01633569998310236
2208	41	-0.015641377123749578
2208	42	-0.07784826022817981
2208	43	-0.03001812466717979
2208	44	-0.06326014811310188
2208	45	-0.032422275455274985
2208	46	-0.020781832171884673
2208	47	-0.002004167825703007
2208	48	-0.029606258795908502
2208	49	2.3673205208041281E-4
2208	50	-0.04698119667003908
2208	51	-0.0348897223353859
2209	1	-0.14026569463597127
2209	2	-0.2243571470631025
2209	3	-0.25348029807716443
2209	4	-0.16965074868181773
2209	5	-0.12127599659012844
2209	6	-0.13407702028713686
2209	7	-0.0998130101498873
2209	8	-0.15302409149704488
2209	9	-0.08492438059878538
2209	10	-0.1578026561604844
2209	11	-0.13339615180500886
2209	12	-0.17839312243259542
2209	13	-0.10115210180292422
2209	14	-0.12856430071781944
2209	15	-0.1386421847797763
2209	16	-0.0804475052826703
2209	17	-0.06475389590404035
2209	18	-0.032327710421533595
2209	19	-0.041174424108312735
2209	20	-0.09334496599649356
2209	21	-0.09973957044571335
2209	22	-0.019342607014188218
2209	23	-0.05628946538311652
2209	24	-0.08496359100518447
2209	25	-0.06829651153093863
2209	26	-0.08795284392586211
2209	27	-0.07639784416233653
2209	28	-0.10185790145257556
2209	29	-0.07625334247865112
2209	30	-0.09114916497290437
2209	31	-0.09027109728936011
2209	32	-0.1374688442501295
2209	33	-0.08438723462060693
2209	34	-0.09351059034929676
2209	35	-0.12027560415933891
2209	36	-0.025243281974468346
2209	37	-0.008462336804896609
2209	38	-0.005935849054360176
2209	39	-0.06721052768736513
2209	40	-0.03270934000597947
2209	41	-0.041383119155362635
2209	42	0.004018683482676977
2209	43	-0.05134564444343681
2209	44	-0.05246678571999297
2209	45	-0.019103966489787183
2209	46	-0.024505407921296296
2209	47	0.031802090126369364
2209	48	-0.013510462869305684
2209	49	-0.06187907634748058
2209	50	-0.037616193313702695
2209	51	-0.09435672366855385
2210	1	0.05784470208362791
2210	2	0.2466269471832092
2210	3	0.015720227072009152
2210	4	-0.08295363182394766
2210	5	-0.07537872316925132
2210	6	-0.0619836556572011
2210	7	-0.024934184805260884
2210	8	-0.1240628387730709
2210	9	-0.11854302118521076
2210	10	-0.13536042099489975
2210	11	-0.09907137041842873
2210	12	-0.15319579707741582
2210	13	-0.1221094687695441
2210	14	-0.177429310187037
2210	15	-0.16730794238322488
2210	16	-0.10599668343382262
2210	17	-0.12728797251162405
2210	18	-0.072510802593591
2210	19	-0.08058849492566367
2210	20	-0.12027334170515047
2210	21	-0.1046016027685468
2210	22	-0.08377992058922246
2210	23	-0.10459262013793591
2210	24	-0.07261136270010127
2210	25	-0.10310492526571124
2210	26	-0.0663692631710262
2210	27	-0.10270922508523483
2210	28	-0.1127264791627951
2210	29	-0.09852132110329848
2210	30	-0.13834123859286507
2210	31	-0.1626021904224899
2210	32	-0.08636173924343638
2210	33	-0.08199382787533693
2210	34	-0.08063180708447248
2210	35	-0.11872654319613218
2210	36	-0.08092467035736917
2210	37	-0.06956655410218815
2210	38	-0.07485524614002514
2210	39	-0.04482902553737489
2210	40	-0.0808014539795181
2210	41	-0.09727157523159491
2210	42	-0.09948979474805952
2210	43	-0.08186227256963008
2210	44	-0.08322446070726386
2210	45	-0.09824553270945557
2210	46	-0.17241107062243088
2210	47	-0.05017347140533701
2210	48	-0.09822569951749927
2210	49	-0.05343709636012761
2210	50	-0.09547805193361114
2210	51	-0.07162377878788817
2211	1	-0.1676373180329449
2211	2	-0.41060507897316256
2211	3	-0.2495855638219311
2211	4	-0.12577601642255587
2211	5	-0.14472288449959336
2211	6	-0.2197328991061127
2211	7	-0.12542692776206366
2211	8	-0.18088181237055068
2211	9	-0.15617642644764373
2211	10	-0.17239579813951167
2211	11	-0.17173689868418762
2211	12	-0.16541972989659115
2211	13	-0.09920947356636844
2211	14	-0.14683085840760413
2211	15	-0.14673934649231768
2211	16	-0.08848209249310912
2211	17	-0.05450157814149037
2211	18	-0.07879436946017648
2211	19	-0.11398542418432811
2211	20	-0.07894273614565606
2211	21	-0.04563469984342561
2211	22	-0.08917975035428327
2211	23	-0.10065809931496972
2211	24	-0.03337658659475551
2211	25	-0.06827826063449294
2211	26	-0.06915121434630578
2211	27	-0.1041614390322465
2211	28	-0.09413396704904642
2211	29	-0.08547765559708864
2211	30	-0.02852745012324931
2211	31	-0.043733037784214446
2211	32	-0.03133980100075462
2211	33	-0.06905525585479921
2211	34	-0.05395110150512039
2211	35	-0.027206163358229674
2211	36	-0.0799821599283348
2211	37	-0.0881652609853063
2211	38	-0.03802978096513243
2211	39	-0.061406633129813315
2211	40	-0.06336381961239823
2211	41	-0.08078933410909173
2211	42	-0.0558139098155479
2211	43	-0.08895811790076635
2211	44	-0.036822285954663414
2211	45	-0.015664216566221967
2211	46	-0.1115443442484576
2211	47	-3.870356947209366
2211	48	-0.09033926791928337
2211	49	-0.10792560510727611
2211	50	-0.1173142075227176
2211	51	-0.06083478312704926
2301	1	-0.05172016960697334
2301	2	-0.029588428985434234
2301	3	-0.10682863241508045
2301	4	-0.03488340395001899
2301	5	-0.0045506365927252546
2301	6	-0.04631415860001198
2301	7	0.012124590848046068
2301	8	0.036159027586109005
2301	9	0.0184216939329076
2301	10	-0.02887459935141834
2301	11	0.06077703029387749
2301	12	1.4785011404683246E-4
2301	13	0.05176390078887039
2301	14	0.06656046523816173
2301	15	0.06226665792415531
2301	16	0.0568483571764844
2301	17	0.05873963509248625
2301	18	0.07885588568617408
2301	19	0.0694219305366417
2301	20	0.005163479721112196
2301	21	0.05925243477074105
2301	22	0.06289374447524665
2301	23	0.04698162466933553
2301	24	0.0075413199646163775
2301	25	0.04821052036972162
2301	26	0.024060666017490462
2301	27	0.052045330134056655
2301	28	0.02777608800521847
2301	29	0.04580926894520587
2301	30	0.029040375246921712
2301	31	0.01015394658169555
2301	32	0.06786965273879275
2301	33	0.08081550058051334
2301	34	0.06292085981443307
2301	35	0.0808159696009696
2301	36	0.052859849924232094
2301	37	0.08797423214048905
2301	38	0.09547881931872126
2301	39	0.04547488524958254
2301	40	0.08555155955062332
2301	41	0.06657078205726918
2301	42	0.0868779828902504
2301	43	0.035795784863886126
2301	44	0.03329075511877022
2301	45	0.03617380177757923
2301	46	0.08245552907175835
2301	47	0.09009500421026218
2301	48	0.038539578562094334
2301	49	0.08051654278309428
2301	50	0.06275496324029461
2301	51	0.04937478386460725
2302	1	-0.0823961934697266
2302	2	-0.5314717191310905
2302	3	-0.12628916939384283
2302	4	-0.07697911221320908
2302	5	-0.0038911473253406825
2302	6	-0.011229943301515277
2302	7	0.01629102736723098
2302	8	0.062326495699679185
2302	9	8.665779479173352E-4
2302	10	0.02910552097635133
2302	11	0.00803660089338365
2302	12	0.025531682740663086
2302	13	0.05800826884659216
2302	14	0.036952725932145825
2302	15	0.0338939767100328
2302	16	0.04246694156535824
2302	17	0.0028032243738280727
2302	18	0.05759886418679372
2302	19	0.01129414892084668
2302	20	0.02311645065154977
2302	21	0.030036746691152416
2302	22	0.02727735482609006
2302	23	0.04949069915092963
2302	24	0.02876562049639375
2302	25	0.06850642598603685
2302	26	0.04522499478603237
2302	27	0.012287119739504249
2302	28	0.010045793098910849
2302	29	-0.013707936346612826
2302	30	0.03603607528125252
2302	31	0.03306376091609309
2302	32	-0.0024958005140334194
2302	33	-0.023572697367335138
2302	34	0.06398597107819626
2302	35	0.02488126977554117
2302	36	0.025794394086346983
2302	37	0.03517192967131422
2302	38	0.035967659486644266
2302	39	0.011420012243206656
2302	40	0.06396693584783009
2302	41	0.04933314696386759
2302	42	0.010659369415549236
2302	43	0.0027219647070921837
2302	44	0.014588041187970191
2302	45	0.048608242527969026
2302	46	0.02997111532226171
2302	47	0.0708607565114292
2302	48	0.0071996402994827235
2302	49	0.02059503983894473
2302	50	0.00399252092280733
2302	51	0.06253234807310548
2303	1	-0.09396188609390066
2303	2	-0.5116346920711976
2303	3	-0.05466275856541358
2303	4	-0.031985749441666655
2303	5	-0.05654415601266294
2303	6	-0.02934771427523941
2303	7	-0.029234419483053387
2303	8	-2.5741683229085766E-4
2303	9	0.058702335366945135
2303	10	-0.02752181437939072
2303	11	0.055527777831891
2303	12	0.034279478068185654
2303	13	0.03254390724698197
2303	14	0.03130963704067824
2303	15	0.10736884263192081
2303	16	0.010308046304466245
2303	17	0.0990127523226576
2303	18	0.04129887228546636
2303	19	-0.007678753610790068
2303	20	0.061777729774014745
2303	21	0.04134760518158487
2303	22	0.07756671114108826
2303	23	0.04614025147337486
2303	24	0.011665687229232446
2303	25	0.0383244187580587
2303	26	0.02609624740904337
2303	27	0.03234067754092962
2303	28	0.06160865393664494
2303	29	0.04164213076175827
2303	30	0.05124868159344942
2303	31	0.013647869165197335
2303	32	0.022455313893594564
2303	33	0.04129830922017419
2303	34	0.04587127419007686
2303	35	0.005339451288712382
2303	36	0.09004735327440727
2303	37	0.06457452581331324
2303	38	0.056026993318347706
2303	39	0.07152211289599819
2303	40	0.05754319797294727
2303	41	0.0443254929384338
2303	42	0.0475448406356378
2303	43	0.05752834329538814
2303	44	0.054099664579425166
2303	45	0.05480976400135518
2303	46	0.06638850254174145
2303	47	0.09802197209374697
2303	48	0.030817857405367022
2303	49	0.033270487276389815
2303	50	0.04617044259758529
2303	51	0.04912261108874816
2304	1	-0.0971830972581813
2304	2	-0.5465567783628984
2304	3	-0.08136753062897384
2304	4	-0.03280025785895191
2304	5	-0.1038675768152828
2304	6	0.009713989681287671
2304	7	0.010944357315445075
2304	8	0.036895345136038316
2304	9	0.008505748503203847
2304	10	-0.01843083316255445
2304	11	0.05892312946061651
2304	12	0.013418063574277994
2304	13	-0.01023606115540332
2304	14	0.04840413960747014
2304	15	0.04003877457547844
2304	16	-0.022434875390153763
2304	17	0.03326709634649205
2304	18	0.007978110148556539
2304	19	-0.03819844498429603
2304	20	-0.0401766777324255
2304	21	-0.03958223010811679
2304	22	-0.006560078951046933
2304	23	0.02684852679568195
2304	24	-0.00532121142123998
2304	25	-0.016768719017797196
2304	26	0.008963170489039385
2304	27	0.004003418635477374
2304	28	0.016016059309585273
2304	29	-0.04228851969330094
2304	30	0.014871217589728758
2304	31	0.019205515517725757
2304	32	0.010252692585325462
2304	33	-0.003034733923207966
2304	34	-0.03951621228483759
2304	35	0.02091561047549817
2304	36	0.005600140864437719
2304	37	0.06466005124285346
2304	38	0.03783834721571111
2304	39	0.018869457086957198
2304	40	0.04510452869174486
2304	41	0.036128602065303994
2304	42	-3.3645909434198984E-4
2304	43	0.003939658570871529
2304	44	0.0016816449304712933
2304	45	0.024714760770848443
2304	46	0.06047368329264202
2304	47	0.05571339804365749
2304	48	0.04532315075707061
2304	49	-0.34979816339197356
2304	50	-0.006702017140078453
2304	51	0.0025226946499969927
2305	1	-0.09028286223341553
2305	2	-0.22746918124900617
2305	3	-0.08024513970158864
2305	4	-0.04123915069892092
2305	5	-0.044600641696661114
2305	6	-0.02844970997725227
2305	7	-0.03854924314502739
2305	8	0.009560418334551457
2305	9	-0.022533014090988956
2305	10	-0.0074835532977601815
2305	11	-0.03880570612137291
2305	12	-0.020452826568181592
2305	13	0.0105193525060443
2305	14	-0.09537701437639612
2305	15	-0.026488597177021234
2305	16	-0.020387186901729137
2305	17	-0.048603575097288854
2305	18	-0.009335478777664719
2305	19	-0.04529394184180546
2305	20	0.009992826463111726
2305	21	-0.05552003204088152
2305	22	-0.030081617116380244
2305	23	-0.048043425016601304
2305	24	-0.027590692863370236
2305	25	-0.042913216810177346
2305	26	-0.04715624021095266
2305	27	-0.027117050707900603
2305	28	-0.011476006291808005
2305	29	-0.034512540266717906
2305	30	-0.010788704507461944
2305	31	-0.010373635723276209
2305	32	-0.021258069274828983
2305	33	0.009441012224719714
2305	34	-0.05614155961615097
2305	35	-0.049972873180117006
2305	36	-0.03691276821359679
2305	37	0.01030814288294124
2305	38	-0.006259337156322431
2305	39	-0.020084799167207734
2305	40	-0.017888071931011496
2305	41	0.00906934996299924
2305	42	-0.010058225947481958
2305	43	-0.01799220008336988
2305	44	-0.007149779319007621
2305	45	-0.006284966564855665
2305	46	-0.008719185183430511
2305	47	0.07029193050226468
2305	48	0.01854512829600452
2305	49	-0.04433695887739475
2305	50	-0.021569207799871037
2305	51	-0.021689143735073912
2306	1	-0.15895100307881194
2306	2	-0.5546177971768884
2306	3	-0.18094615032326544
2306	4	-0.15699896021691018
2306	5	0.012311476029282176
2306	6	-0.09966649276847761
2306	7	-0.016365427557730072
2306	8	-0.0567717281177309
2306	9	-0.022122107506312716
2306	10	-0.028025358461455596
2306	11	-0.00788805844166518
2306	12	-0.026391709994044277
2306	13	0.013193898306042229
2306	14	0.024146897492798303
2306	15	-0.07606234584523719
2306	16	-0.11004761222519477
2306	17	-0.030693304886625583
2306	18	-0.03188174068682059
2306	19	-0.04073223066677656
2306	20	-0.013542083255579485
2306	21	-0.056148244827163296
2306	22	-0.05326604516129407
2306	23	-0.0595375495535464
2306	24	-0.012063037915908126
2306	25	-0.0474783317212939
2306	26	-0.003682553905889563
2306	27	-0.007727788403663283
2306	28	-0.05958014892657104
2306	29	-0.11063675411434559
2306	30	-0.024563832843000455
2306	31	-0.04153040255762619
2306	32	-0.011694573506751738
2306	33	-0.025578724110680184
2306	34	0.006686204481432867
2306	35	-0.02275700684180748
2306	36	0.018416183436038125
2306	37	0.014965636404085103
2306	38	0.005598970158899874
2306	39	-0.009598702430245964
2306	40	0.011771879539551833
2306	41	-0.04825170607737306
2306	42	0.005644181068689136
2306	43	-0.04737903378531172
2306	44	-0.029351432211569772
2306	45	-0.030449918622792893
2306	46	-0.04612392637027085
2306	47	-0.021651546841830793
2306	48	-0.02165088651172198
2306	49	0.02676001085092139
2306	50	-0.016116373842166354
2306	51	-0.04040235071984455
2307	1	-0.08793075777771975
2307	2	-0.13011638651493485
2307	3	-0.1584202653692799
2307	4	-0.042729675076259355
2307	5	-0.02215186785596046
2307	6	-0.14257878779169175
2307	7	-0.03432390486823067
2307	8	-0.06057086259929889
2307	9	-0.04988251817701439
2307	10	-0.05405897120215286
2307	11	-0.04333062149887468
2307	12	0.016390836909152995
2307	13	-0.018848568927651854
2307	14	-0.0732376497509648
2307	15	-0.059110153670047794
2307	16	-0.03289539915814288
2307	17	-0.06278516487055441
2307	18	-0.00442258366651771
2307	19	-0.04168196162964932
2307	20	-0.038844651698340726
2307	21	-0.02609823269289535
2307	22	-0.06710970618037493
2307	23	-0.0610802041492704
2307	24	-0.057722633533828116
2307	25	-0.030901534979371093
2307	26	-0.05276009624532918
2307	27	-0.06987181948002075
2307	28	-0.05082378320880565
2307	29	-0.07032189639462416
2307	30	-0.060016137540714
2307	31	-0.03003121213402693
2307	32	-0.09233632596043151
2307	33	-0.04385788435974547
2307	34	-0.11250162476682135
2307	35	-0.07459303217407864
2307	36	0.04955450970390274
2307	37	-0.019961784394581628
2307	38	-0.011412151312100605
2307	39	-0.06730452314425861
2307	40	0.032434774259719745
2307	41	-0.004245734592032591
2307	42	-0.04812410158989877
2307	43	0.0016530926621527442
2307	44	-0.00510555287623049
2307	45	-0.03613377125933681
2307	46	-0.019943180865752197
2307	47	0.018296773486767393
2307	48	-6.199038576539806E-4
2307	49	0.0017484347910183828
2307	50	-0.0037263291494582518
2307	51	-0.0010592069277564065
2308	1	-0.18546014388369514
2308	2	-0.4037751626587678
2308	3	-0.13505421857126265
2308	4	-0.16993189685329924
2308	5	-0.038353760702776185
2308	6	-0.1839240873042911
2308	7	-0.11579016313558554
2308	8	-0.13124340742554352
2308	9	-0.06189840722300488
2308	10	-0.11137541504685089
2308	11	-0.12377485658012688
2308	12	-0.13189749010390983
2308	13	-0.09582536478372106
2308	14	-0.19387716867385762
2308	15	-0.0951210841963146
2308	16	-0.08356636741583401
2308	17	-0.13280209428141632
2308	18	-0.12267354843627487
2308	19	-0.08659608986632605
2308	20	-0.06776937377998848
2308	21	-0.11635055744491751
2308	22	-0.09729696089832629
2308	23	-0.0568994535064391
2308	24	-0.0679498400269054
2308	25	-0.10938998029231328
2308	26	-0.09877433515193701
2308	27	-0.09464129358118356
2308	28	-0.04264411927754708
2308	29	-0.10240310979141753
2308	30	-0.07783948149496211
2308	31	-0.06288925401769774
2308	32	-0.07432373690060956
2308	33	-0.12315578488648526
2308	34	-0.05166462027843011
2308	35	-0.10609065383420813
2308	36	-0.13138945835917326
2308	37	-0.0392359177482291
2308	38	-0.03626184222887474
2308	39	-0.06912115494622384
2308	40	-0.06719402202485725
2308	41	-0.0689044328509496
2308	42	-0.07630345267942573
2308	43	-0.04631878401634992
2308	44	-0.07073426525325033
2308	45	-0.04607664526909616
2308	46	-0.04986975213790146
2308	47	-0.05484896595800848
2308	48	-0.08132726379112398
2308	49	-0.061233497123559744
2308	50	-0.10053514420098253
2308	51	-0.10013442332199674
2309	1	-0.16352811648475551
2309	2	-0.48218016498841365
2309	3	-0.27847798253931444
2309	4	-0.2863105643093746
2309	5	-0.10948261232893941
2309	6	-0.1515349496734757
2309	7	-0.11153262413041176
2309	8	-0.12158582386791039
2309	9	-0.1196522543460361
2309	10	-0.15625010550029828
2309	11	-0.10991252457566958
2309	12	-0.16417064471244203
2309	13	-0.0968471656246308
2309	14	-0.09119841438938181
2309	15	-0.07679885529657327
2309	16	-0.09439783974441696
2309	17	-0.08390326867341713
2309	18	-0.09886312504703199
2309	19	-0.08856542265233713
2309	20	-0.08626101528527386
2309	21	-0.13329487111852956
2309	22	-0.07813034932537022
2309	23	-0.14516556882951193
2309	24	-0.07431688903371736
2309	25	-0.06263629032503104
2309	26	-0.07679354660175619
2309	27	-0.1026782034473257
2309	28	-0.10142999164014554
2309	29	-0.0773576819982722
2309	30	-0.11115657205748164
2309	31	-0.05246828419496552
2309	32	-0.12324892806864796
2309	33	-0.10005439934382565
2309	34	-0.09235204386630613
2309	35	-0.10578230601886673
2309	36	-0.07806563595419647
2309	37	-0.12835191235560472
2309	38	-0.09748118327010502
2309	39	-0.032881220250210674
2309	40	-0.13570048313292205
2309	41	-0.13104326185393944
2309	42	-0.07063875011041887
2309	43	-0.11349441858651943
2309	44	-0.0760289697531249
2309	45	-0.081193440788212
2309	46	-0.09815273139130909
2309	47	-0.022994068846557525
2309	48	-0.12167170442690178
2309	49	-0.08072564822955286
2309	50	-0.08439598226069478
2309	51	-0.0449912605562659
2310	1	-0.006183319024394507
2310	2	0.07072087706985997
2310	3	-0.18376489955458908
2310	4	-0.15507402530997894
2310	5	-0.23004315863602187
2310	6	-0.13865529306497848
2310	7	-0.1832967463011741
2310	8	-0.19685526123894448
2310	9	-0.15908042312208437
2310	10	-0.12732769751018935
2310	11	-0.1629647996020509
2310	12	-0.1403626107299374
2310	13	-0.20688756110241258
2310	14	-0.16866938644701435
2310	15	-0.16077801280034976
2310	16	-0.09772199299305839
2310	17	-0.05799448353863568
2310	18	-0.14590391066177943
2310	19	-0.13415290260486046
2310	20	-0.16501241730533422
2310	21	-0.15588191613155544
2310	22	-0.1202692048156706
2310	23	-0.09672469054891764
2310	24	-0.14302955903661996
2310	25	-0.11927706245465686
2310	26	-0.11935028114427126
2310	27	-0.06553389956900446
2310	28	-0.16393943510610853
2310	29	-0.13472191311461756
2310	30	-0.11658117481754005
2310	31	-0.13369175726564464
2310	32	-0.13946866743025055
2310	33	-0.1657173739816713
2310	34	-0.07679721486161384
2310	35	-0.13280111833444153
2310	36	-0.12104602736712167
2310	37	-0.06553337651492797
2310	38	-0.10344597247301834
2310	39	-0.13465768650451793
2310	40	-0.12310713633320347
2310	41	-0.08228564403482608
2310	42	-0.12398761576762496
2310	43	-0.1178886708197382
2310	44	-0.13169257125355216
2310	45	-0.14429740791691614
2310	46	-0.13816573720945513
2310	47	-0.07671354714800316
2310	48	-0.15791268972255068
2310	49	-0.09722985335268675
2310	50	-0.10392061729017144
2310	51	-0.15987698507745307
2311	1	-0.17688255681524367
2311	2	-0.7765945650140225
2311	3	-0.36676047505961407
2311	4	-0.24251305357672237
2311	5	-0.21734223533397312
2311	6	-0.08167264116033124
2311	7	-0.13798650317578165
2311	8	-0.08471874718745909
2311	9	-0.07555790914720006
2311	10	-0.1475967300777512
2311	11	-0.12260689973147976
2311	12	-0.19355945577107292
2311	13	-0.08543516398896145
2311	14	-0.11670088212085972
2311	15	-0.1643250849631599
2311	16	-0.08995883798027648
2311	17	-0.07325670093947423
2311	18	-0.08182585641967677
2311	19	-0.08415931509548358
2311	20	-0.06580986426020274
2311	21	-0.07752817735973139
2311	22	-0.054674437605704895
2311	23	-0.07384769164394811
2311	24	-0.119153141625155
2311	25	-0.10411670806823281
2311	26	-0.07592982337848042
2311	27	-0.057273578284018356
2311	28	-0.10936326995970802
2311	29	-0.11230182410353962
2311	30	-0.02889156339186627
2311	31	-0.10854684814177062
2311	32	-0.06946551820448832
2311	33	-0.07810342743285048
2311	34	-0.08563443338540111
2311	35	-0.11662474512905163
2311	36	-0.046394736178029916
2311	37	-0.08413804348977294
2311	38	-0.050829547787536455
2311	39	-0.07146267639687665
2311	40	-0.058303535504428794
2311	41	-0.02873970856604302
2311	42	-0.05267430604716594
2311	43	-0.021401575137879547
2311	44	-0.026684982391145695
2311	45	-0.09005388131784287
2311	46	-0.0631869421521074
2311	47	-1.065811651501896
2311	48	-0.09913283459992073
2311	49	-0.07424454229491317
2311	50	-0.09954939168281385
2311	51	-0.10109976507879992
2401	1	-0.1380133246273303
2401	2	-0.19983848205477273
2401	3	-0.05639553148409249
2401	4	-0.017729602117817933
2401	5	0.011652741649669451
2401	6	0.012173765024250827
2401	7	0.03817715568223434
2401	8	0.08016694801243318
2401	9	0.06949093770174386
2401	10	0.04052665446337045
2401	11	0.02496591026895345
2401	12	0.09432283557167409
2401	13	0.053526560927323885
2401	14	0.07936912891089065
2401	15	-2.6797498765773753E-4
2401	16	0.008582139324786908
2401	17	0.05128752844655082
2401	18	0.06852666281425712
2401	19	0.03240985829617671
2401	20	0.07515021927885357
2401	21	0.04603989276326104
2401	22	0.06384795873201199
2401	23	0.029809214108404092
2401	24	0.036802856687216945
2401	25	0.042203002443308435
2401	26	0.04845705399431921
2401	27	0.03566482436259122
2401	28	0.03633334637432739
2401	29	0.041540288731106045
2401	30	0.03614822041127752
2401	31	0.03291397255120643
2401	32	0.0381992056677376
2401	33	0.06300029070549584
2401	34	0.03258999852346278
2401	35	0.048543430461229775
2401	36	0.08021360712106684
2401	37	0.11292641757678723
2401	38	0.08424299840967109
2401	39	0.09234340896333748
2401	40	0.08613971325873848
2401	41	0.07382765532492641
2401	42	0.11182970162106898
2401	43	0.10827509181546446
2401	44	0.15777517391879314
2401	45	0.07519156076114086
2401	46	0.10890647925152308
2401	47	0.14879004312669508
2401	48	0.0844825278102519
2401	49	0.1047222194794486
2401	50	0.06287206175079518
2401	51	0.08248313665423268
2402	1	0.11506010859893934
2402	2	0.30571799967729163
2402	3	0.1409179215379055
2402	4	0.010358356282374359
2402	5	0.03420299999458365
2402	6	-0.03603844725286365
2402	7	-0.015559400075908059
2402	8	0.0439389139397619
2402	9	0.041921729334916336
2402	10	0.0433814693339869
2402	11	0.019441920817605762
2402	12	0.005847326755493043
2402	13	-0.0039938479483154765
2402	14	0.05967420038885507
2402	15	-0.010865692507628921
2402	16	0.0018707826066588495
2402	17	0.012633103691698011
2402	18	0.038518189958729465
2402	19	0.03055689914051385
2402	20	0.03144234270063606
2402	21	0.05688485173727287
2402	22	0.052361401425997656
2402	23	0.04470919684180785
2402	24	-0.03280489785979057
2402	25	0.01675713535340151
2402	26	0.007534119701880115
2402	27	0.020109403955181904
2402	28	0.008593061211222164
2402	29	0.02699359543287727
2402	30	0.036829309144742695
2402	31	0.051106801421781256
2402	32	0.08224611177885777
2402	33	0.001718337429558403
2402	34	0.03250174718209564
2402	35	0.04649439361851648
2402	36	0.0487089825960112
2402	37	0.09207764801321616
2402	38	0.10252516351841479
2402	39	0.07150343292332195
2402	40	0.07665635721513553
2402	41	0.05360425047810935
2402	42	0.03364136477696178
2402	43	0.01260994949166161
2402	44	0.052955084335685854
2402	45	0.04181008363905647
2402	46	0.05391029644096079
2402	47	0.1128485606214511
2402	48	0.05808770178106215
2402	49	0.04491060367439559
2402	50	0.0441127983316818
2402	51	0.019699875083958318
2403	1	-0.09221520904018377
2403	2	-0.3831318833111226
2403	3	-0.037119205543049816
2403	4	-0.09499641790822011
2403	5	-0.06930847237343585
2403	6	0.019993879233531686
2403	7	-0.02088073074109076
2403	8	-0.01029547362460903
2403	9	0.03281671222337934
2403	10	0.030969442981941597
2403	11	0.00916768839174864
2403	12	-0.0044501983706553006
2403	13	0.03424324672008794
2403	14	0.057475966061929284
2403	15	0.06849788376457866
2403	16	0.06072525852762567
2403	17	0.020126898383495018
2403	18	0.048503081081044286
2403	19	0.07604439689773557
2403	20	0.08246654302568146
2403	21	0.03127050982349999
2403	22	0.041927820198189636
2403	23	-0.008709962512575942
2403	24	0.044621407088683895
2403	25	0.006650564729589803
2403	26	0.06308608518239112
2403	27	0.02513839411678731
2403	28	0.026261788727666158
2403	29	0.01855148302946219
2403	30	0.05761040759931291
2403	31	0.04333254892654281
2403	32	0.047021758835484206
2403	33	8.709781178453113E-4
2403	34	0.028456102512123493
2403	35	0.05530889754751911
2403	36	0.08983804693807684
2403	37	0.0878805313585076
2403	38	0.05326568470290738
2403	39	0.03894595152726765
2403	40	0.04561772801364583
2403	41	0.0336644137391886
2403	42	0.10276524355769823
2403	43	0.08443310923522063
2403	44	0.03491825007168359
2403	45	0.07446768860622655
2403	46	0.06409077146649622
2403	47	0.1270238201692635
2403	48	0.041413952329243386
2403	49	0.09973152460396051
2403	50	0.09399470902452833
2403	51	0.12047949833200278
2404	1	0.05227531036190669
2404	2	0.2820782868425411
2404	3	0.03366104230561007
2404	4	-0.09200673703052331
2404	5	-0.14628549701674842
2404	6	-0.14880424908491108
2404	7	-0.1512710930700294
2404	8	-0.1951775841041652
2404	9	-0.15378474985043056
2404	10	-0.1950457902630376
2404	11	-0.20167166636961298
2404	12	-0.10894635980754686
2404	13	-0.11610756907805353
2404	14	-0.2176203388161042
2404	15	-0.18032227488217245
2404	16	-0.1119750863062734
2404	17	-0.06564936007846711
2404	18	-0.03859539545751289
2404	19	-0.05837078291473574
2404	20	-0.020441134137882955
2404	21	-0.04009659927978504
2404	22	-0.037215885241778324
2404	23	-0.0456410889786838
2404	24	-0.010853788063847958
2404	25	-0.03769219361540621
2404	26	-0.0499211330616518
2404	27	-0.027652875618663586
2404	28	-0.048263814121639825
2404	29	-0.047556482759290475
2404	30	-0.0263187691777631
2404	31	0.001724011277978832
2404	32	-0.052053462033995856
2404	33	0.005369391611125707
2404	34	-0.053610096718614386
2404	35	-0.03085028633569209
2404	36	-0.03942911718552722
2404	37	-0.024618855779237947
2404	38	0.03899761714354355
2404	39	-0.03496774487196319
2404	40	-0.005550731822125954
2404	41	0.00192012274908393
2404	42	-0.006144757681262547
2404	43	-0.015950223900077276
2404	44	0.008944401121766532
2404	45	0.011487805921071015
2404	46	-0.02254688851240161
2404	47	0.03676301543227112
2404	48	-0.082433465487874
2404	49	-0.7370341762703703
2404	50	0.02875035449593355
2404	51	-0.012629277665510585
2405	1	0.08179447332025092
2405	2	0.23063063425166774
2405	3	0.016027188914371493
2405	4	-0.04912086245204961
2405	5	-0.028584419645937942
2405	6	-0.0763805153083652
2405	7	0.005347856943650697
2405	8	-0.049197344379876995
2405	9	-0.018847389127110148
2405	10	-0.003756863248483455
2405	11	-0.012710421200047506
2405	12	-0.03312210995979825
2405	13	-0.03749318039697869
2405	14	-0.0028582828346088718
2405	15	-0.02473601716825158
2405	16	0.028517807060545408
2405	17	0.021334895213186655
2405	18	0.03696325780834542
2405	19	0.007404238084163239
2405	20	-0.005272984831911742
2405	21	-9.230280642924527E-4
2405	22	-0.025354770808419858
2405	23	0.009518317085770889
2405	24	0.03933076856719708
2405	25	-0.012204819763475427
2405	26	0.025107976708646618
2405	27	-0.005270727228257499
2405	28	0.02007919039157713
2405	29	0.016423699226606914
2405	30	0.0022716305780861035
2405	31	0.02586305631254504
2405	32	0.014045582113148214
2405	33	0.007143778488057251
2405	34	0.030293382745234965
2405	35	0.055066459214415886
2405	36	0.03922032963164668
2405	37	0.034418009601274946
2405	38	-0.020262401020367804
2405	39	0.049771294454473036
2405	40	-0.011655855451934372
2405	41	0.009568860333516227
2405	42	0.01664329678263954
2405	43	-0.015175756031936771
2405	44	0.02565675492293451
2405	45	0.018313300640897978
2405	46	0.026219755265771028
2405	47	0.0669570371845083
2405	48	-0.006223050658398677
2405	49	0.0979723778256627
2405	50	3.105134601497639E-4
2405	51	0.007989896889220915
2406	1	0.06245435083898343
2406	2	2.9307854831728264E-4
2406	3	-0.21010991200962792
2406	4	-0.3008832341385741
2406	5	-0.30567694365100806
2406	6	-0.30439653021276314
2406	7	-0.25817359151638186
2406	8	-0.20531856056888387
2406	9	-0.24424232106274957
2406	10	-0.18849490749387598
2406	11	-0.30968377918421197
2406	12	-0.3117410736079549
2406	13	-0.17131200492659104
2406	14	-0.24922269207907988
2406	15	-0.21886680080839938
2406	16	-0.09819112398424323
2406	17	-0.08609401500450531
2406	18	-0.03685428536619639
2406	19	-0.09041145831197639
2406	20	-0.10037759832031412
2406	21	-0.06552223850550831
2406	22	-0.08413439197477857
2406	23	-0.0647265478329615
2406	24	-0.07428901880921757
2406	25	-0.09977933666210959
2406	26	-0.07330578707863111
2406	27	-0.06678512620154464
2406	28	-0.10729258766145477
2406	29	-0.04997581507880966
2406	30	-0.06218429182467844
2406	31	-0.07907910982836341
2406	32	-0.04877325665373888
2406	33	-0.07857820495441814
2406	34	-0.05123185695322263
2406	35	-0.09062262513979391
2406	36	-0.09955617560943608
2406	37	-0.07794163206799709
2406	38	-0.053769405799208414
2406	39	-0.042260549963522465
2406	40	-0.04432303417308958
2406	41	-0.05052507165218856
2406	42	-0.06631131720527605
2406	43	-0.10050168746530375
2406	44	-0.03045727822966171
2406	45	-0.06398974795376944
2406	46	-0.05112665513829029
2406	47	-0.015316249955930061
2406	48	-0.02861659312895881
2406	49	-0.03478145643289565
2406	50	-0.026607265824921456
2406	51	-0.03305892147028544
2407	1	-0.03673975795633311
2407	2	-0.0055075966938602505
2407	3	-0.17709978504343127
2407	4	-0.32355808969974476
2407	5	-0.25183796191353736
2407	6	-0.27160970643397775
2407	7	-0.2005480376328208
2407	8	-0.246185126915762
2407	9	-0.18332846110050838
2407	10	-0.27954928182001026
2407	11	-0.2871634860904493
2407	12	-0.19656453910678096
2407	13	-0.25369171699879445
2407	14	-0.14527547495339377
2407	15	-0.2699998978403002
2407	16	-0.11174679396879839
2407	17	-0.07470763549906678
2407	18	-0.08435328966728406
2407	19	-0.07841432792457681
2407	20	-0.09640063521032971
2407	21	-0.07770892663594253
2407	22	-0.031238199627409813
2407	23	-0.11279630841528387
2407	24	-0.04870997198053573
2407	25	-0.08542377466297779
2407	26	-0.09897065565470342
2407	27	-0.11146242809912366
2407	28	-0.10068181344930593
2407	29	-0.07616019685393383
2407	30	-0.08839866955035092
2407	31	-0.10403657390404675
2407	32	-0.08834593756947129
2407	33	-0.09504799442293432
2407	34	-0.07572099844747981
2407	35	-0.08916727911418576
2407	36	-0.0821334994392231
2407	37	-0.06305784113988011
2407	38	-0.10315789487465565
2407	39	-0.053251143991694505
2407	40	-0.045312433967822585
2407	41	-0.04088842540193838
2407	42	-0.09231618734482083
2407	43	-0.05382252694681
2407	44	-0.0678013711208223
2407	45	-0.06516428580990663
2407	46	-0.06771439920328959
2407	47	-0.015345162485850494
2407	48	-0.07422428319071628
2407	49	-0.02104610084560221
2407	50	-0.05851846585910181
2407	51	-0.07477799735745805
2408	1	-0.22508302749702835
2408	2	-0.8411194331570115
2408	3	-0.30830637927859783
2408	4	-0.11115449123293075
2408	5	-0.22809749181586625
2408	6	-0.24332401462494602
2408	7	-0.012696471822508215
2408	8	-0.07508197063662436
2408	9	-0.024003306138936864
2408	10	-0.09363541000300302
2408	11	-0.08062487399178764
2408	12	-0.03171934459940928
2408	13	-0.046571419596602937
2408	14	-0.049630509768093134
2408	15	-0.015032082227314447
2408	16	-0.023074143684645776
2408	17	0.00740364017671169
2408	18	-0.05882209198740895
2408	19	0.006887470167036724
2408	20	0.02324421726230952
2408	21	-0.015937833682464486
2408	22	-0.006714816517195743
2408	23	0.0049985794790927685
2408	24	0.057251134401042236
2408	25	-0.02339012197361967
2408	26	-0.011039593900427747
2408	27	-0.044964998021036706
2408	28	-0.019108489308962362
2408	29	0.030015283554959638
2408	30	0.0010395263952247547
2408	31	0.019234731683290818
2408	32	-0.0037671196894351056
2408	33	-0.043535371966775926
2408	34	0.04911249821202546
2408	35	-0.02891996760322968
2408	36	0.0038332207758458026
2408	37	2.2711248257678562E-4
2408	38	0.04723582281293659
2408	39	0.06379125814522268
2408	40	0.0328599534748264
2408	41	0.032057241524412916
2408	42	0.06818300660535215
2408	43	0.020610018086472337
2408	44	0.037338654282109474
2408	45	0.09757325848178766
2408	46	0.001180583516820377
2408	47	0.06066919611951249
2408	48	0.04076224203411272
2408	49	0.06208322199092464
2408	50	0.03626859328161203
2408	51	0.03256267007307656
2409	1	-0.1479391748238328
2409	2	-0.4990148172357536
2409	3	-0.29290611007689904
2409	4	-0.18446850352735567
2409	5	-0.0659740186844644
2409	6	-0.053108574166870426
2409	7	-0.05509514284817385
2409	8	-0.07020342602109508
2409	9	0.020122917145478425
2409	10	-0.07789262110061657
2409	11	0.021396465777847595
2409	12	-0.03048017674230863
2409	13	-0.05802185109180158
2409	14	-0.11401114863738115
2409	15	-0.04576661423006101
2409	16	-0.031495993739376615
2409	17	-0.07348578715230758
2409	18	-0.04105960166980083
2409	19	-0.03694077986672539
2409	20	-0.0314279189633524
2409	21	-0.07566071882171599
2409	22	-0.0450090752287835
2409	23	-0.012365406376702026
2409	24	-0.03759969605248159
2409	25	-0.014317547450765744
2409	26	-0.014128672463272096
2409	27	0.023357398279948427
2409	28	-0.0060717004867782975
2409	29	-4.7746130171333334E-5
2409	30	-0.03769940642292369
2409	31	0.003795185703296511
2409	32	-0.03620469816083727
2409	33	-0.014562161434405141
2409	34	-0.08812916697048223
2409	35	-0.037041516558439014
2409	36	-0.08864217305463029
2409	37	-0.07803812359163942
2409	38	-0.10820681360562645
2409	39	-0.023101165471103968
2409	40	-0.08972949048374801
2409	41	-0.03906476936141701
2409	42	-0.050492180533055375
2409	43	-0.10250370010760435
2409	44	-0.06369000300606587
2409	45	-0.0036949811145063904
2409	46	-0.06213489465997668
2409	47	-0.04439355846930226
2409	48	-0.06801845769020787
2409	49	-0.049525680942444694
2409	50	-0.00883553396571557
2409	51	-0.06746055753966118
2410	1	0.06528787198415387
2410	2	0.07944524381387197
2410	3	-0.2926557098443041
2410	4	-0.20149171126708154
2410	5	-0.19329731774560344
2410	6	-0.11757637861148851
2410	7	-0.17332751412460823
2410	8	-0.20686648472170788
2410	9	-0.08347427589039569
2410	10	-0.15014832760846986
2410	11	-0.1140378560308335
2410	12	-0.12270485306920875
2410	13	-0.06595427045818525
2410	14	-0.11348985470197448
2410	15	-0.10331708828794461
2410	16	-0.07803209887729423
2410	17	-0.09196465862848413
2410	18	-0.0881751178546537
2410	19	-0.08649843458562856
2410	20	-0.08807730768287314
2410	21	-0.07868097884760061
2410	22	-0.08840614186037499
2410	23	-0.03887970478937319
2410	24	-0.038714464155972905
2410	25	-0.11932035554412579
2410	26	-0.0187650064240259
2410	27	-0.11024002199643945
2410	28	-0.12054883503679292
2410	29	-0.04969880646162039
2410	30	-0.07219455222385562
2410	31	-0.10242110245106772
2410	32	-0.09499588404723625
2410	33	-0.09177624762139658
2410	34	-0.08873083850343022
2410	35	-0.08102294731713755
2410	36	-0.10052979811863594
2410	37	-0.06584925330998459
2410	38	-0.08681961236868574
2410	39	-0.038800528896750563
2410	40	-0.057573649795358506
2410	41	-0.06794482453955908
2410	42	-0.08365603745929207
2410	43	-0.0590206066347676
2410	44	-0.05119222572560744
2410	45	-0.09240185119010391
2410	46	-0.07122614185129095
2410	47	0.02198559707426284
2410	48	-0.03722882378366421
2410	49	-0.06445035299282864
2410	50	-0.07358645514143802
2410	51	-0.09780746344005564
2411	1	-0.18262965023672706
2411	2	-0.3361702544422869
2411	3	-0.28134766235650943
2411	4	-0.23973032276501272
2411	5	-0.19759587847602944
2411	6	-0.1590334366905637
2411	7	-0.12239969477101909
2411	8	-0.18036997510196073
2411	9	-0.12037808234371994
2411	10	-0.18702811357611182
2411	11	-0.06051594713547814
2411	12	-0.15658162179695267
2411	13	-0.11825773670557282
2411	14	-0.10648862059684916
2411	15	-0.07331683614307849
2411	16	-0.11190888516387076
2411	17	-0.0434833468121667
2411	18	-0.10458537637197196
2411	19	-0.08727985540016903
2411	20	-0.07620430469302164
2411	21	-0.08443906502454013
2411	22	-0.1088537383263315
2411	23	-0.03980308878134764
2411	24	-0.0940206140253963
2411	25	-0.07750755547680654
2411	26	-0.09997679357133649
2411	27	-0.10890477798096754
2411	28	-0.06367891292006078
2411	29	-0.0534253354796661
2411	30	-0.08900561975437427
2411	31	-0.1028928044078512
2411	32	-0.09712532585683675
2411	33	-0.11845656512200975
2411	34	-0.1151017721837988
2411	35	-0.13626236807755987
2411	36	-0.060716249111074205
2411	37	-0.05605047091108162
2411	38	-0.06006955195091024
2411	39	-0.0840812892891094
2411	40	-0.08280918947677662
2411	41	-0.07911719200385647
2411	42	-0.07889058828785522
2411	43	-0.08552409593318089
2411	44	-0.07331617153957382
2411	45	-0.10715320496960601
2411	46	-0.10574697070344286
2411	47	-0.04818694685664582
2411	48	-0.06332552380964529
2411	49	-0.07332025486212501
2411	50	-0.08733325171270678
2411	51	-0.06693114340976791
2501	1	0.0512607179360387
2501	2	0.20555456446446385
2501	3	0.10327024544644559
2501	4	0.12890423705408693
2501	5	0.08600144374737795
2501	6	-0.01931799730089523
2501	7	0.04705511109884952
2501	8	0.1070819735864248
2501	9	0.00932227821117948
2501	10	-9.399456818144358E-4
2501	11	0.016023193434982375
2501	12	0.04967243327239146
2501	13	0.024864443806634995
2501	14	0.08302690791921208
2501	15	0.015961868021186376
2501	16	0.03576681609649057
2501	17	0.03512628289720965
2501	18	0.01353350112349716
2501	19	0.0513336183124764
2501	20	0.035427325937298804
2501	21	0.05990910313203557
2501	22	0.07772450271077247
2501	23	0.04975934104754742
2501	24	0.03745058368557608
2501	25	0.038791519905537086
2501	26	0.05421123003390704
2501	27	0.03781966462415909
2501	28	0.04686644115096783
2501	29	0.007068598609301091
2501	30	0.047941003732887566
2501	31	0.055383476580296076
2501	32	0.007489029457481422
2501	33	0.07122552249969516
2501	34	0.08500505111092593
2501	35	0.04735067976305629
2501	36	0.06259345934174831
2501	37	0.04327247018927949
2501	38	0.008705645284976526
2501	39	0.058858840339674146
2501	40	0.04569664528695938
2501	41	0.04618570755454243
2501	42	0.05137124827914619
2501	43	0.05550332493743326
2501	44	0.10512516770739211
2501	45	0.07250480364813683
2501	46	0.050594502352119264
2501	47	0.08911106995127227
2501	48	0.0699000840578563
2501	49	0.06653940888810439
2501	50	0.043351347698944664
2501	51	0.0976231699484913
2502	1	-0.19181502742587497
2502	2	-0.10009535846529616
2502	3	0.14940367417214873
2502	4	0.07825936868698591
2502	5	0.12358136154814048
2502	6	0.09516976416163914
2502	7	0.0760057333671682
2502	8	0.1507014283973689
2502	9	0.09361077577683119
2502	10	0.1303291442578285
2502	11	0.10336269810137111
2502	12	0.09258140738788967
2502	13	0.100465679637054
2502	14	0.06368198465337827
2502	15	0.06671906000299543
2502	16	0.09402036883828657
2502	17	0.029463638979756013
2502	18	0.08421144405858882
2502	19	0.12720280686232854
2502	20	0.0705498827295159
2502	21	0.12384131380061802
2502	22	0.08004315082163771
2502	23	0.10203718726705091
2502	24	0.11004163686155977
2502	25	0.10352488213927558
2502	26	0.11839560496201074
2502	27	0.11423107399681953
2502	28	0.11059182299486991
2502	29	0.11123792487962447
2502	30	0.09643593140088313
2502	31	0.08382084296399483
2502	32	0.07618088577773108
2502	33	0.07083593943576005
2502	34	0.09346173608113162
2502	35	0.13959761599232934
2502	36	0.11463825707632225
2502	37	0.11360457684296676
2502	38	0.11616570025027784
2502	39	0.12043039666264121
2502	40	0.12812830381172802
2502	41	0.11828625832079354
2502	42	0.11562607686360593
2502	43	0.10504173251619875
2502	44	0.07255796644454904
2502	45	0.11426957097248902
2502	46	0.13034860643690394
2502	47	0.15764615429321083
2502	48	0.10464561428512553
2502	49	0.14006696327165713
2502	50	0.10281127777089694
2502	51	0.08804761113583481
2503	1	-0.15769930562701262
2503	2	-0.2366489581874518
2503	3	-0.03700906194351461
2503	4	0.027686518119381276
2503	5	0.012343399075199102
2503	6	-0.010115383038588277
2503	7	0.08158207803355566
2503	8	0.06847048287727375
2503	9	0.03185687318924835
2503	10	0.05083107985499424
2503	11	0.062847080151613
2503	12	0.028859999610560294
2503	13	0.03942478616241374
2503	14	0.02122228877301069
2503	15	0.019904778261889078
2503	16	0.0399890330844741
2503	17	0.08151077241383575
2503	18	0.05290297931635024
2503	19	0.07425439696390157
2503	20	0.08655273579151412
2503	21	0.06382404092410354
2503	22	0.06948591767901036
2503	23	0.04661010284448963
2503	24	0.09201043503731654
2503	25	0.04202991325934846
2503	26	0.03562169825927697
2503	27	0.03502294996816602
2503	28	0.0870300894549274
2503	29	0.05205493163401087
2503	30	0.0676147353487977
2503	31	0.04794480936774903
2503	32	0.039092122259091866
2503	33	0.07876121879886
2503	34	0.09874756675527152
2503	35	0.10436061028212151
2503	36	0.10778588423792712
2503	37	0.07030970843319295
2503	38	0.06661145030560789
2503	39	0.08786340556876127
2503	40	0.10513766568733729
2503	41	0.07518321655696525
2503	42	0.09182826372434505
2503	43	0.07173910385990467
2503	44	0.07709460337682827
2503	45	0.06729406776127433
2503	46	0.08069658567757898
2503	47	0.11566238916947924
2503	48	0.11938936015982904
2503	49	0.09896519257240755
2503	50	0.0939753200463116
2503	51	0.09609809005586101
2504	1	-0.1146955428226164
2504	2	-0.05778527980814374
2504	3	0.13005161167340162
2504	4	0.1273755041898923
2504	5	0.04487728102741073
2504	6	0.11447912896672818
2504	7	0.12810203445706492
2504	8	0.14007370558545773
2504	9	0.08924004415629128
2504	10	0.12000030530151662
2504	11	0.12280438128004079
2504	12	0.20874270682103457
2504	13	0.12823496976566418
2504	14	0.1420998571963139
2504	15	0.13362167590388196
2504	16	0.10991036000964982
2504	17	0.11963916652977247
2504	18	0.11876544218611684
2504	19	0.13330991135826054
2504	20	0.12679364208353405
2504	21	0.08512962775319721
2504	22	0.10465303400341242
2504	23	0.11612186657846024
2504	24	0.1162614899548089
2504	25	0.09279753137549562
2504	26	0.08944968203579862
2504	27	0.10995641218701735
2504	28	0.09188200497155208
2504	29	0.09765627777161967
2504	30	0.1059854331460599
2504	31	0.11327584822464587
2504	32	0.10012644444123708
2504	33	0.18281628811061523
2504	34	0.12938493159683873
2504	35	0.1195466259192628
2504	36	0.14751666910537153
2504	37	0.11496019098927235
2504	38	0.1307049682602468
2504	39	0.12003464863754232
2504	40	0.11891002669229778
2504	41	0.13756110483621597
2504	42	0.16650806723448852
2504	43	0.10872565117549726
2504	44	0.15132129506115888
2504	45	0.12599277367678496
2504	46	0.1408977738289252
2504	47	0.16271701684380702
2504	48	0.12947771028780153
2504	49	0.10064144813202347
2504	50	0.12362867986212933
2504	51	0.12436733428604896
2505	1	-0.15878288571970245
2505	2	-0.10022770896082989
2505	3	-0.06789785424196992
2505	4	0.03032840025047534
2505	5	0.061055978848273185
2505	6	0.059939444759017135
2505	7	0.07447287514210643
2505	8	0.10955143372373755
2505	9	0.12183188127076505
2505	10	0.07293039367213083
2505	11	0.09115597092989702
2505	12	0.11562687612618561
2505	13	0.1481435576076393
2505	14	0.11332066519059225
2505	15	0.14673296226229127
2505	16	0.13611124313716516
2505	17	0.11829627288835809
2505	18	0.15257649380593108
2505	19	0.09712782952360755
2505	20	0.09567333492017127
2505	21	0.09607162678897652
2505	22	0.10708839801086611
2505	23	0.11941619774549395
2505	24	0.11930414682472446
2505	25	0.11092073918912604
2505	26	0.08088052719637062
2505	27	0.10157397234122101
2505	28	0.10955320299531479
2505	29	0.11110559020224997
2505	30	0.06277785964986293
2505	31	0.1169426927593733
2505	32	0.12034634434164104
2505	33	0.10173293010178952
2505	34	0.12288571471220422
2505	35	0.12360411021938944
2505	36	0.11785172449404513
2505	37	0.13838353825122596
2505	38	0.12342158150552507
2505	39	0.11427669563155973
2505	40	0.1379124599725543
2505	41	0.15017633737507197
2505	42	0.16075768226319553
2505	43	0.11092872968261247
2505	44	0.12365822932044068
2505	45	0.11725684769285749
2505	46	0.13107807513829073
2505	47	0.20236149498168032
2505	48	0.09430337632782226
2505	49	0.14991121337848767
2505	50	0.13843036266259645
2505	51	0.15477613636739562
2506	1	-0.1760899781832137
2506	2	-0.30750304896083236
2506	3	0.05101790884319968
2506	4	0.09544677250875111
2506	5	0.060045002918506896
2506	6	0.06476295685969546
2506	7	0.06115633886305005
2506	8	0.13445351404331518
2506	9	0.07935110615564156
2506	10	0.11257789471141422
2506	11	0.07686201239474855
2506	12	0.16982198401069581
2506	13	0.09496269994260587
2506	14	0.09781841579059147
2506	15	0.09630994527475423
2506	16	0.10131366680227671
2506	17	0.0892386979377946
2506	18	0.09958429759602438
2506	19	0.05482667258725371
2506	20	0.08484374641602699
2506	21	0.05526794286690517
2506	22	0.12850312590399682
2506	23	0.05416158385127545
2506	24	0.07978858406917766
2506	25	0.05190091863104129
2506	26	0.05630851087211397
2506	27	0.07552163404405832
2506	28	0.08850210836303063
2506	29	0.05430859138190414
2506	30	0.067151063363319
2506	31	0.10214634903864095
2506	32	0.08079740382282097
2506	33	0.08451849635752495
2506	34	0.0657197043422002
2506	35	0.08213375140503842
2506	36	0.0863934561633144
2506	37	0.09471852136939418
2506	38	0.0669230800292624
2506	39	0.04298610484708121
2506	40	0.11366347530636745
2506	41	0.07748161140577281
2506	42	0.08905698004107165
2506	43	0.10773946057715733
2506	44	0.11616440852053955
2506	45	0.12397282615198435
2506	46	0.09196371635772493
2506	47	0.13919105334066728
2506	48	0.08158059988365807
2506	49	0.08953959090863606
2506	50	0.06430937495647271
2506	51	0.12365243100929746
2507	1	-0.06586328917597228
2507	2	-0.00944332234720946
2507	3	0.19711213784930948
2507	4	0.19474416147741636
2507	5	0.16896273340323376
2507	6	0.17783667326776254
2507	7	0.20873624431509086
2507	8	0.15855877476342783
2507	9	0.12005520683043613
2507	10	0.1648406089628196
2507	11	0.1491602374341312
2507	12	0.18966070938045476
2507	13	0.1776466361012865
2507	14	0.17037854100741612
2507	15	0.1169084616391487
2507	16	0.13788315072388002
2507	17	0.13970063733440696
2507	18	0.1357600557198282
2507	19	0.12696271507783763
2507	20	0.13103725993381943
2507	21	0.1060719749395318
2507	22	0.18631520754467346
2507	23	0.09896639573590704
2507	24	0.10058913904155986
2507	25	0.11484079530861635
2507	26	0.1102836720088689
2507	27	0.1752840000391913
2507	28	0.11552964571547619
2507	29	0.1206113772902242
2507	30	0.14795029760011147
2507	31	0.12313040924156127
2507	32	0.0791778796633551
2507	33	0.12048497369181632
2507	34	0.15930067512427826
2507	35	0.13034768267907282
2507	36	0.1061310492154206
2507	37	0.10754434159819937
2507	38	0.12449660002392449
2507	39	0.1016892878555069
2507	40	0.14953515548554464
2507	41	0.14395930662298184
2507	42	0.11087319031110354
2507	43	0.12215203306993772
2507	44	0.12296804122049565
2507	45	0.09740848219909282
2507	46	0.13695606768233404
2507	47	0.1843094907055587
2507	48	0.12900486712528902
2507	49	0.12512716056163953
2507	50	0.12091975014725875
2507	51	0.15752548295544955
2508	1	0.05482865627616462
2508	2	0.2959708722299865
2508	3	0.20164120742443714
2508	4	0.17437382901750453
2508	5	0.04462925162748377
2508	6	0.05012004472763465
2508	7	0.12392449215571588
2508	8	0.1297759404472245
2508	9	0.07932665965878272
2508	10	0.0938780047314367
2508	11	0.1428726867587642
2508	12	0.07390561408920604
2508	13	0.07389055951724544
2508	14	0.07978604156916447
2508	15	0.09929103063787181
2508	16	0.06377559304041824
2508	17	0.06478051731606627
2508	18	0.08104159889914797
2508	19	0.08407023184860662
2508	20	0.1106301764245714
2508	21	0.052436495959987894
2508	22	0.09162045254978324
2508	23	0.04039498460669222
2508	24	0.0844449018524287
2508	25	0.06162114481323755
2508	26	0.06448831488735607
2508	27	0.03196090528504669
2508	28	0.07075015981461519
2508	29	0.05859099799185685
2508	30	0.07243013484529115
2508	31	0.09410880020595869
2508	32	0.037684685081984526
2508	33	0.06132191406502585
2508	34	0.09812160721970287
2508	35	0.07112357250312584
2508	36	0.05315962002289609
2508	37	0.07033116783733107
2508	38	0.1050720410433783
2508	39	0.10158666118265813
2508	40	0.05419812369437693
2508	41	0.07263130497172199
2508	42	0.06964649496894282
2508	43	0.07436679902692589
2508	44	0.09806026187929007
2508	45	0.05291182215906787
2508	46	0.07207542288924174
2508	47	0.1311566345916262
2508	48	0.08667477463770012
2508	49	0.09490801697463525
2508	50	0.11583080874096652
2508	51	0.14659341893641198
2509	1	0.13245390267788792
2509	2	0.20918228404691064
2509	3	0.13680164842567422
2509	4	0.11668792667583006
2509	5	0.09476343785536301
2509	6	0.0060041699043580365
2509	7	0.07930649660855948
2509	8	0.09749625103191306
2509	9	0.04655308250372059
2509	10	0.1190829128256965
2509	11	0.08542424741982302
2509	12	0.1415468073703181
2509	13	0.1203124155852322
2509	14	0.08599345290148364
2509	15	0.0921735017152514
2509	16	0.09637428395941328
2509	17	0.10774047203556592
2509	18	0.1013021206490663
2509	19	0.08903345818251296
2509	20	0.09708872847032524
2509	21	0.08996815965935667
2509	22	0.09238997025016005
2509	23	0.09840433213295796
2509	24	0.0785521700875691
2509	25	0.08286865070221694
2509	26	0.07636043019466854
2509	27	0.039147767804209366
2509	28	0.08212911785027188
2509	29	0.11215973866897144
2509	30	0.07542096036387136
2509	31	0.06280460527531062
2509	32	0.11592644655465989
2509	33	0.06280229896510292
2509	34	0.08630700817306547
2509	35	0.08022262178568695
2509	36	0.09064000107940018
2509	37	0.08088511543370913
2509	38	0.07165534308466448
2509	39	0.08866097983878518
2509	40	0.1140809478947773
2509	41	0.075691212347337
2509	42	0.0491537966551121
2509	43	0.08006072644175788
2509	44	0.08623666361865645
2509	45	0.04307128461133658
2509	46	0.09368882626021957
2509	47	0.13481566494795771
2509	48	0.06573481497400735
2509	49	0.09344144172224134
2509	50	0.08663096710817086
2509	51	0.1451011645011917
2510	1	0.0648462430157295
2510	2	0.2892577366618241
2510	3	0.20839385148150313
2510	4	0.11884088514320013
2510	5	0.019126734448192906
2510	6	0.05660547545649308
2510	7	0.038229123178751934
2510	8	0.06265441637115288
2510	9	0.05080001344367702
2510	10	0.07028673346145098
2510	11	0.049244759682693484
2510	12	0.11408107426220226
2510	13	0.0908551162454998
2510	14	0.05150157450150772
2510	15	0.08171479025414641
2510	16	0.09440705248490389
2510	17	0.055033087317475804
2510	18	0.08375909715122987
2510	19	0.05353520710284698
2510	20	0.05667772382891911
2510	21	0.12112688938594118
2510	22	0.10366137763953276
2510	23	0.06138118385455016
2510	24	0.0696285812779962
2510	25	0.0682802672398779
2510	26	0.06720202008175136
2510	27	0.026674353886669167
2510	28	0.05970307652881246
2510	29	0.07294960270860429
2510	30	0.06188485791976461
2510	31	0.08299420049325335
2510	32	0.08507639199526551
2510	33	0.12312206574529938
2510	34	0.06704334870335771
2510	35	0.08392636381815066
2510	36	0.10660510345370966
2510	37	0.07774971044961632
2510	38	0.10504880750196577
2510	39	0.10342489246936282
2510	40	0.0824743969181938
2510	41	0.0830714043946088
2510	42	0.09575497274115463
2510	43	0.10216022667026436
2510	44	0.09156760122106533
2510	45	0.10457814552174227
2510	46	0.07472019240709216
2510	47	0.1031043909278182
2510	48	0.09092811290556568
2510	49	0.08931639711629913
2510	50	0.08268276952037468
2510	51	0.07155897447922399
2511	1	0.08974659700972154
2511	2	0.20330494575576807
2511	3	0.13447214576725486
2511	4	0.0872233997909646
2511	5	0.04260435733887391
2511	6	0.013480943848762195
2511	7	0.006008006283188649
2511	8	0.014146819404487587
2511	9	0.027970490962964334
2511	10	-0.018552974449583814
2511	11	-0.004142295757382897
2511	12	0.02431612312039988
2511	13	0.03410308833795739
2511	14	0.02522577544020521
2511	15	0.04195716981106301
2511	16	0.09817412286506766
2511	17	0.014674167826122186
2511	18	0.08458516390420812
2511	19	0.031183906691417462
2511	20	0.06165666170154793
2511	21	0.048127640025256824
2511	22	0.05377151987326556
2511	23	0.04249815211989727
2511	24	0.057653763742727904
2511	25	0.07477402433202229
2511	26	0.0653203932967088
2511	27	0.08507524374867614
2511	28	0.09720565893404398
2511	29	0.0981402463136618
2511	30	0.08063488030892785
2511	31	0.08182709350695205
2511	32	0.09226990131604396
2511	33	0.04811040418638868
2511	34	0.1048214557807512
2511	35	0.08081507685465539
2511	36	0.09069996986826823
2511	37	0.10099358400555758
2511	38	0.10074168232062419
2511	39	0.10830403447208425
2511	40	0.05157942194851728
2511	41	0.08623736903154366
2511	42	0.10006219864563093
2511	43	0.09971381701833337
2511	44	0.08346784589371481
2511	45	0.05823725515195832
2511	46	0.06658745837160751
2511	47	0.12624767929693803
2511	48	0.11582213068544434
2511	49	0.14726039083297593
2511	50	0.06319081415419703
2511	51	0.11999395877322883
2601	1	0.10940699327916548
2601	2	0.19024398660963016
2601	3	0.051420979788304066
2601	4	0.012985037632176955
2601	5	-0.00353303568846286
2601	6	0.014764678255694719
2601	7	0.0892473185463416
2601	8	0.0954649743961582
2601	9	-0.00805122740435138
2601	10	0.07662723763520773
2601	11	0.05167831978902626
2601	12	0.0956810522406144
2601	13	0.0909064261067769
2601	14	0.09290596487370095
2601	15	0.09113734940297746
2601	16	0.08175325131224298
2601	17	0.06789861772006134
2601	18	0.07525049003120188
2601	19	0.03760540623167685
2601	20	0.08568158624151323
2601	21	0.06849000751913081
2601	22	0.09872993679505271
2601	23	0.046929493879090955
2601	24	0.04707525297273918
2601	25	0.03877680059884625
2601	26	0.08029605019186903
2601	27	0.07079721527929195
2601	28	0.06867394041363184
2601	29	0.05130066335980388
2601	30	0.04641611257917333
2601	31	0.06712484328028268
2601	32	0.021411015297964298
2601	33	0.051511440992221935
2601	34	0.06756460156104538
2601	35	0.05665506849677371
2601	36	0.11657492824453186
2601	37	0.10739654580379465
2601	38	0.06317507466337702
2601	39	0.10400724196344413
2601	40	0.07821162455518049
2601	41	0.07634252331637015
2601	42	0.07147906921137803
2601	43	0.08159347697883845
2601	44	0.07659064240287705
2601	45	0.07872327011227753
2601	46	0.07768652758144157
2601	47	0.11593774461836404
2601	48	0.05511926960832625
2601	49	0.04986655936610873
2601	50	0.03085408674728285
2601	51	0.0636498457399739
2602	1	-0.11592493789620306
2602	2	-0.17078253064448745
2602	3	0.014636421716126335
2602	4	0.11309089398596939
2602	5	0.0988878581309578
2602	6	0.031663057952187046
2602	7	0.11486740603579193
2602	8	0.1259304178507037
2602	9	0.0882176644184014
2602	10	0.11449535349468931
2602	11	0.08035022827638727
2602	12	0.14120160737638798
2602	13	0.12767961662510174
2602	14	0.07334647594583288
2602	15	0.1230589254153287
2602	16	0.10755976987793758
2602	17	0.03682972000597573
2602	18	0.07274731316312
2602	19	0.06198401953619026
2602	20	0.07301492215596284
2602	21	0.041279915366501996
2602	22	0.12904440891647084
2602	23	0.06715473509336078
2602	24	0.0859246346005591
2602	25	0.07770473330101169
2602	26	0.06679171553363972
2602	27	0.07628854207119673
2602	28	0.04149723246760573
2602	29	0.04901153816931014
2602	30	0.08917891831019631
2602	31	0.05397297869559026
2602	32	0.11847150374005366
2602	33	0.07291080834571773
2602	34	0.0978397452283275
2602	35	0.08759233128669308
2602	36	0.1145833957251341
2602	37	0.08856353141936779
2602	38	0.09624953510802925
2602	39	0.10326302174973279
2602	40	0.07530992234489275
2602	41	0.11290979626017617
2602	42	0.06409784620933578
2602	43	0.09452048581502481
2602	44	0.06386338260324464
2602	45	0.05825360119274592
2602	46	0.09946030176522669
2602	47	0.1408255756323058
2602	48	0.10241940979955189
2602	49	0.08878869403214651
2602	50	0.08029528453470647
2602	51	0.08159336257968874
2603	1	0.08907259846082383
2603	2	0.40464367329479245
2603	3	0.2544453040814645
2603	4	0.14839805306019827
2603	5	0.13525683080207074
2603	6	0.06475786406403472
2603	7	0.10370552179507087
2603	8	0.10425272026394339
2603	9	0.060154953334716765
2603	10	0.0538811439322302
2603	11	0.07216089334038145
2603	12	0.05690136302644078
2603	13	0.06428119936817467
2603	14	0.045877305317745254
2603	15	0.0398788793024778
2603	16	0.06072005491458299
2603	17	0.04839485169166835
2603	18	0.08351038782102194
2603	19	0.10249619289104572
2603	20	0.07151158848743222
2603	21	0.08368264946727066
2603	22	0.07343733534190733
2603	23	0.06782689809949716
2603	24	0.10847552090615409
2603	25	0.05631134215902023
2603	26	0.08547838846052258
2603	27	0.09319808726743872
2603	28	0.08367826230656306
2603	29	0.08596294090356338
2603	30	0.12329695905255278
2603	31	0.04353524553834376
2603	32	0.056202453749975234
2603	33	0.0670144632787526
2603	34	0.10848277211366053
2603	35	0.1063946318452551
2603	36	0.11141359123084982
2603	37	0.11268867008377725
2603	38	0.12339984506541413
2603	39	0.10803104593056645
2603	40	0.11846702502580797
2603	41	0.11767538971191271
2603	42	0.14534158318492274
2603	43	0.13128689710128327
2603	44	0.09482911861719145
2603	45	0.15923959871722104
2603	46	0.10861978673098349
2603	47	0.17100880501843818
2603	48	0.10487369790420331
2603	49	0.15393051179058403
2603	50	0.11665837578743066
2603	51	0.16730925943655706
2604	1	0.16360647034883868
2604	2	0.3193966375946502
2604	3	0.1564821855347276
2604	4	0.061843937939364935
2604	5	0.04970318282536823
2604	6	0.044682435335211323
2604	7	0.041595649439521765
2604	8	0.07575481945092122
2604	9	0.07594292711554118
2604	10	0.10014018187333562
2604	11	0.02294842900398919
2604	12	0.044348556566625064
2604	13	0.044983015859067166
2604	14	0.040444279671241645
2604	15	0.065354290754712
2604	16	0.04217089601513635
2604	17	0.06705444311026554
2604	18	0.01921197614363024
2604	19	0.034225435736885856
2604	20	0.08244992795851402
2604	21	0.054261174919616906
2604	22	0.10300036260892398
2604	23	0.07518311180412951
2604	24	0.04530576306705569
2604	25	0.06550940033915253
2604	26	0.042350194618180126
2604	27	0.06989411220688879
2604	28	0.05999806929991536
2604	29	0.0482140295019704
2604	30	0.06686979496291912
2604	31	0.0633819170223262
2604	32	0.0594269375591594
2604	33	0.03276185047255353
2604	34	0.09168622784338964
2604	35	0.09743995295542618
2604	36	0.1251279522873432
2604	37	0.12466634659684672
2604	38	0.07218515262669456
2604	39	0.041504651261796255
2604	40	0.07888314834515597
2604	41	0.0763120204674479
2604	42	0.08705617191750292
2604	43	0.07762524022842143
2604	44	0.06037128607336939
2604	45	0.08806235367840998
2604	46	0.07907647577746957
2604	47	0.13214270408401774
2604	48	0.0856814494849587
2604	49	0.1279466831078082
2604	50	0.07540047475846734
2604	51	0.10834907127559745
2605	1	0.10159865736439855
2605	2	0.2276250743776913
2605	3	0.1681396543757998
2605	4	0.15857612619508643
2605	5	0.10526218325942693
2605	6	0.04889896661815385
2605	7	0.10707589995109146
2605	8	0.15413269506324667
2605	9	0.09156889598761353
2605	10	0.08426618174932088
2605	11	0.07751530443029253
2605	12	0.05625405665963257
2605	13	0.0901247037117372
2605	14	0.12403081157426499
2605	15	0.019716540398164284
2605	16	0.07788739629416597
2605	17	0.01596000521108465
2605	18	0.05666469518623529
2605	19	0.04241046705083562
2605	20	0.10378061562516194
2605	21	-0.009234825576442063
2605	22	0.07150039361282978
2605	23	0.060797299191740706
2605	24	0.044561669311242724
2605	25	0.019871649982611927
2605	26	0.06144860101738203
2605	27	0.02797683062941303
2605	28	0.03990753789295809
2605	29	0.03630852940895579
2605	30	0.06683904868531698
2605	31	0.04325939349060093
2605	32	0.05880374423186652
2605	33	0.06283131891724025
2605	34	0.07432428703961591
2605	35	0.06170764853229116
2605	36	0.0635418427596548
2605	37	0.04170659759915196
2605	38	0.07081573827904464
2605	39	0.07199249661663032
2605	40	0.03105100964369001
2605	41	0.0511671451092397
2605	42	0.07588424250567982
2605	43	0.015256295137177744
2605	44	0.0735638898647295
2605	45	0.06618838245111647
2605	46	0.060261760399114905
2605	47	0.06857332469960653
2605	48	0.05543789678948485
2605	49	0.06814184267237522
2605	50	0.08734454860358909
2605	51	0.04896982518176429
2606	1	-0.14741452630470064
2606	2	-0.15172667395503936
2606	3	-0.0050733806133393955
2606	4	0.12945194622759004
2606	5	0.07660687858509618
2606	6	0.09762606619290892
2606	7	0.1059016067526386
2606	8	0.17185983591999587
2606	9	0.11002952095697793
2606	10	0.03028447132463441
2606	11	0.07253433910172902
2606	12	0.1282867796367455
2606	13	0.06682722259370166
2606	14	0.034646942392519975
2606	15	0.02783812974677602
2606	16	0.10388441476853671
2606	17	0.05948037611928214
2606	18	0.07271460257777562
2606	19	0.09202814439422013
2606	20	0.09583780184878066
2606	21	0.06610781308222613
2606	22	0.08260824284122492
2606	23	0.06944804449527453
2606	24	0.05466214216977505
2606	25	0.07789918129736151
2606	26	0.07034671447015484
2606	27	0.07506976757249362
2606	28	0.09348443182954469
2606	29	0.10153559805691259
2606	30	0.12719337658354846
2606	31	0.09933193649658989
2606	32	0.14407997454380705
2606	33	0.08620372193342263
2606	34	0.08462207383877995
2606	35	0.10102158646940751
2606	36	0.10040886637666091
2606	37	0.11017334995712957
2606	38	0.08227835135317463
2606	39	0.06466141310136919
2606	40	0.09965716830283355
2606	41	0.10799243752711618
2606	42	0.1117002998695682
2606	43	0.09669855751391765
2606	44	0.12282768123696286
2606	45	0.09632689034739172
2606	46	0.1117351817713228
2606	47	0.16505679890207858
2606	48	0.11477758494048373
2606	49	0.10874547692937853
2606	50	0.10342722985990349
2606	51	0.15771765989521214
2607	1	-0.1555851116233029
2607	2	-0.24508298322579236
2607	3	-0.006504958488811496
2607	4	0.017364692756792977
2607	5	0.015217421060768288
2607	6	0.08992742743098603
2607	7	0.12904108332019604
2607	8	0.1536235089696376
2607	9	0.13158140413152353
2607	10	0.10291007091763049
2607	11	0.09540545239642739
2607	12	0.12539663094417364
2607	13	0.08317849639107777
2607	14	0.1174713290320426
2607	15	0.08687808048265566
2607	16	0.09811290006975071
2607	17	0.09591923510276246
2607	18	0.071702981440815
2607	19	0.12290261881684472
2607	20	0.07983511778613206
2607	21	0.11889862145434194
2607	22	0.11636930374797316
2607	23	0.1036422975874487
2607	24	0.12328437222066668
2607	25	0.11081005666909505
2607	26	0.09392345212503272
2607	27	0.12087804856170692
2607	28	0.11845617330588709
2607	29	0.1339352043898856
2607	30	0.11887098035505517
2607	31	0.10920873837395817
2607	32	0.1268092306423938
2607	33	0.12993517185104508
2607	34	0.16214735449815265
2607	35	0.10967234356311195
2607	36	0.1605956886094333
2607	37	0.13042956012750295
2607	38	0.15987393844001474
2607	39	0.13193505635392455
2607	40	0.1558724774497975
2607	41	0.16204885268831504
2607	42	0.09327742426104635
2607	43	0.12817388322504542
2607	44	0.14780478669390362
2607	45	0.13189006157018923
2607	46	0.14640923761432134
2607	47	0.1472213620098941
2607	48	0.15559222710909637
2607	49	0.15895133866278144
2607	50	0.12307570518957078
2607	51	0.1287052827680668
2608	1	0.08596867691743171
2608	2	0.2908011022037087
2608	3	0.25705325266783774
2608	4	0.15544416917996529
2608	5	0.12829277197172928
2608	6	0.07869865324017411
2608	7	0.10042123107107415
2608	8	0.10467418655542815
2608	9	0.045593044608352784
2608	10	0.05573223089682244
2608	11	0.05855033246881902
2608	12	0.11355057237385324
2608	13	0.08466726876542197
2608	14	0.11640108594619392
2608	15	0.09004016508853141
2608	16	0.06928609163315969
2608	17	0.08009184795352553
2608	18	0.08348352236288292
2608	19	0.12779267444332731
2608	20	0.10043232337566366
2608	21	0.12159228676836165
2608	22	0.12281984578103078
2608	23	0.07758654851576097
2608	24	0.08558848803545516
2608	25	0.09309552129217025
2608	26	0.08316168481502473
2608	27	0.09379655494597472
2608	28	0.08623907716128087
2608	29	0.09628791929470992
2608	30	0.10022808407992301
2608	31	0.08025905491861351
2608	32	0.09931375211767346
2608	33	0.0598355194833573
2608	34	0.1263372347902063
2608	35	0.10782233548671627
2608	36	0.08719709129678677
2608	37	0.0580956843704854
2608	38	0.13438662751909192
2608	39	0.11291843528459111
2608	40	0.11415955486798168
2608	41	0.0818306629171488
2608	42	0.10445456120683616
2608	43	0.09191781152933487
2608	44	0.08485960181552343
2608	45	0.07395446524444083
2608	46	0.1263708879482337
2608	47	0.16591825733418375
2608	48	0.10594302711039205
2608	49	0.1447004631785589
2608	50	0.12429911945646666
2608	51	0.13198664496251666
2609	1	0.09387598182181023
2609	2	0.1869025185798776
2609	3	0.1528754884793031
2609	4	-2.3119649900849026E-4
2609	5	0.030324111904526774
2609	6	0.01472532377859892
2609	7	0.042119085245282406
2609	8	0.07532577169732235
2609	9	0.046657205211523944
2609	10	0.018411660758296478
2609	11	0.06136154456044096
2609	12	0.08396290768798309
2609	13	0.04914547528629498
2609	14	0.04959259051346976
2609	15	0.020959564337097447
2609	16	0.08431115115531895
2609	17	0.09424939681675681
2609	18	0.06778662876205743
2609	19	0.07159255378725504
2609	20	0.08063171197075292
2609	21	0.05224898420045321
2609	22	0.08629738849047186
2609	23	0.10870146693336835
2609	24	0.0282112357177553
2609	25	0.07086679257102446
2609	26	0.08215005544985843
2609	27	0.08885574410776087
2609	28	0.08221870364911865
2609	29	0.03661871415811646
2609	30	0.06064395597524452
2609	31	0.0875752693293208
2609	32	0.05537803558500798
2609	33	0.05135076056085097
2609	34	0.07270779187022214
2609	35	0.0765009045994205
2609	36	0.07386488120042145
2609	37	0.09883461644311353
2609	38	0.06335328413060637
2609	39	0.08041934547985363
2609	40	0.08335603692614058
2609	41	0.10217171394532443
2609	42	0.031057596668894405
2609	43	0.05237101074238382
2609	44	0.07469055155459614
2609	45	0.05351148154508678
2609	46	0.09986914418076509
2609	47	0.1146579396463494
2609	48	0.15439997622311807
2609	49	0.09495115155308298
2609	50	0.11469267095315416
2609	51	0.06530365083196443
2610	1	0.11836398225471356
2610	2	0.32055681369897115
2610	3	0.13108840255919318
2610	4	0.15031540345058403
2610	5	0.0806878356806422
2610	6	0.0369177750945866
2610	7	0.05175688560787961
2610	8	0.12529935478418253
2610	9	0.07603236679869951
2610	10	0.026600793891930152
2610	11	0.09020728365523922
2610	12	0.07885175834493197
2610	13	0.11250988539491402
2610	14	0.14810131002822402
2610	15	0.11048361430498232
2610	16	0.10833319064685298
2610	17	0.0773775710363509
2610	18	0.06209085978309048
2610	19	0.09151841932263238
2610	20	0.08781411896093516
2610	21	0.06105650731029755
2610	22	0.07875580580200392
2610	23	0.10275555177864248
2610	24	0.07443389994845973
2610	25	0.06549163711012085
2610	26	0.0771692107920785
2610	27	0.04094357719930741
2610	28	0.09277747745003495
2610	29	0.06603898879529879
2610	30	0.0827038886545921
2610	31	0.10325181916331871
2610	32	0.07740305158993976
2610	33	0.10505913108394083
2610	34	0.11246715704110954
2610	35	0.13918087840571047
2610	36	0.08960291893775008
2610	37	0.11968411115758215
2610	38	0.10377004342272755
2610	39	0.0808572565964667
2610	40	0.08634016471356176
2610	41	0.09260238180504388
2610	42	0.10247730722304738
2610	43	0.07720197847691423
2610	44	0.0835235240776413
2610	45	0.08997865117837733
2610	46	0.06758259994141724
2610	47	0.180585044420134
2610	48	0.10352924008871156
2610	49	0.10159920436561976
2610	50	0.11294085089460992
2610	51	0.13586308004517633
2611	1	0.01920424717798852
2611	2	0.2607473590467606
2611	3	0.17388491469024103
2611	4	0.11755487007975063
2611	5	0.0923445615337215
2611	6	0.1048572294432688
2611	7	0.09083008139499782
2611	8	0.15188420937163727
2611	9	0.0955066624396892
2611	10	0.13120398686204737
2611	11	0.10256478560658877
2611	12	0.12433747785767224
2611	13	0.09471696746530256
2611	14	0.09252190273137728
2611	15	0.09564736520388806
2611	16	0.1228859095306376
2611	17	0.08404376146301473
2611	18	0.08324005743602214
2611	19	0.10756835003754617
2611	20	0.08493235740924376
2611	21	0.07608035591832163
2611	22	0.09624025454156282
2611	23	0.07904233858002385
2611	24	0.0919436340353812
2611	25	0.07046003468030193
2611	26	0.06471629016240144
2611	27	0.10653566579814111
2611	28	0.06313880348262302
2611	29	0.07269755898028762
2611	30	0.1252533453219442
2611	31	0.09523961695767724
2611	32	0.12091520380845111
2611	33	0.041717883159591906
2611	34	0.10783137933381681
2611	35	0.07354584674259002
2611	36	0.07476798006059937
2611	37	0.1115504390028832
2611	38	0.09751881672989526
2611	39	0.05688526713433362
2611	40	0.10661224989669194
2611	41	0.09222704300764661
2611	42	0.12392294342674148
2611	43	0.08741083671211669
2611	44	0.0803987578396601
2611	45	0.11950864626790292
2611	46	0.08754314706260402
2611	47	0.1617343857459872
2611	48	0.09057254036469686
2611	49	0.08409894475408919
2611	50	0.06878618667728631
2611	51	0.12198180150636517
>>END_MODULE
>>Per sequence quality scores	pass
#Quality	Count
19	374.0
20	999.0
21	1708.0
22	3076.0
23	4897.0
24	8323.0
25	12518.0
26	18122.0
27	22900.0
28	32726.0
29	43295.0
30	59566.0
31	71404.0
32	100278.0
33	128773.0
34	171299.0
35	205399.0
36	306761.0
37	453287.0
38	936390.0
39	6809984.0
40	1.144141E7
>>END_MODULE
>>Per base sequence content	fail
#Base	G	A	T	C
1	34.20015162420008	11.189748844698284	16.283703720130564	38.32639581097107
2	30.350331246254385	16.918891376844197	30.966513030465897	21.764264346435517
3	28.184234154969296	24.037356706667023	22.150537355698667	25.62787178266501
4	29.527753907280307	30.347424897452324	17.26742160851564	22.85739958675173
5	28.287491095260513	32.906430646329646	19.639282029713716	19.166796228696125
6	20.83541071781112	34.99225693785616	21.965514273677346	22.206818070655377
7	18.582149154181522	15.506370536399352	42.08151116694856	23.829969142470567
8	22.278251136907503	19.24139542829336	26.986190359185635	31.4941630756135
9	24.453336753468598	20.3555343887753	27.149390855605333	28.04173800215077
10	23.167568940098114	34.836058393494895	21.939027483879915	20.05734518252707
11	27.99495082172746	23.825389976686097	19.15524567200434	29.024413529582105
12	25.44109150416428	20.1582653774411	26.26685333407189	28.133789784322733
13	23.807922907200037	24.19752639608277	28.120210685785757	23.874340010931437
14	23.538913717236703	24.890425218742767	26.884215121144617	24.686445942875913
15	25.52913244632236	24.249346808880645	25.58192245187544	24.639598292921555
16	25.580417718838905	24.994174042972258	24.764999733361968	24.66040850482687
17	25.465453766813017	24.988212486944697	24.897881953222715	24.648451793019575
18	25.184661846797983	24.43765772084422	25.384311583764713	24.99336884859308
19	25.798846146055443	23.784728105512443	24.967453838498272	25.448971909933842
20	25.297141851070133	24.09087697477772	24.89628715005133	25.715694024100817
21	25.365840242045028	24.80234818198151	24.76427484819026	25.067536727783203
22	25.067873928683436	25.521345979773518	24.60869951719055	24.80208057435249
23	25.355730363958468	25.64048841393534	24.753430488508016	24.250350733598175
24	24.380674403320658	26.337847352154714	24.98629128861311	24.295186955911515
25	24.618599045688818	26.344697682420048	24.964878606794763	24.071824665096372
26	25.424475250809646	25.657446981003464	23.95595559425191	24.96212217393498
27	24.48983510189474	25.589165403591373	25.014636345435704	24.90636314907818
28	25.283495751361723	24.78037530250131	25.231751869751722	24.70437707638525
29	24.999204401132932	24.63355052182406	25.533506040287396	24.833739036755613
30	24.879464507719245	24.811326985799557	25.404543435882182	24.904665070599016
31	24.772338941369355	25.936478590125805	24.632189242270957	24.65899322623388
32	25.350440965687927	25.300050510466786	24.944782679700754	24.404725844144533
33	24.504840611641654	25.304608867950407	25.323898438538546	24.866652081869393
34	24.62050354159886	25.269092905822177	25.030833824685274	25.079569727893684
35	25.363118899554234	25.38384653311963	24.687840734183634	24.5651938331425
36	25.23881542956478	25.276657893418893	24.72919301918182	24.755333657834502
37	24.642380656412723	25.757332524919075	25.00263754275232	24.59764927591588
38	23.915445662029978	25.653326906963652	25.16966830990207	25.2615591211043
39	24.96943562412854	24.91622234208566	25.012010092223868	25.102331941561935
40	24.499061672874944	25.40448754118902	24.914561935787162	25.181888850148876
41	25.558552943148232	24.912331938716832	24.544371138665166	24.98474397946977
42	25.63894055676071	25.164106976949302	24.981521959568234	24.215430506721756
43	25.37344415927093	25.03442278949532	25.43355761046599	24.158575440767756
44	25.010313093426035	25.31746192183444	24.71450504067252	24.957719944067005
45	24.5037860640097	25.831240998681864	24.721227391038333	24.943745546270105
46	25.061547724915133	25.06033823998862	24.50127933389536	25.376834701200877
47	25.92570799475407	24.928827416520928	24.475563719005102	24.669900869719903
48	24.835969554356137	24.363846334818128	25.419247488488196	25.38093662233754
49	25.41850604968257	23.864463293796007	25.250985538814973	25.466045117706454
50	25.742651209573275	20.567177455735866	27.492840414420204	26.197330920270655
51	27.055878393636835	0.0	36.182085202439254	36.762036403923915
>>END_MODULE
>>Per sequence GC content	warn
#GC Content	Count
0	337.0
1	316.0
2	202.5
3	687.0
4	1265.0
5	2241.5
6	3227.0
7	3465.5
8	3699.5
9	3507.5
10	3298.0
11	3975.0
12	4789.5
13	7154.5
14	9823.0
15	15090.0
16	19862.5
17	28640.5
18	37761.0
19	39418.0
20	41019.0
21	43000.0
22	44614.5
23	52601.5
24	61193.0
25	68831.5
26	83708.0
27	97816.5
28	116859.0
29	134249.0
30	155814.0
31	180797.5
32	209421.0
33	239711.5
34	284447.0
35	330105.5
36	386219.0
37	447137.0
38	509915.5
39	583237.5
40	675949.5
41	772391.5
42	905350.0
43	1029103.0
44	1127399.5
45	1242671.5
46	1354741.0
47	1458572.0
48	1618121.5
49	1780982.0
50	1999411.5
51	2223466.5
52	2290284.0
53	2345916.5
54	2320714.5
55	2210312.0
56	1991222.5
57	1763922.0
58	1583589.5
59	1420936.0
60	1224095.5
61	1025388.0
62	812055.0
63	621005.0
64	465661.0
65	314553.0
66	259282.0
67	220785.5
68	173714.5
69	119861.0
70	67411.5
71	22849.0
72	12641.5
73	7581.5
74	5384.0
75	3159.0
76	2121.5
77	1432.5
78	821.0
79	573.0
80	325.5
81	211.0
82	103.5
83	73.0
84	40.5
85	45.0
86	51.0
87	63.5
88	76.0
89	65.0
90	55.5
91	94.5
92	131.0
93	206.5
94	283.0
95	540.5
96	798.0
97	735.5
98	673.0
99	398.0
100	123.0
>>END_MODULE
>>Per base N content	pass
#Base	N-Count
1	0.001934385546271198
2	0.011812711735417912
3	8.399937235668974E-4
4	3.8399713077343886E-5
5	0.002313582712909969
6	0.0
7	0.0
8	0.0
9	2.399982067333993E-5
10	1.9199856538671943E-5
11	0.0
12	0.0
13	0.0
14	0.0
15	0.0
16	0.0
17	0.0
18	0.0
19	0.0
20	0.0
21	0.0
22	0.0
23	0.0
24	0.0
25	0.0
26	0.0
27	0.0
28	0.0
29	0.0
30	4.800106984784477E-6
31	3.2160837210914274E-4
32	3.360312482178343E-4
33	4.8007660486368487E-4
34	3.6968285627921217E-4
35	3.9851441508262787E-4
36	0.0
37	0.0
38	3.3617406824314376E-5
39	0.0
40	0.0
41	0.0
42	2.4045853326258078E-5
43	4.816396787097297E-6
44	0.0
45	0.0
46	1.3600615214114486E-4
47	3.404047723971022E-5
48	1.464295854534507E-5
49	0.0
50	0.0
51	0.0
>>END_MODULE
>>Sequence Length Distribution	warn
#Length	Count
15	2.0
16	0.0
17	1.0
18	0.0
19	2.0
20	5.0
21	1.0
22	2.0
23	8.0
24	12.0
25	27.0
26	18.0
27	30.0
28	18.0
29	494.0
30	78.0
31	1395.0
32	1387.0
33	1345.0
34	1312.0
35	1541.0
36	1504.0
37	1761.0
38	2556.0
39	3156.0
40	5378.0
41	17850.0
42	31197.0
43	84811.0
44	34788.0
45	55506.0
46	23550.0
47	76091.0
48	333713.0
49	1278905.0
50	4877488.0
51	1.3997557E7
>>END_MODULE
>>Sequence Duplication Levels	fail
#Total Deduplicated Percentage	22.76247141799121
#Duplication Level	Percentage of total
1	15.846302223952755
2	6.953561812006582
3	3.9590812064069016
4	2.5082367602662816
5	1.6735235886204458
6	1.2961121313072164
7	1.0363263795294997
8	0.877181051139967
9	0.7240027800488184
>10	9.359019146554209
>50	3.6860283932688342
>100	9.15741276789746
>500	6.376971382141523
>1k	23.97362157006773
>5k	8.006476264398987
>10k+	4.56614254239278
>>END_MODULE
>>Overrepresented sequences	warn
#Sequence	Count	Percentage	Possible Source
CTCAGTTCCAGTGTGGCTGGTCATCCTCTCAGACCAGCTAGGGATCGTCG	32229	0.15469804409621452	No Hit
CGTCAATTCATTTGAGTTTTAACCTTGCGGCCGTACTCCCCAGGCGGTCG	27428	0.1316534162856735	No Hit
CTCAGATTGAACGCTGGCGGCAGGCCTAACACATGCAAGTCGAACGGTAA	26510	0.1272470492100483	No Hit
CTTCGCAGTAACACCAAGTACAGGAATATTAACCTGTTTCCCATCGACTA	23421	0.11241995999805889	No Hit
CGAGACTCAAGCTTGCCAGTATCAGATGCAGTTCCCAGGTTGAGCCCGGG	21728	0.104293620718066	No Hit
>>END_MODULE
>>Adapter Content	pass
#Position	Illumina Universal Adapter	Illumina Small RNA 3' Adapter	Illumina Small RNA 5' Adapter	Nextera Transposase Sequence	PolyA	PolyG
1	0.0	5.279960548134784E-5	0.0	0.0	3.8399713077343886E-4	0.0
2	0.0	8.159939028935575E-5	0.0	0.0	4.895963417361345E-4	0.0
3	0.0	8.159939028935575E-5	0.0	0.0	5.231960906788105E-4	0.00602875495314299
4	1.9199856538671943E-5	8.159939028935575E-5	4.799964134667986E-6	0.0	5.663957678908224E-4	0.00798234035595286
5	1.9199856538671943E-5	8.159939028935575E-5	1.9199856538671943E-5	0.0	6.047954809681662E-4	0.008755134581634407
6	2.399982067333993E-5	8.159939028935575E-5	1.9199856538671943E-5	0.0	6.6719501471885E-4	0.0093407302060639
7	2.399982067333993E-5	9.599928269335972E-5	1.9199856538671943E-5	4.799964134667986E-6	7.391944767388698E-4	0.009585528376931968
8	2.8799784808007915E-5	9.599928269335972E-5	1.9199856538671943E-5	4.799964134667986E-6	9.83992647606937E-4	0.009911925938089391
9	2.8799784808007915E-5	1.007992468280277E-4	1.9199856538671943E-5	4.799964134667986E-6	0.001305590244629692	0.010276723212324158
10	2.8799784808007915E-5	1.2479906750136762E-4	2.399982067333993E-5	4.799964134667986E-6	0.001660787590595123	0.010511921454922888
11	2.8799784808007915E-5	1.295990316360356E-4	2.399982067333993E-5	4.799964134667986E-6	0.0017519869091538148	0.01093911826290834
12	3.35997489426759E-5	1.295990316360356E-4	2.399982067333993E-5	4.799964134667986E-6	0.0018671860483858464	0.011308715501277775
13	3.35997489426759E-5	1.295990316360356E-4	2.399982067333993E-5	4.799964134667986E-6	0.0021455839681965897	0.011750312201667229
14	3.8399713077343886E-5	1.4399892404003958E-4	2.399982067333993E-5	4.799964134667986E-6	0.0023183826770446373	0.012047909978016644
15	3.8399713077343886E-5	1.5839881644404353E-4	2.399982067333993E-5	4.799964134667986E-6	0.002419181923872665	0.012518306463214108
16	4.799964134667986E-5	1.679987447133795E-4	2.399982067333993E-5	4.799964134667986E-6	0.002625580381663388	0.012887903701583542
17	5.759956961601583E-5	1.7759867298271548E-4	2.399982067333993E-5	4.799964134667986E-6	0.002750379449164756	0.013103902087643601
18	6.239953375068381E-5	1.9199856538671943E-4	2.399982067333993E-5	4.799964134667986E-6	0.003023977404840831	0.013411099792262352
19	6.239953375068381E-5	1.967985295213874E-4	2.399982067333993E-5	4.799964134667986E-6	0.003249575719170226	0.013612698285918408
20	6.71994978853518E-5	1.967985295213874E-4	2.399982067333993E-5	4.799964134667986E-6	0.003427174392152942	0.013790296958901124
21	7.199946202001979E-5	2.0639845779072338E-4	2.399982067333993E-5	9.599928269335972E-6	0.0035807732444623173	0.01398709548842251
22	7.199946202001979E-5	2.0639845779072338E-4	2.399982067333993E-5	1.4399892404003957E-5	0.0037199722043676888	0.01425109351582925
23	7.199946202001979E-5	2.0639845779072338E-4	2.399982067333993E-5	1.4399892404003957E-5	0.0038735710566770646	0.014443092081215969
24	7.199946202001979E-5	2.0639845779072338E-4	2.399982067333993E-5	1.4399892404003957E-5	0.004079969514467788	0.014716690036892044
25	7.679942615468777E-5	2.1599838606005937E-4	2.399982067333993E-5	1.4399892404003957E-5	0.0042431682950465	0.014879888817470755
26	8.159939028935575E-5	2.1599838606005937E-4	2.399982067333993E-5	1.4399892404003957E-5	0.0044063670756252105	0.015244686091705522
27	8.639935442402374E-5	2.1599838606005937E-4	2.399982067333993E-5	1.4399892404003957E-5	0.004569565856203922	0.015604683401805621
28	8.639935442402374E-5	2.2079835019472735E-4	2.399982067333993E-5	1.4399892404003957E-5	0.004761564421590642	0.015931080962963046
29	9.119931855869173E-5	2.3039827846406332E-4	2.399982067333993E-5	1.4399892404003957E-5	0.004915163273900017	0.016161479241427107
30	9.599928269335972E-5	2.351982425987313E-4	2.399982067333993E-5	1.4399892404003957E-5	0.005087961982748065	0.016454277053641855
31	1.007992468280277E-4	2.351982425987313E-4	2.399982067333993E-5	1.4399892404003957E-5	0.005332760153616133	0.01677587465066461
32	1.0559921096269568E-4	2.351982425987313E-4	2.399982067333993E-5	1.4399892404003957E-5	0.005500758898329512	0.0172270712793234
33	1.0559921096269568E-4	2.3999820673339928E-4	2.399982067333993E-5	1.4399892404003957E-5	0.0056399578582348835	0.01739986998817145
34	1.0559921096269568E-4	2.4479817086806726E-4	2.399982067333993E-5	1.4399892404003957E-5	0.005793556710544259	0.017702267728655532
35	1.1039917509736368E-4	2.4959813500273525E-4	2.399982067333993E-5	1.4399892404003957E-5	0.00602875495314299	0.01803826521808229
36	1.1519913923203166E-4	2.4959813500273525E-4	2.399982067333993E-5	1.4399892404003957E-5	0.0061775538413176975	0.018364662779239715
37	1.1999910336669964E-4	2.591980632720712E-4	2.399982067333993E-5	1.4399892404003957E-5	0.006359952478435081	0.018748659910013152
38	1.1999910336669964E-4	2.639980274067392E-4	2.399982067333993E-5	1.4399892404003957E-5	0.006532751187283129	0.019142256969055926
39	1.1999910336669964E-4	2.639980274067392E-4	2.399982067333993E-5	1.4399892404003957E-5	0.006676750111323168	0.01947345449434802
40	1.1999910336669964E-4	2.783979198107432E-4	2.399982067333993E-5	1.4399892404003957E-5	0.006676750111323168	0.019747052450024092
>>END_MODULE
```
