## Supplemental Data Set 2 for "The *glp-1* 3ʹ untranslated region regulates germline proliferation and promotes reproductive fecundity through multiple mechanisms": fastqc_data.txt

```
##FastQC	0.12.1
>>Basic Statistics	pass
#Measure	Value
Filename	glp1_PAMctl3.R2.fastq.gz
File type	Conventional base calls
Encoding	Sanger / Illumina 1.9
Total Sequences	20833489
Total Bases	1 Gbp
Sequences flagged as poor quality	0
Sequence length	17-51
%GC	50
>>END_MODULE
>>Per base sequence quality	pass
#Base	Mean	Median	Lower Quartile	Upper Quartile	10th Percentile	90th Percentile
1	39.33072621681371	40.0	40.0	40.0	40.0	40.0
2	39.03658863860969	40.0	40.0	40.0	40.0	40.0
3	39.09013329452402	40.0	40.0	40.0	40.0	40.0
4	39.071855319097054	40.0	40.0	40.0	40.0	40.0
5	39.13531170895091	40.0	40.0	40.0	40.0	40.0
6	39.15869396623869	40.0	40.0	40.0	40.0	40.0
7	39.2210888920238	40.0	40.0	40.0	40.0	40.0
8	39.1236304202335	40.0	40.0	40.0	40.0	40.0
9	39.222852974842574	40.0	40.0	40.0	40.0	40.0
10	39.140202776404855	40.0	40.0	40.0	40.0	40.0
11	39.16363927328735	40.0	40.0	40.0	40.0	40.0
12	39.1575074151046	40.0	40.0	40.0	40.0	40.0
13	39.1696369244729	40.0	40.0	40.0	40.0	40.0
14	39.18835121663971	40.0	40.0	40.0	40.0	40.0
15	39.177512513626496	40.0	40.0	40.0	40.0	40.0
16	39.22329265155731	40.0	40.0	40.0	40.0	40.0
17	39.222401778213914	40.0	40.0	40.0	40.0	40.0
18	39.23472033270283	40.0	40.0	40.0	40.0	40.0
19	39.25704626537963	40.0	40.0	40.0	40.0	40.0
20	39.23456536969635	40.0	40.0	40.0	40.0	40.0
21	39.24905543837768	40.0	40.0	40.0	40.0	40.0
22	39.236015544409284	40.0	40.0	40.0	40.0	40.0
23	39.23822981099778	40.0	40.0	40.0	40.0	40.0
24	39.2348845668421	40.0	40.0	40.0	40.0	40.0
25	39.24114104927846	40.0	40.0	40.0	40.0	40.0
26	39.270222518199986	40.0	40.0	40.0	40.0	40.0
27	39.27108489079399	40.0	40.0	40.0	40.0	40.0
28	39.26821222092697	40.0	40.0	40.0	40.0	40.0
29	39.26703363017198	40.0	40.0	40.0	40.0	40.0
30	39.25550764028274	40.0	40.0	40.0	40.0	40.0
31	39.25600003340932	40.0	40.0	40.0	40.0	40.0
32	39.23878131343425	40.0	40.0	40.0	40.0	40.0
33	39.25799246818267	40.0	40.0	40.0	40.0	40.0
34	39.25746753140754	40.0	40.0	40.0	40.0	40.0
35	39.22280069885816	40.0	40.0	40.0	40.0	40.0
36	39.20794271390416	40.0	40.0	40.0	40.0	40.0
37	39.18358509806351	40.0	40.0	40.0	40.0	40.0
38	39.222691016025564	40.0	40.0	40.0	40.0	40.0
39	39.229420717795726	40.0	40.0	40.0	40.0	40.0
40	39.212723800545525	40.0	40.0	40.0	40.0	40.0
41	39.23198914569277	40.0	40.0	40.0	40.0	40.0
42	39.2252748122122	40.0	40.0	40.0	40.0	40.0
43	39.227072044179565	40.0	40.0	40.0	40.0	40.0
44	39.19393727058199	40.0	40.0	40.0	40.0	40.0
45	39.22892208795619	40.0	40.0	40.0	40.0	40.0
46	39.207538981309305	40.0	40.0	40.0	40.0	40.0
47	39.19635284693894	40.0	40.0	40.0	40.0	40.0
48	39.19756697634043	40.0	40.0	40.0	40.0	40.0
49	39.18025225993275	40.0	40.0	40.0	40.0	40.0
50	39.202768409336265	40.0	40.0	40.0	40.0	40.0
51	39.171333014593	40.0	40.0	40.0	40.0	40.0
>>END_MODULE
>>Per tile sequence quality	pass
#Tile	Base	Mean
1101	1	-0.059997228287436144
1101	2	-0.10067271816693335
1101	3	-0.008289473956274662
1101	4	-0.07356465067327633
1101	5	-0.032966310135982724
1101	6	-0.09499588782014001
1101	7	0.008845991332435688
1101	8	-0.10877779812845745
1101	9	-0.0984532715751385
1101	10	-0.08001494349716154
1101	11	-0.15671896357324755
1101	12	-0.1282045003927621
1101	13	-0.04963546136053765
1101	14	-0.057894722992656966
1101	15	-0.06826225258210172
1101	16	-0.038717138265397466
1101	17	0.012241474798990737
1101	18	-0.04039808670565037
1101	19	-0.04023579193366089
1101	20	-0.0351328055383604
1101	21	-0.06979355548436672
1101	22	-0.03689969975764029
1101	23	-0.06919736964056966
1101	24	-0.08782404103986607
1101	25	-0.05027302641811815
1101	26	-0.03030499392973951
1101	27	-0.007351553010494172
1101	28	-0.09143035213383399
1101	29	-0.05668011593452604
1101	30	-0.05632125572951452
1101	31	-0.04766616935225443
1101	32	-0.09623814730155544
1101	33	-0.08398109243546514
1101	34	-0.04290691822351533
1101	35	-0.05800467461590131
1101	36	-0.01574901873567569
1101	37	-0.019278132447446694
1101	38	-0.03527350784023042
1101	39	-0.042819581705778376
1101	40	-0.03277502530976051
1101	41	-0.08081034312206725
1101	42	-0.06737822403445648
1101	43	-0.02823120058589268
1101	44	-0.057587360633505114
1101	45	-0.07684935258156145
1101	46	-0.0756469648169329
1101	47	-0.08823892251292165
1101	48	-0.05799096549350935
1101	49	-0.06693075500245982
1101	50	-0.0900071723054765
1101	51	-0.034033085945992525
1102	1	-0.08167313860584358
1102	2	-0.0376253598940437
1102	3	-0.0486138450756215
1102	4	0.024205387836239822
1102	5	-0.013092933788250605
1102	6	-0.03507506577292219
1102	7	-0.07198941980057327
1102	8	-0.0879292992643741
1102	9	-0.02460579275274455
1102	10	-0.07251037742721422
1102	11	-0.0726364569916953
1102	12	-0.1240437825105829
1102	13	-0.09583826400994155
1102	14	-0.06691211913322803
1102	15	-0.05140543389657637
1102	16	-0.06581918609951032
1102	17	-0.05702826423313212
1102	18	-0.038314688742445924
1102	19	-0.044394127222503244
1102	20	-0.02308243615373584
1102	21	-0.03133774048330906
1102	22	-0.030945900479167676
1102	23	-0.048325482462296065
1102	24	-0.0982186053039058
1102	25	-0.11342148444747835
1102	26	-0.018344569874805927
1102	27	-0.09011345131693815
1102	28	-0.09857229722274496
1102	29	-0.07759291564410375
1102	30	-0.07961813668143947
1102	31	-0.07125136549220912
1102	32	-0.09349137575704702
1102	33	-0.056487900860012985
1102	34	-0.05073827510837958
1102	35	-0.07598958250174803
1102	36	-0.0885508528727641
1102	37	-0.085692475852305
1102	38	-0.06330079008459677
1102	39	-0.05232196384393717
1102	40	-0.07802325287990186
1102	41	-0.06369797396382637
1102	42	-0.09438311079730255
1102	43	-0.11083650729554506
1102	44	-0.06873332119565134
1102	45	-0.10185679947677073
1102	46	-0.11240664783233001
1102	47	-0.03298371479940698
1102	48	-0.07242975534474283
1102	49	-0.07960579838697868
1102	50	-0.11788839456063016
1102	51	-0.13764245871568903
1103	1	0.0513347976426104
1103	2	0.03253954467108855
1103	3	0.023331332194331367
1103	4	-0.08788689870676336
1103	5	-0.012697927679667487
1103	6	0.007723236043958082
1103	7	-0.06641297062906659
1103	8	0.03306877365104555
1103	9	0.018464361723808054
1103	10	-0.028630917964100888
1103	11	0.0038782088969071538
1103	12	-0.026367388786717072
1103	13	-0.035060778748082555
1103	14	-0.04046295238736519
1103	15	-0.05022094936286692
1103	16	-0.01482976919391632
1103	17	-0.024343796428084374
1103	18	-0.03859553961076756
1103	19	-0.01902695693893719
1103	20	-0.04484895036875969
1103	21	-0.036180606881735855
1103	22	-0.04603719273917051
1103	23	-0.020645772555397457
1103	24	-0.01836301130155249
1103	25	-0.025472764323502872
1103	26	-0.07348986282512016
1103	27	-0.011663789288320459
1103	28	0.014219485658870212
1103	29	-0.027595970650324375
1103	30	-0.010168208424047975
1103	31	-0.045103612429457485
1103	32	-0.04259616159385615
1103	33	-0.059829975556468185
1103	34	-0.04917335968072223
1103	35	-0.02971639201216192
1103	36	-0.04206020678378053
1103	37	0.008168330008501812
1103	38	0.00993528731343929
1103	39	0.03490716315365461
1103	40	0.0031232601308985863
1103	41	0.003587432081403108
1103	42	0.00249104576592174
1103	43	-0.0027931200831901037
1103	44	-0.037316246362664174
1103	45	0.039693333840574496
1103	46	-0.00228941745055522
1103	47	-0.028543793396700323
1103	48	0.044052749248436385
1103	49	-0.01908852904963254
1103	50	-0.005444658218728193
1103	51	-0.03898784390256793
1104	1	-0.18658390533794034
1104	2	-0.19780926121831044
1104	3	-0.1076310559557001
1104	4	-0.1423617869322129
1104	5	-0.1872898359127646
1104	6	-0.15932557097482913
1104	7	-0.14590331057622308
1104	8	-0.13877272038308064
1104	9	-0.11764413434831766
1104	10	-0.10219144794693591
1104	11	-0.14194899080555956
1104	12	-0.10627564849198734
1104	13	-0.1266894188372234
1104	14	-0.09328457214242292
1104	15	-0.1418890870695435
1104	16	-0.09745767115875736
1104	17	-0.0970759748879999
1104	18	-0.07487379963009744
1104	19	-0.08372880407526395
1104	20	-0.09093473337692615
1104	21	-0.11229248492769983
1104	22	-0.13932944088084298
1104	23	-0.08903466525749337
1104	24	-0.07750825032414355
1104	25	-0.08739004889937974
1104	26	-0.1207944221739794
1104	27	-0.06976031891093726
1104	28	-0.11389623952630501
1104	29	-0.07560277431907281
1104	30	-0.08892103268021856
1104	31	-0.08808585311540895
1104	32	-0.08513952068275898
1104	33	-0.18154622845506907
1104	34	-0.01328108146290674
1104	35	-0.044000403199696336
1104	36	-0.0754483672222932
1104	37	-0.10125378278566188
1104	38	-0.03771386422537404
1104	39	-0.08064861503564913
1104	40	-0.07147811533545223
1104	41	-0.09443241635165833
1104	42	-0.09630275600495963
1104	43	-0.07809032797469229
1104	44	-0.07694452798430262
1104	45	-0.08557963774291011
1104	46	-0.08093710634275908
1104	47	-0.10675332180543506
1104	48	-0.08569479454904183
1104	49	-0.05750385598666696
1104	50	-0.022584141053506812
1104	51	-0.052457690906649646
1105	1	-0.03657831443373283
1105	2	-0.020563212934334274
1105	3	-0.04503584242215197
1105	4	-0.06766990105700188
1105	5	-0.023281569887508624
1105	6	-0.02533249126835102
1105	7	-0.044242652021459605
1105	8	-0.03785331102241685
1105	9	-0.030483429143139062
1105	10	-0.0895374250606693
1105	11	-0.1307374957698073
1105	12	-0.028940580709694075
1105	13	-0.07521474522935989
1105	14	-0.0778105058754619
1105	15	-0.06127393412530324
1105	16	-0.07882515568403647
1105	17	-0.018941636163340547
1105	18	-0.04638139292930532
1105	19	-0.045812143065781186
1105	20	-0.05765609945774486
1105	21	-0.05784321415777072
1105	22	-0.10114453766589548
1105	23	-0.06692970270069054
1105	24	-0.01435971462599639
1105	25	-0.06952755646437936
1105	26	-0.06633401649361303
1105	27	-0.07977360577204706
1105	28	-0.027671103078724002
1105	29	-0.049736785581849574
1105	30	-0.09404313648568774
1105	31	-0.03969118647103187
1105	32	-0.07947055925276914
1105	33	-0.10936474662388918
1105	34	-0.0841608582359683
1105	35	-0.04433699464996721
1105	36	-0.08277248940356685
1105	37	-0.07977408719992951
1105	38	-0.05917659348930471
1105	39	-0.07327882597731872
1105	40	-0.06523734354583866
1105	41	-0.06964922115349736
1105	42	-0.09476772474872774
1105	43	-0.05829484163162846
1105	44	-0.04126243605320923
1105	45	-0.004393868546351598
1105	46	-0.06793065483254423
1105	47	-0.11137244015977643
1105	48	-0.08533191409694751
1105	49	-0.048345535611851176
1105	50	-0.093693580466784
1105	51	-0.06442791517146418
1106	1	-0.2662213102398141
1106	2	-0.3434678442934853
1106	3	-0.2966997041532551
1106	4	-0.2924215398474246
1106	5	-0.24783289005546294
1106	6	-0.14810950017777458
1106	7	-0.24038060311092835
1106	8	-0.18184501594883784
1106	9	-0.11672080074495739
1106	10	-0.13293899047531
1106	11	-0.16130325901119136
1106	12	-0.10116964239426807
1106	13	-0.10679252205516576
1106	14	-0.16371032973722066
1106	15	-0.12889782399577143
1106	16	-0.08176867145986932
1106	17	-0.11962075895131363
1106	18	-0.08528277829565667
1106	19	-0.06665447248424528
1106	20	-0.13373565151407263
1106	21	-0.06687354491732833
1106	22	-0.049344480993951834
1106	23	-0.08613378279089545
1106	24	-0.1144366852386014
1106	25	-0.0932925921962493
1106	26	-0.12090572985604808
1106	27	-0.08081403523899411
1106	28	-0.08743560462624345
1106	29	-0.05821609131317729
1106	30	-0.11421499115490974
1106	31	-0.10751834163999519
1106	32	-0.07882176428461918
1106	33	-0.07104187676425511
1106	34	-0.08716982307242205
1106	35	-0.13664523054928424
1106	36	-0.14704648723144942
1106	37	-0.2285590468011236
1106	38	-0.1589949640438988
1106	39	-0.07987823299135499
1106	40	-0.18835056359736768
1106	41	-0.15598689787348974
1106	42	-0.17339148952164862
1106	43	-0.166554527131332
1106	44	-0.1659216294990813
1106	45	-0.15565071257586993
1106	46	-0.15325340892562167
1106	47	-0.12188997599315599
1106	48	-0.12074849165623647
1106	49	-0.12483860283704473
1106	50	-0.0732461991840978
1106	51	-0.13190117874668772
1107	1	-0.0534302693354789
1107	2	-0.10791562851620284
1107	3	-0.12540827890400408
1107	4	-0.08785410008997019
1107	5	-0.08019294891635553
1107	6	-0.12352542699689195
1107	7	-0.11662354718417589
1107	8	-0.1126479798551685
1107	9	-0.08255378306080274
1107	10	-0.162385919600176
1107	11	-0.1518168407918381
1107	12	-0.14859482149374514
1107	13	-0.0848787193822318
1107	14	-0.11453454634348503
1107	15	-0.16644350329538327
1107	16	-0.09775056260698278
1107	17	-0.06634609671335312
1107	18	-0.1266810018785165
1107	19	-0.1319653065735693
1107	20	-0.16150563986832367
1107	21	-0.1521212537815515
1107	22	-0.12053594248929755
1107	23	-0.13516098241058216
1107	24	-0.11705349652270058
1107	25	-0.16223072646111802
1107	26	-0.09452337732264482
1107	27	-0.136935634768939
1107	28	-0.08480185975436427
1107	29	-0.10860253761796201
1107	30	-0.14361399979756584
1107	31	-0.11341081535501019
1107	32	-0.15842478364135104
1107	33	-0.13463827529612615
1107	34	-0.15356215214290359
1107	35	-0.08735198470566985
1107	36	-0.0933228968848212
1107	37	-0.09665912225713669
1107	38	-0.11171278629667114
1107	39	-0.09886858536120968
1107	40	-0.12585095467893836
1107	41	-0.11585795601195059
1107	42	-0.18068353624767752
1107	43	-0.1467287877895771
1107	44	-0.1385543215057652
1107	45	-0.1275957377880701
1107	46	-0.10366826877454116
1107	47	-0.17144951401427733
1107	48	-0.16391287785712905
1107	49	-0.12300767793597345
1107	50	-0.14904358354181824
1107	51	-0.143861452129876
1108	1	-0.008439396479509753
1108	2	-0.08923473137856774
1108	3	-0.10567810674887568
1108	4	-0.07204811234506536
1108	5	-0.058265376019676296
1108	6	-0.11766651933839967
1108	7	-0.023915659893795294
1108	8	-0.13246442670134684
1108	9	-0.10975444701637826
1108	10	-0.07971693343255737
1108	11	-0.15845613858228091
1108	12	-0.14283141093766716
1108	13	-0.1069398398898116
1108	14	-0.12034590698948477
1108	15	-0.0880490725548313
1108	16	-0.09223883359216245
1108	17	-0.11999495969624263
1108	18	-0.10587161411510237
1108	19	-0.14745721639256004
1108	20	-0.13082127450745418
1108	21	-0.18387793406526498
1108	22	-0.15647327728423477
1108	23	-0.12595806385757413
1108	24	-0.1719997206137478
1108	25	-0.1528634813053955
1108	26	-0.13668482404199267
1108	27	-0.10187970130747459
1108	28	-0.08193372206229554
1108	29	-0.13419571269817965
1108	30	-0.14994663393274266
1108	31	-0.07363277962897996
1108	32	-0.16804485121570423
1108	33	-0.1087933305798856
1108	34	-0.09751755801911344
1108	35	-0.14090563810891865
1108	36	-0.14403484597802674
1108	37	-0.11095616689377152
1108	38	-0.12520142734928186
1108	39	-0.11269552174732667
1108	40	-0.21151528211913018
1108	41	-0.17568271252009993
1108	42	-0.11054545883932576
1108	43	-0.2123311805701391
1108	44	-0.20259811271257888
1108	45	-0.13903563147308518
1108	46	-0.15258497126882986
1108	47	-0.12224675709966704
1108	48	-0.1056642999613544
1108	49	-0.18618737178777423
1108	50	-0.0967055682747926
1108	51	-0.14117975023381746
1109	1	-0.0882566267885494
1109	2	-0.13614036599556556
1109	3	-0.16600954866745354
1109	4	-0.1670307261463435
1109	5	-0.12083252904519526
1109	6	-0.1683689986611654
1109	7	-0.14340833377912787
1109	8	-0.12891813750330527
1109	9	-0.1440256686043142
1109	10	-0.11582660484273788
1109	11	-0.1973000062905257
1109	12	-0.1853689705989865
1109	13	-0.1788919807730025
1109	14	-0.2085884349956828
1109	15	-0.14506132666097216
1109	16	-0.13109497135599923
1109	17	-0.09518703064043876
1109	18	-0.12092421683216514
1109	19	-0.1189510731306953
1109	20	-0.10575113582243745
1109	21	-0.09545746593978777
1109	22	-0.10475013032521474
1109	23	-0.10074546609911295
1109	24	-0.15170843630168207
1109	25	-0.09797866357521201
1109	26	-0.04921172739506119
1109	27	-0.09337890305688035
1109	28	-0.07379366668787668
1109	29	-0.11154006809656636
1109	30	-0.08099110641080642
1109	31	-0.09211048062552862
1109	32	-0.12106342403383508
1109	33	-0.11041031806254153
1109	34	-0.16730863604804824
1109	35	-0.08938578998872515
1109	36	-0.15731876298955427
1109	37	-0.08159027973985644
1109	38	-0.12388929368416512
1109	39	-0.1417498873874834
1109	40	-0.11571601513890073
1109	41	-0.15000711817304335
1109	42	-0.14657799504412594
1109	43	-0.09311841542833577
1109	44	-0.16403122447673724
1109	45	-0.12213744253217129
1109	46	-0.18576694494226587
1109	47	-0.10469583450201014
1109	48	-0.14014322027745152
1109	49	-0.08619158100903235
1109	50	-0.16609577116479102
1109	51	-0.1907967528090353
1110	1	-0.03525301679447068
1110	2	-0.09934019371032576
1110	3	-0.15641995994386804
1110	4	-0.14804982764716357
1110	5	-0.10838667763254506
1110	6	-0.09024052356693346
1110	7	-0.12960006339905306
1110	8	-0.1884634469071571
1110	9	-0.13182683019923758
1110	10	-0.23817343658939905
1110	11	-0.18270075481920145
1110	12	-0.21979141721889306
1110	13	-0.15321260647000656
1110	14	-0.24344609579789278
1110	15	-0.1293353999956537
1110	16	-0.09727995465966188
1110	17	-0.0928690931439462
1110	18	-0.08122684193820362
1110	19	-0.20851312123605936
1110	20	-0.2217802959007642
1110	21	-0.1282929528607255
1110	22	-0.16542188325011864
1110	23	-0.1773890499763695
1110	24	-0.14482975203986825
1110	25	-0.1805227092362287
1110	26	-0.11941751718006088
1110	27	-0.15789055236704996
1110	28	-0.1326405814396452
1110	29	-0.15054349976866632
1110	30	-0.1960953618854333
1110	31	-0.2000562074643284
1110	32	-0.12430740597797296
1110	33	-0.16487110414956163
1110	34	-0.17016091692735102
1110	35	-0.18300724419388104
1110	36	-0.10250248702213582
1110	37	-0.12866949934580418
1110	38	-0.11279066911299651
1110	39	-0.15109340681492256
1110	40	-0.13060675592956983
1110	41	-0.19994151446952202
1110	42	-0.19732724969664872
1110	43	-0.12159843362969269
1110	44	-0.15581486147214463
1110	45	-0.1569259326660486
1110	46	-0.18879173947949823
1110	47	-0.14951898841444944
1110	48	-0.1334844253427505
1110	49	-0.17918864177682536
1110	50	-0.18733107300181473
1110	51	-0.10009848868801186
1111	1	-0.10975405740919797
1111	2	-0.200223246877961
1111	3	-0.3683075570862826
1111	4	-0.30448043315580264
1111	5	-0.21156976504020264
1111	6	-0.24799348962064727
1111	7	-0.2206226201765844
1111	8	-0.305955176311528
1111	9	-0.18761266139697597
1111	10	-0.2803262294386428
1111	11	-0.2920076121953983
1111	12	-0.32871817425345284
1111	13	-0.32073644631234544
1111	14	-0.256919354637418
1111	15	-0.2702958545923124
1111	16	-0.21178805552516167
1111	17	-0.25975274282956917
1111	18	-0.31491730626176206
1111	19	-0.21515933233965256
1111	20	-0.2658992411077392
1111	21	-0.2928668522112119
1111	22	-0.30578915348814917
1111	23	-0.20940339910767847
1111	24	-0.2739750999396051
1111	25	-0.2693278520859863
1111	26	-0.26961879907306496
1111	27	-0.27062038167611746
1111	28	-0.1680365672198718
1111	29	-0.18365903426609265
1111	30	-0.19934222959435743
1111	31	-0.2725421634560945
1111	32	-0.2896375675634886
1111	33	-0.28190502427074904
1111	34	-0.21985372417333338
1111	35	-0.2826730847169898
1111	36	-0.22637369276397834
1111	37	-0.29765754257486066
1111	38	-0.2933884425068811
1111	39	-0.27505537977651073
1111	40	-0.22071298948300466
1111	41	-0.2706733196961295
1111	42	-0.27704822424859543
1111	43	-0.27507171655179263
1111	44	-0.2854181925100505
1111	45	-0.31797359152456295
1111	46	-0.27572863617794496
1111	47	-0.28567605447685196
1111	48	-0.2736086396667403
1111	49	-0.22855867014779818
1111	50	-0.22463170252546405
1111	51	-0.2960128031463043
1201	1	-0.24792133480143264
1201	2	-0.13441500788296423
1201	3	-0.1560343614562143
1201	4	-0.052356541162104975
1201	5	-0.06120162376129912
1201	6	-0.10971703223837181
1201	7	-0.03982055667477624
1201	8	0.01444715195175661
1201	9	-0.01166910745183003
1201	10	-0.039461523917545094
1201	11	-0.048467996918382994
1201	12	-0.022645719682564902
1201	13	0.007704258717438961
1201	14	-0.056314770442590145
1201	15	-0.05235894697905508
1201	16	-0.0017257546933464596
1201	17	0.007547167779314634
1201	18	-0.001311432378301447
1201	19	-0.006188831408209694
1201	20	-0.044072796349404086
1201	21	-0.0570107787330798
1201	22	-0.029331771214891944
1201	23	0.0029380340161679896
1201	24	-0.025495090113409447
1201	25	0.020981741423263145
1201	26	-0.004038473307275581
1201	27	-0.015009553750608973
1201	28	-0.05488515504493563
1201	29	-0.02976983830848212
1201	30	-0.002623961161539512
1201	31	0.002827605960362689
1201	32	-0.04661099974182292
1201	33	-0.013805664572750231
1201	34	-0.03698142654028658
1201	35	0.005637133415348217
1201	36	-0.03392045989103565
1201	37	-0.06322220236273779
1201	38	-0.005521222242037993
1201	39	0.0011078136700533037
1201	40	-0.0034325540107573715
1201	41	-0.0188850224256214
1201	42	0.016518979573135084
1201	43	0.00913243211372361
1201	44	-0.026256608442217555
1201	45	-0.016465088384883586
1201	46	-0.05014008298319084
1201	47	-0.020699158589692956
1201	48	-0.026607923248811005
1201	49	-0.05744540798772135
1201	50	-0.0021270769583523474
1201	51	-0.05975704539786619
1202	1	-0.005637496074157866
1202	2	-0.10690984042365415
1202	3	-0.18369321062051114
1202	4	-0.1288609594671115
1202	5	-0.07385731752513891
1202	6	-0.08460326171733357
1202	7	-0.07503307825411554
1202	8	-0.11014777595265457
1202	9	-0.10987049226268653
1202	10	-0.07314238740053014
1202	11	-0.05080613569830206
1202	12	-0.17919750207977359
1202	13	-0.14450878251930988
1202	14	-0.09323608439544984
1202	15	-0.10760325651457237
1202	16	-0.07127578115957789
1202	17	-0.07338246921892022
1202	18	-0.09859519703172026
1202	19	-0.058860874462233426
1202	20	-0.06103457831257941
1202	21	-0.0654360387438544
1202	22	-0.12127617203977081
1202	23	-0.06632296858412445
1202	24	-0.09743665129411738
1202	25	-0.05870152607849377
1202	26	-0.02779182624914256
1202	27	-0.08177786328334946
1202	28	-0.05055800239436081
1202	29	0.013349185244287298
1202	30	-0.06922089862703729
1202	31	-0.06644697148882983
1202	32	-0.10436529968750818
1202	33	-0.13728143977002105
1202	34	-0.10629680171347644
1202	35	-0.13104565840527016
1202	36	-0.07534832074155418
1202	37	-0.08710242371976307
1202	38	-0.08867010373018758
1202	39	-0.06297517585182533
1202	40	-0.0913303334025315
1202	41	-0.12817825004007233
1202	42	-0.10775280068305193
1202	43	-0.08114986283212033
1202	44	-0.14957762546698206
1202	45	-0.0630353741309122
1202	46	-0.10310649129147009
1202	47	-0.10832608007553546
1202	48	-0.07041463241915125
1202	49	-0.0731010384507158
1202	50	-0.14052636857798007
1202	51	-0.08610433683416119
1203	1	-0.06510244149296796
1203	2	-0.09667035854400297
1203	3	-0.06506413137982747
1203	4	-0.02998402967342173
1203	5	-0.015136739179325787
1203	6	-0.060950034428678634
1203	7	-0.11697080273093974
1203	8	-0.09845986626633874
1203	9	-0.1054638206162366
1203	10	-0.06014944388893895
1203	11	-0.051629675937817865
1203	12	-0.1057847058200494
1203	13	-0.04741067178144931
1203	14	-0.07662587910894558
1203	15	-0.056372181107072095
1203	16	-0.07646568670622145
1203	17	-0.11630755970153928
1203	18	-0.09354747813370778
1203	19	-0.055271242032830514
1203	20	-0.11074989389496182
1203	21	-0.06949341974008405
1203	22	-0.09479142441364274
1203	23	-0.05792225447466848
1203	24	-0.06457946213377141
1203	25	-0.035432091295028556
1203	26	-0.04349109897976433
1203	27	-0.03718168497442065
1203	28	-0.07460091954430936
1203	29	-0.07178286491723185
1203	30	-0.06503233840285816
1203	31	-0.03391065449537933
1203	32	-0.07609337660719007
1203	33	-0.05928822688698432
1203	34	-0.06853994850759193
1203	35	-0.07052206555818685
1203	36	-0.08896800422026985
1203	37	-0.09063084183414816
1203	38	-0.09669827770829897
1203	39	-0.1299287849410291
1203	40	-0.06783303409350339
1203	41	-0.07313240011779243
1203	42	-0.03658211826096647
1203	43	-0.026218783403322732
1203	44	-0.09838791325825014
1203	45	-0.046804639875603016
1203	46	-0.08336568777445308
1203	47	-0.0664263232638902
1203	48	-0.05192589757502475
1203	49	-0.12070890964692182
1203	50	-0.07721079849246593
1203	51	-0.11668335815228659
1204	1	-0.03716900100683773
1204	2	-0.06209603357154947
1204	3	-0.11948998655509513
1204	4	-0.12239899955911682
1204	5	-0.050673661273620496
1204	6	-0.10075706580479249
1204	7	-0.08483500722277881
1204	8	-0.03406206266479472
1204	9	-0.1538945467987176
1204	10	-0.08029772651966027
1204	11	-0.1626175327336341
1204	12	-0.17848499538217055
1204	13	-0.08266570558449615
1204	14	-0.09789594393873102
1204	15	-0.05771268291596243
1204	16	-0.11897685235556565
1204	17	-0.1457409366290605
1204	18	-0.08663253515318559
1204	19	-0.07958577215532614
1204	20	-0.04002481881391873
1204	21	-0.11290031729217986
1204	22	-0.07230348300298317
1204	23	-0.11211302857176975
1204	24	-0.08017825834146919
1204	25	-0.07678759761540732
1204	26	-0.07981179623723023
1204	27	-0.13018192439152187
1204	28	-0.08194985476209382
1204	29	-0.10569797400798109
1204	30	-0.10914893396051895
1204	31	-0.1349202563635643
1204	32	-0.12062494781832811
1204	33	-0.06745227156540068
1204	34	-0.08925782180773467
1204	35	-0.11731869188715649
1204	36	-0.1050065816240604
1204	37	-0.12530327244682127
1204	38	-0.0859985430429191
1204	39	-0.03920514833928479
1204	40	-0.13865381477796035
1204	41	-0.07841457521035267
1204	42	-0.1356192187508185
1204	43	-0.10142095218984082
1204	44	-0.11660993947921838
1204	45	-0.11614258546622125
1204	46	-0.14512718465562813
1204	47	-0.10432356422774092
1204	48	-0.13266726794507377
1204	49	-0.14511132603549015
1204	50	-0.11624251072487368
1204	51	-0.16480701702208478
1205	1	-0.45437525809055046
1205	2	-0.43668278900796054
1205	3	-0.3121817738164765
1205	4	-0.46047878376106155
1205	5	-0.3388863102451083
1205	6	-0.24661621359094
1205	7	-0.28390482933102135
1205	8	-0.2709305207360373
1205	9	-0.2245662174377543
1205	10	-0.25378611672670814
1205	11	-0.27862027662474986
1205	12	-0.34417561916917805
1205	13	-0.2145117333319746
1205	14	-0.1870345157189064
1205	15	-0.19782954032595512
1205	16	-0.11841481484808014
1205	17	-0.09194263055452723
1205	18	-0.147786684601229
1205	19	-0.1229330045634427
1205	20	-0.10530550638434022
1205	21	-0.10693837219729829
1205	22	-0.08888216314434771
1205	23	-0.1232517842209333
1205	24	-0.12525993910325894
1205	25	-0.17255691155398267
1205	26	-0.10168638144880049
1205	27	-0.0947018146637646
1205	28	-0.1343629958371224
1205	29	-0.20655356244503054
1205	30	-0.06777252162849123
1205	31	-0.24834416363224676
1205	32	-0.29762001443987884
1205	33	-0.10131053550701807
1205	34	-0.1528997343412115
1205	35	-0.13232142029531246
1205	36	-0.12096093746423264
1205	37	-0.18199054118102254
1205	38	-0.18337601380488877
1205	39	-0.1768584147054213
1205	40	-0.12246238250614994
1205	41	-0.14549065116921156
1205	42	-0.2708285073452288
1205	43	-0.18775631840626517
1205	44	-0.25221868249172275
1205	45	-0.21041205673112984
1205	46	-0.24396236295623908
1205	47	-0.2961998514592281
1205	48	-0.2762386338249172
1205	49	-0.17970856687964698
1205	50	-0.3143401553766836
1205	51	-0.24176555513751907
1206	1	0.021313378785265513
1206	2	-0.08071606474607762
1206	3	-0.05864448136652811
1206	4	-0.04172089693126679
1206	5	-0.09779485210001582
1206	6	-0.105044766020427
1206	7	-0.06641402228503068
1206	8	-0.13126637827537024
1206	9	-0.05581282787002095
1206	10	-0.0853181255384996
1206	11	-0.11267799923036392
1206	12	-0.16897225193429932
1206	13	-0.14191841148854678
1206	14	-0.14392284165976577
1206	15	-0.14631147716427506
1206	16	-0.11071636991573541
1206	17	-0.0678304927250224
1206	18	-0.09953046412051236
1206	19	-0.05603199927612934
1206	20	-0.07485760808727093
1206	21	-0.09880976485180781
1206	22	-0.12514379210004023
1206	23	-0.10752533939325559
1206	24	-0.11813821934002533
1206	25	-0.07543297644260605
1206	26	-0.1027877922993099
1206	27	-0.06821302753411373
1206	28	-0.1439976530981255
1206	29	-0.0795306270493299
1206	30	-0.15907028757946762
1206	31	-0.06928790178016442
1206	32	-0.0718245549871881
1206	33	-0.14898915995816964
1206	34	-0.08953308805284621
1206	35	-0.1727810267666996
1206	36	-0.0911116074389895
1206	37	-0.182307860467688
1206	38	-0.15899295976402072
1206	39	-0.0705662946975778
1206	40	-0.1690598624199211
1206	41	-0.14184964580610426
1206	42	-0.14893074585751975
1206	43	-0.10313894114469235
1206	44	-0.17446920379291697
1206	45	-0.12118962858119176
1206	46	-0.14697840959762232
1206	47	-0.17870076598837414
1206	48	-0.08089644335535695
1206	49	-0.1507529367725695
1206	50	-0.08708083451072923
1206	51	-0.09609779814161357
1207	1	-0.27364648533396263
1207	2	-0.28722809435291907
1207	3	-0.3775407311718695
1207	4	-0.3677483238327639
1207	5	-0.3113179295316044
1207	6	-0.3146734703040224
1207	7	-0.2381391218824831
1207	8	-0.27883049427317275
1207	9	-0.21352037533387147
1207	10	-0.22062976477032237
1207	11	-0.24852636947322537
1207	12	-0.2384336841022261
1207	13	-0.23257640869723417
1207	14	-0.1650153086288242
1207	15	-0.23363720825565792
1207	16	-0.3345646355610583
1207	17	-0.3846259464507895
1207	18	-0.40164404568604084
1207	19	-0.2842946611869195
1207	20	-0.29442531784502535
1207	21	-0.33647740800113723
1207	22	-0.3621729337561703
1207	23	-0.2627792772486117
1207	24	-0.3126364409665996
1207	25	-0.3328225313910167
1207	26	-0.28279965911912086
1207	27	-0.2897885159405291
1207	28	-0.2781723866039414
1207	29	-0.2602761026940499
1207	30	-0.22931458017691853
1207	31	-0.23757809997809431
1207	32	-0.23391403208398742
1207	33	-0.1963121764409692
1207	34	-0.2210762620910529
1207	35	-0.25952339843669847
1207	36	-0.293419812920547
1207	37	-0.3013812391986761
1207	38	-0.22248005149990036
1207	39	-0.3497183349823203
1207	40	-0.258061317222392
1207	41	-0.2623386140785442
1207	42	-0.23993463410239002
1207	43	-0.2721657462681435
1207	44	-0.2863465181563285
1207	45	-0.25188353714373335
1207	46	-0.2982017232202594
1207	47	-0.32999976093962147
1207	48	-0.236806902904938
1207	49	-0.2823198109796863
1207	50	-0.27021739850830073
1207	51	-0.3712999801618295
1208	1	0.014130198255891457
1208	2	-0.09356061214859324
1208	3	-0.14366602337550916
1208	4	-0.14285521648949384
1208	5	-0.1375357021782193
1208	6	-0.09607832313213294
1208	7	-0.10556687573580348
1208	8	-0.19925362384419287
1208	9	-0.11741460515160185
1208	10	-0.15811245430398913
1208	11	-0.1617571005054259
1208	12	-0.15674605814171372
1208	13	-0.1702417027045655
1208	14	-0.18203074175134049
1208	15	-0.17126601713798806
1208	16	-0.21519015172995637
1208	17	-0.16274260177662825
1208	18	-0.12686336687337985
1208	19	-0.17452384593838133
1208	20	-0.20474411642075552
1208	21	-0.1694654150730841
1208	22	-0.16618794697863137
1208	23	-0.1374051365386464
1208	24	-0.17521694110051556
1208	25	-0.18755318534147847
1208	26	-0.14126571349661532
1208	27	-0.11122055880401405
1208	28	-0.10393040440222023
1208	29	-0.14798712511172596
1208	30	-0.22353489714957675
1208	31	-0.15898467737198274
1208	32	-0.13359424536960773
1208	33	-0.14532382388458842
1208	34	-0.16469748863303124
1208	35	-0.21571538701098802
1208	36	-0.20512357585530339
1208	37	-0.22301853983114484
1208	38	-0.16413474164316
1208	39	-0.2025074727154319
1208	40	-0.1870469506011787
1208	41	-0.1980153481637572
1208	42	-0.09404356159934935
1208	43	-0.1677827282802511
1208	44	-0.15728393295215426
1208	45	-0.18489384335931902
1208	46	-0.1851709918349158
1208	47	-0.14661091146381722
1208	48	-0.18115532109056431
1208	49	-0.21411541029012682
1208	50	-0.20342199040133835
1208	51	-0.16846551211128968
1209	1	0.021862731346409703
1209	2	-0.02562759512208146
1209	3	-0.16272262226492984
1209	4	-0.11306286081710226
1209	5	-0.14221008442575567
1209	6	-0.2012322006043874
1209	7	-0.1523254925776243
1209	8	-0.21833273305691847
1209	9	-0.12018602319088956
1209	10	-0.1761067359462416
1209	11	-0.16207809738874346
1209	12	-0.16883433061719444
1209	13	-0.15981827870081133
1209	14	-0.1593152753520286
1209	15	-0.17976651679932587
1209	16	-0.15870352784385489
1209	17	-0.1722125983396765
1209	18	-0.22889615614266035
1209	19	-0.19240974454252324
1209	20	-0.18124247248464798
1209	21	-0.1361844006680073
1209	22	-0.16054818736567
1209	23	-0.17625066362992214
1209	24	-0.13504652536565942
1209	25	-0.13152963329861223
1209	26	-0.14963254074427823
1209	27	-0.15895450855729365
1209	28	-0.1644569855997915
1209	29	-0.1394787950619616
1209	30	-0.18109737962366523
1209	31	-0.17352948491840436
1209	32	-0.18011257227519906
1209	33	-0.18088873138570705
1209	34	-0.15110189653925232
1209	35	-0.19165483689408802
1209	36	-0.1865000524416658
1209	37	-0.20905130256621618
1209	38	-0.1748271264124739
1209	39	-0.19275546108084285
1209	40	-0.1674969284438319
1209	41	-0.23230469272992593
1209	42	-0.2594241790351788
1209	43	-0.2110213109003496
1209	44	-0.20982094711020238
1209	45	-0.24466684709134512
1209	46	-0.15590088932246005
1209	47	-0.20203334732103428
1209	48	-0.17251612742408895
1209	49	-0.21326100284530725
1209	50	-0.16983843945673271
1209	51	-0.21435548033571195
1210	1	-0.10761333608964918
1210	2	-0.1780694605282136
1210	3	-0.31327185531319657
1210	4	-0.20064076594699287
1210	5	-0.16835177741058516
1210	6	-0.17183243175131224
1210	7	-0.17294729412415677
1210	8	-0.26383540203032396
1210	9	-0.20660123187968082
1210	10	-0.20782643776615828
1210	11	-0.29214914623823063
1210	12	-0.17814033314108713
1210	13	-0.2601783435224476
1210	14	-0.20461367047131773
1210	15	-0.12460192188425623
1210	16	-0.17941535990940594
1210	17	-0.24894468864943065
1210	18	-0.15935716409497758
1210	19	-0.16460730794494083
1210	20	-0.19100305859875988
1210	21	-0.24470016840151487
1210	22	-0.2124918803042135
1210	23	-0.2068577541896488
1210	24	-0.20219372598615593
1210	25	-0.16381278510594655
1210	26	-0.19392276000543518
1210	27	-0.22177758898693156
1210	28	-0.20281201135104965
1210	29	-0.1774484901918214
1210	30	-0.20871723266913023
1210	31	-0.2098303212421797
1210	32	-0.23492089526725835
1210	33	-0.20861892582037456
1210	34	-0.17605965727991446
1210	35	-0.24019139568757453
1210	36	-0.2726842440842603
1210	37	-0.23705617390827172
1210	38	-0.23537965714314169
1210	39	-0.22690189706386832
1210	40	-0.2511475988680729
1210	41	-0.2644970804556621
1210	42	-0.23316405285723363
1210	43	-0.2020200068152178
1210	44	-0.2601750596057215
1210	45	-0.2626911964506391
1210	46	-0.2732570074135836
1210	47	-0.1666976975625616
1210	48	-0.26657646970360105
1210	49	-0.27830492020559205
1210	50	-0.15427290578954
1210	51	-0.2823243841550038
1211	1	-0.09085701549223302
1211	2	-0.12033996725400442
1211	3	-0.286717711180728
1211	4	-0.26466059781997586
1211	5	-0.1932646313734523
1211	6	-0.29200521731259954
1211	7	-0.2602683727155295
1211	8	-0.28396276644514984
1211	9	-0.19853782764658945
1211	10	-0.2536703526964814
1211	11	-0.33888553893212503
1211	12	-0.22918591731369986
1211	13	-0.2643649068942082
1211	14	-0.2652361034339492
1211	15	-0.2485573154713805
1211	16	-0.25509379190512504
1211	17	-0.2470759185754332
1211	18	-0.2146136098310052
1211	19	-0.237754597483125
1211	20	-0.19859538226823048
1211	21	-0.24845200652188026
1211	22	-0.24215468791886963
1211	23	-0.20691772205976378
1211	24	-0.2190329748233637
1211	25	-0.2554244260050069
1211	26	-0.19298700370091382
1211	27	-0.2242840820745471
1211	28	-0.2670100411113552
1211	29	-0.20985281276988133
1211	30	-0.24275746735821002
1211	31	-0.22093008908718303
1211	32	-0.27953225619238964
1211	33	-0.20543194734926118
1211	34	-0.27955855954599684
1211	35	-0.3173219518619277
1211	36	-0.3302063886463813
1211	37	-0.29288881346272433
1211	38	-0.30911158691085205
1211	39	-0.2948890166642357
1211	40	-0.2840702239143056
1211	41	-0.21975126738551154
1211	42	-0.31398296772445633
1211	43	-0.2573502014250195
1211	44	-0.258005369417198
1211	45	-0.24262794160688372
1211	46	-0.21428323804423854
1211	47	-0.3002825087812795
1211	48	-0.26184630812375786
1211	49	-0.3098610530921917
1211	50	-0.21931702039778145
1211	51	-0.3042895980742202
1301	1	-0.02758373593304242
1301	2	-0.11479028242386136
1301	3	-0.13423050283612525
1301	4	-0.09609173374879276
1301	5	-0.04653021292594417
1301	6	-0.05328162585827556
1301	7	-0.08507730626867982
1301	8	-0.10752438062415592
1301	9	-0.07479566781739067
1301	10	-0.15652896168754893
1301	11	-0.1745727843714846
1301	12	-0.13644022333659223
1301	13	-0.10996354137948572
1301	14	-0.07786422968061402
1301	15	-0.09274019336626793
1301	16	-0.12445806577287044
1301	17	-0.10212942581939188
1301	18	-0.07672550433724012
1301	19	-0.1474352673216046
1301	20	-0.0825412080860275
1301	21	-0.048785678557862866
1301	22	-0.07722136757995202
1301	23	-0.017509140203685547
1301	24	-0.12269516434283645
1301	25	-0.1447883691861378
1301	26	-0.045281081820860436
1301	27	-0.07061027532937203
1301	28	-0.039880185761440146
1301	29	-0.11259803201279794
1301	30	-0.11760259173376397
1301	31	-0.06365736075135686
1301	32	-0.07684872228583117
1301	33	-0.08283597124199105
1301	34	-0.06196088009367173
1301	35	-0.09624400902652752
1301	36	-0.0791971908968776
1301	37	-0.17501223160942203
1301	38	-0.10937223006304464
1301	39	-0.08197378377441566
1301	40	-0.06546675081662556
1301	41	-0.0825332162182093
1301	42	-0.06341731895047076
1301	43	-0.13088019176999666
1301	44	-0.055600138825084855
1301	45	-0.07256144889678495
1301	46	-0.265147773829419
1301	47	-0.3010234914539751
1301	48	-0.06364508383981615
1301	49	-0.282178296079735
1301	50	-0.2595050194230524
1301	51	-0.25179388278988313
1302	1	0.10715241519068996
1302	2	0.03945712283831426
1302	3	-0.11767436933006792
1302	4	0.012310519392869423
1302	5	-0.02296064824720645
1302	6	-0.05169496814148289
1302	7	0.0011724581347323237
1302	8	-0.014889270341463146
1302	9	-0.037000591435081276
1302	10	-0.024703170878801473
1302	11	-0.0022737216467376697
1302	12	-0.11034425353568622
1302	13	-0.04364701221727785
1302	14	0.0026740837689516184
1302	15	-0.018185056380239928
1302	16	-0.029207452591364813
1302	17	0.0023069191166769087
1302	18	0.00239156723606726
1302	19	0.0169804197413157
1302	20	-0.04922158397027232
1302	21	-0.031164240101119844
1302	22	0.013708856981757833
1302	23	-0.037161769914227705
1302	24	0.028442886695060565
1302	25	-0.0671477146458983
1302	26	-0.0254485651244849
1302	27	-0.02080970814974137
1302	28	0.01210536774432569
1302	29	-0.005366156239375641
1302	30	-0.012535201497300363
1302	31	-0.012935761554487613
1302	32	0.0016812632192753085
1302	33	-0.07144878524243836
1302	34	0.007236712681518043
1302	35	-0.036542910276317286
1302	36	-0.0029147402043321335
1302	37	-0.0436336537444717
1302	38	-0.03893555165912943
1302	39	-0.037645798781689166
1302	40	-0.0608759136313779
1302	41	-8.547698515499746E-4
1302	42	-0.013965655433146651
1302	43	-0.0717506831930379
1302	44	-0.03789915553974055
1302	45	-0.05644400804647631
1302	46	-0.061305449175421245
1302	47	-0.05313623982537763
1302	48	-0.03330751320603298
1302	49	-0.06552761516595496
1302	50	-0.06773592135073869
1302	51	-0.05599520338333264
1303	1	-0.023965948178705787
1303	2	-0.10135131856883817
1303	3	0.008614476180099473
1303	4	-0.06484741004209837
1303	5	-0.0473468272702533
1303	6	-0.26432087352776534
1303	7	-0.1326906812179871
1303	8	-0.40411175548628364
1303	9	-0.47206559126174596
1303	10	-0.5348470343911131
1303	11	-0.32099768862938305
1303	12	-0.3108826389509005
1303	13	-0.45764020990871757
1303	14	-0.5222869072917291
1303	15	-0.5712598381933063
1303	16	-0.3494199116122161
1303	17	-0.3376178936922045
1303	18	-0.3405996045912829
1303	19	-0.23913782737972156
1303	20	-0.1569667805321302
1303	21	-0.28156111198455847
1303	22	-0.2764874109682296
1303	23	-0.17293545498739604
1303	24	-0.1471357743656867
1303	25	-0.1615046924028931
1303	26	-0.18525301390572935
1303	27	-0.1593833846497077
1303	28	-0.25677185410697945
1303	29	-0.12410893871005868
1303	30	-0.34790080069355866
1303	31	-0.3369071883865473
1303	32	-0.23595146543324574
1303	33	-0.21162525165998147
1303	34	-0.16670428809138826
1303	35	-0.11186104145667031
1303	36	-0.1877651846084447
1303	37	-0.26868977964026186
1303	38	-0.2101023232638255
1303	39	-0.1437892676095629
1303	40	-0.17161957925935667
1303	41	-0.2211184258774921
1303	42	-0.24420770976670525
1303	43	-0.22085625603776293
1303	44	-0.2175370517742934
1303	45	-0.19360739941843974
1303	46	-0.15062196044570442
1303	47	-0.04302643329155842
1303	48	-0.2389403714921272
1303	49	-0.1366290385499127
1303	50	-0.16488764260643762
1303	51	-0.07920869180097867
1304	1	0.0037564396578773085
1304	2	-0.09456843171478369
1304	3	0.01679428322184151
1304	4	-0.09175854097732383
1304	5	-0.02057742037889909
1304	6	-0.06963804902581217
1304	7	-0.07426096420984152
1304	8	-0.10453029441493555
1304	9	-0.06390921075146139
1304	10	-0.07094845185805099
1304	11	-0.09070893074355979
1304	12	-0.11486333730098153
1304	13	-0.057611476814891205
1304	14	-0.0677096898524212
1304	15	-0.08709510567155121
1304	16	-0.0788054213965168
1304	17	-0.09241174183327416
1304	18	-0.08027311510555535
1304	19	-0.0572494483306798
1304	20	-0.0761143783581204
1304	21	-0.09120061196401252
1304	22	-0.056422004351269095
1304	23	-0.14246323241463443
1304	24	-0.12849783302714712
1304	25	-0.09690797334686607
1304	26	-0.15315678910421582
1304	27	-0.11525708461062578
1304	28	-0.1561856766118339
1304	29	-0.13044505205012769
1304	30	-0.07191089604612699
1304	31	-0.140231641090935
1304	32	-0.10405581359590599
1304	33	-0.11590213460249998
1304	34	-0.1692072825684292
1304	35	-0.20892408125156692
1304	36	-0.1468405893092921
1304	37	-0.18034222734360128
1304	38	-0.1251964482262622
1304	39	-0.12373874955434871
1304	40	-0.11134055326882475
1304	41	-0.1811262409606016
1304	42	-0.06122636336679932
1304	43	-0.1921951480470696
1304	44	-0.16235321434642458
1304	45	-0.14823279944410217
1304	46	-0.17363292287878807
1304	47	-0.17094579368565377
1304	48	-0.14683636377354503
1304	49	-0.1903861280997603
1304	50	-0.25160024223013266
1304	51	-0.2726253405680552
1305	1	-0.0437212958939881
1305	2	-0.1241672249136272
1305	3	-0.15760947207927245
1305	4	-0.09789177060321208
1305	5	-0.07109243245373875
1305	6	-0.13633519112547532
1305	7	-0.09489894043315417
1305	8	-0.11507947276412267
1305	9	-0.09885387574750126
1305	10	-0.12401170397662753
1305	11	-0.11709233833232702
1305	12	-0.12514947822418776
1305	13	-0.14378125096854433
1305	14	-0.1563085314610717
1305	15	-0.0817194082373689
1305	16	-0.08052536646275854
1305	17	-0.07919891966847104
1305	18	-0.11314701016804918
1305	19	-0.10936152904574215
1305	20	-0.09053146747341856
1305	21	-0.10405676109739659
1305	22	-0.08901284827059186
1305	23	-0.11140733663671654
1305	24	-0.1611287693604595
1305	25	-0.11043120306697318
1305	26	-0.12491970842977196
1305	27	-0.10580268258377856
1305	28	-0.10466479683105234
1305	29	-0.09398926670473884
1305	30	-0.13751244814327634
1305	31	-0.1278746131934767
1305	32	-0.1552688294640845
1305	33	-0.09029997989479455
1305	34	-0.10570706875316915
1305	35	-0.13287285122366654
1305	36	-0.10664316056507062
1305	37	-0.09441761109273017
1305	38	-0.14997781665910992
1305	39	-0.13495497371137333
1305	40	-0.07268499775015869
1305	41	-0.12574317558900105
1305	42	-0.1152470020675338
1305	43	-0.07022213917075248
1305	44	-0.08990910267051788
1305	45	-0.11455105445830327
1305	46	-0.11853113748941979
1305	47	-0.10897573993363352
1305	48	-0.12420686427385164
1305	49	-0.11196728484740248
1305	50	-0.16101037060177958
1305	51	-0.11614357202429915
1306	1	-0.007508846590617679
1306	2	-0.11748702850206172
1306	3	-0.0524410564716149
1306	4	-0.18399621452660853
1306	5	-0.11344333463905087
1306	6	-0.16091277900935097
1306	7	-0.19384137572403404
1306	8	-0.1665887063376701
1306	9	-0.1501044318321263
1306	10	-0.19871132313963358
1306	11	-0.12497736891224775
1306	12	-0.2193478107256226
1306	13	-0.21764204624413708
1306	14	-0.19473056039234393
1306	15	-0.19947494735482252
1306	16	-0.17368496837210046
1306	17	-0.12848242488511374
1306	18	-0.17185726975505844
1306	19	-0.14129914835874757
1306	20	-0.18732029767554081
1306	21	-0.2632997086818847
1306	22	-0.1070068508378128
1306	23	-0.3340295450803126
1306	24	-0.23540413692480655
1306	25	-0.21710805225735186
1306	26	-0.21107903486760904
1306	27	-0.144567938189617
1306	28	-0.15715772956978924
1306	29	-0.136061288944056
1306	30	-0.19077610783954668
1306	31	-0.22675651085127413
1306	32	-0.33726086477607
1306	33	-0.1352850893616946
1306	34	-0.0939474898317556
1306	35	-0.26949560726138344
1306	36	-0.273189446052271
1306	37	-0.1947077571352125
1306	38	-0.3079111388068583
1306	39	-0.17226101280784434
1306	40	-0.19443284962675733
1306	41	-0.20468589601441778
1306	42	-0.36333024332651576
1306	43	-0.1294448651039275
1306	44	-0.3485318910823665
1306	45	-0.15945344027998942
1306	46	-0.1598506792531964
1306	47	-0.17137548483042764
1306	48	-0.1689286400548653
1306	49	-0.20112887492770426
1306	50	-0.13778943432048152
1306	51	-0.15965590286495512
1307	1	-0.07627476484834972
1307	2	-0.12701341943977695
1307	3	-0.14196245062460378
1307	4	-0.3954365366815793
1307	5	-0.11484238431148697
1307	6	-0.15872101738517586
1307	7	-0.20867154917148412
1307	8	-0.19106497666747657
1307	9	-0.18350142272915804
1307	10	-0.15238320393169857
1307	11	-0.2504285815970775
1307	12	-0.21101916326828984
1307	13	-0.20904080290812743
1307	14	-0.16875880828417422
1307	15	-0.1598238005082706
1307	16	-0.16703775983027214
1307	17	-0.19312743888747974
1307	18	-0.10160741487766245
1307	19	-0.17619087026515245
1307	20	-0.13389455858257548
1307	21	-0.1026726497370305
1307	22	-0.14731016568102717
1307	23	-0.18435270212231103
1307	24	-0.2422538195215722
1307	25	-0.2901037529578758
1307	26	-0.12816689371302914
1307	27	-0.13214224424706345
1307	28	-0.5526388426724083
1307	29	-0.26295287696332537
1307	30	-0.05836272077397808
1307	31	-0.5392531096150393
1307	32	-0.6083882130232539
1307	33	-0.18268475875952106
1307	34	-0.42381774259099814
1307	35	-0.17387479046089993
1307	36	-0.3037661410172916
1307	37	-0.33720830008495994
1307	38	-0.20539115900596983
1307	39	-0.23576534489947676
1307	40	-0.3794384000938962
1307	41	-0.3663583965462749
1307	42	-0.44442551349001747
1307	43	-0.3155229177882788
1307	44	-0.4018347016015369
1307	45	-0.2725752353083095
1307	46	-0.2654815224567315
1307	47	-0.25904839420377357
1307	48	-0.3483722934316589
1307	49	-0.21667573096285508
1307	50	-0.3178194921327062
1307	51	-0.32334686349754094
1308	1	-0.07388297486366469
1308	2	-0.15639327072593545
1308	3	-0.22876927869153008
1308	4	-0.20332738334464295
1308	5	-0.10904343964340057
1308	6	-0.20243211033698572
1308	7	-0.2378474973781266
1308	8	-0.24526630815475414
1308	9	-0.1774149417476849
1308	10	-0.22875012068633538
1308	11	-0.18087292813189038
1308	12	-0.22763795882084992
1308	13	-0.23469970333277956
1308	14	-0.18704066165487632
1308	15	-0.21281895230794134
1308	16	-0.17282015191315026
1308	17	-0.179802959262517
1308	18	-0.22223027075092716
1308	19	-0.1764854861978975
1308	20	-0.17973949567144842
1308	21	-0.13831955413998998
1308	22	-0.17348716704380962
1308	23	-0.18625475985635376
1308	24	-0.21293565967029338
1308	25	-0.155720727977112
1308	26	-0.23115801615487896
1308	27	-0.20204676466960336
1308	28	-0.11627445006577375
1308	29	-0.20958746847851017
1308	30	-0.18534750216759477
1308	31	-0.1900890132622095
1308	32	-0.1742431718039157
1308	33	-0.19956663779639428
1308	34	-0.1827179253044804
1308	35	-0.18614767472259786
1308	36	-0.18683670155799348
1308	37	-0.22292456060372245
1308	38	-0.20490897819228593
1308	39	-0.24770235878025204
1308	40	-0.19807529402061874
1308	41	-0.17438780492903305
1308	42	-0.13963910999443385
1308	43	-0.16132163261701749
1308	44	-0.2317247408202192
1308	45	-0.20847180941454724
1308	46	-0.2763121875770125
1308	47	-0.19554009984254606
1308	48	-0.25475027836859
1308	49	-0.15489427907356657
1308	50	-0.21354623632704772
1308	51	-0.23665307737136487
1309	1	-0.05500625232175338
1309	2	-0.10171425633805597
1309	3	-0.14973575697539587
1309	4	-0.23266362297461995
1309	5	-0.1401498622237014
1309	6	-0.20597914143795037
1309	7	-0.2134713113175124
1309	8	-0.2748219607933251
1309	9	-0.16973710225284577
1309	10	-0.2451926986053934
1309	11	-0.17808707637281174
1309	12	-0.17980397051375974
1309	13	-0.21050825777403048
1309	14	-0.2109450323229609
1309	15	-0.24232161997021961
1309	16	-0.2144928021119199
1309	17	-0.27324193130819197
1309	18	-0.16941946488579163
1309	19	-0.17541912147153482
1309	20	-0.23804471566109697
1309	21	-0.14546296575441886
1309	22	-0.2200525455561575
1309	23	-0.23312061098526726
1309	24	-0.21311360032133564
1309	25	-0.14839971233792681
1309	26	-0.21541912180927625
1309	27	-0.15624298279540483
1309	28	-0.19808201997146568
1309	29	-0.19060223384632735
1309	30	-0.24197507518357497
1309	31	-0.2241098936235275
1309	32	-0.212433242499678
1309	33	-0.21073386167529407
1309	34	-0.23095170084499017
1309	35	-0.2063643369899495
1309	36	-0.22932691902681057
1309	37	-0.24152138012969715
1309	38	-0.2621913446359443
1309	39	-0.2334651995750221
1309	40	-0.2505782561368264
1309	41	-0.26801253685872695
1309	42	-0.1710177543928566
1309	43	-0.19096685001126446
1309	44	-0.23115862838766787
1309	45	-0.2055765456808274
1309	46	-0.17652203624763274
1309	47	-0.31310899777757584
1309	48	-0.20763525768258262
1309	49	-0.29058522149843924
1309	50	-0.24925969505697765
1309	51	-0.28619268834901845
1310	1	-0.017668956402751235
1310	2	-0.05357101375605566
1310	3	-0.17290652615993451
1310	4	-0.1750954754262537
1310	5	-0.18995833479735325
1310	6	-0.14627127912716276
1310	7	-0.16574767857680683
1310	8	-0.26239740745436535
1310	9	-0.22763463520708882
1310	10	-0.22862002845957363
1310	11	-0.20730709342954157
1310	12	-0.22524771292962242
1310	13	-0.20197299901887789
1310	14	-0.2751933875607051
1310	15	-0.2012418606524733
1310	16	-0.1895047083756296
1310	17	-0.21147041849366133
1310	18	-0.2303581759395712
1310	19	-0.208846646579957
1310	20	-0.25624516094262617
1310	21	-0.252719173438372
1310	22	-0.2815041470398896
1310	23	-0.22879116241888653
1310	24	-0.20973386835616026
1310	25	-0.22357568309529086
1310	26	-0.1666746320111372
1310	27	-0.2352108247623974
1310	28	-0.26815581079169704
1310	29	-0.20549833227619274
1310	30	-0.2594347145959617
1310	31	-0.2155947457906464
1310	32	-0.2694738328778783
1310	33	-0.24217683554504532
1310	34	-0.2668930159763576
1310	35	-0.1858938887253032
1310	36	-0.22955441554114486
1310	37	-0.272361448233994
1310	38	-0.25556434251421933
1310	39	-0.3013545885744975
1310	40	-0.21850589583137747
1310	41	-0.22447278795851133
1310	42	-0.23479707480579037
1310	43	-0.21837025986970815
1310	44	-0.1778983946360171
1310	45	-0.2597881576290675
1310	46	-0.2129224043283955
1310	47	-0.2767799209055539
1310	48	-0.23992125903727413
1310	49	-0.2662372756718767
1310	50	-0.2522406474401464
1310	51	-0.27634900480884284
1311	1	-0.14922987242698582
1311	2	-0.2104578252473459
1311	3	-0.40623063733028175
1311	4	-0.3830805612703827
1311	5	-0.3217501999288075
1311	6	-0.30892110979034726
1311	7	-0.30206620759604874
1311	8	-0.401696243986855
1311	9	-0.32682908424366985
1311	10	-0.30947932829192837
1311	11	-0.3563372700235945
1311	12	-0.3609471264597346
1311	13	-0.3228182447863901
1311	14	-0.37929052601020885
1311	15	-0.35525002725435684
1311	16	-0.3673135582587932
1311	17	-0.36498060534604804
1311	18	-0.3588037003670408
1311	19	-0.36917535686714587
1311	20	-0.37787952829784643
1311	21	-0.2876969477413738
1311	22	-0.3657910221854124
1311	23	-0.32721797509185535
1311	24	-0.373179163863675
1311	25	-0.3235746003082056
1311	26	-0.2534285224352999
1311	27	-0.3498458176616168
1311	28	-0.30705115993127663
1311	29	-0.33085632769114426
1311	30	-0.2942789214244712
1311	31	-0.35673365987491223
1311	32	-0.3646000847816637
1311	33	-0.3657454878984865
1311	34	-0.36447370827844594
1311	35	-0.34939067339366403
1311	36	-0.41000495416452765
1311	37	-0.3472549676898353
1311	38	-0.3469001248366794
1311	39	-0.33877970656831735
1311	40	-0.312486949478739
1311	41	-0.3461863134007075
1311	42	-0.3558873432396368
1311	43	-0.3557718714559073
1311	44	-0.41817273838936586
1311	45	-0.3787637176591616
1311	46	-0.3627395442297896
1311	47	-0.3519991441542274
1311	48	-0.35439252527525866
1311	49	-0.3402281927197137
1311	50	-0.4267108626121825
1311	51	-0.4082070219031664
1401	1	-0.06449153872811308
1401	2	-0.03267779509795332
1401	3	-0.019515330514018103
1401	4	-0.024312527632019965
1401	5	-0.0053920097236641595
1401	6	0.03640305076228145
1401	7	-0.02806767448577574
1401	8	0.03705261656669734
1401	9	0.008129927786555413
1401	10	0.013802237481172597
1401	11	0.00586187338385713
1401	12	0.0036460875778274726
1401	13	-0.024579113369142647
1401	14	0.010752985190244146
1401	15	-0.012780519185412231
1401	16	0.023856927418570706
1401	17	0.03267193553333669
1401	18	0.0016087545464245068
1401	19	0.004248249068375287
1401	20	0.025541328036119637
1401	21	-0.012582490505131716
1401	22	-0.010510801941755687
1401	23	-0.02548872341832009
1401	24	-2.2181821024247483E-4
1401	25	-0.0011412175303320282
1401	26	0.034682583245633225
1401	27	0.04490917601415134
1401	28	0.034402877347908145
1401	29	-0.01866562005707806
1401	30	-0.0020773378844722856
1401	31	-0.0037460851748889468
1401	32	0.020412767598600112
1401	33	0.03080822958486351
1401	34	0.025035807936532706
1401	35	-0.055114166590215063
1401	36	-0.014126814946173738
1401	37	-0.008768447793805478
1401	38	-0.031700420818928876
1401	39	0.012221579854497122
1401	40	-5.255756530431199E-4
1401	41	0.008189042900021093
1401	42	0.021585461486402835
1401	43	1.7361633904044993E-4
1401	44	-0.039611708269077894
1401	45	0.007771633961972668
1401	46	-0.022307277282031635
1401	47	-0.01274609753892264
1401	48	-0.006442864336698051
1401	49	0.014353070131981838
1401	50	0.0020359651207613183
1401	51	-5.260644708187101E-4
1402	1	-0.01602601424620076
1402	2	-0.020144770637593012
1402	3	-0.005347835672971257
1402	4	-0.017001270134670676
1402	5	-0.025932890977017564
1402	6	-0.010346478062345454
1402	7	-0.005922781494192009
1402	8	-0.04570515932724817
1402	9	-0.005848944765119768
1402	10	-0.05905644887876349
1402	11	-7.604378975401005E-4
1402	12	-0.05797114677651649
1402	13	-0.11440835026350982
1402	14	-0.05161560332506809
1402	15	-0.019415001629681683
1402	16	0.01125540943174741
1402	17	-0.006755102056487772
1402	18	-0.029209828538739657
1402	19	-0.06422430057187967
1402	20	-0.07255171352719003
1402	21	-0.019782716876470374
1402	22	-0.04860846270725716
1402	23	-0.05421815405700414
1402	24	-0.07555821217098924
1402	25	-0.06775809512514286
1402	26	-0.012619703858788966
1402	27	-0.055542197400917814
1402	28	-0.08033361474744538
1402	29	-0.04368664182221238
1402	30	-0.09165999230086896
1402	31	-0.04632103403162802
1402	32	-0.0581855915719629
1402	33	-0.006766444046064635
1402	34	-0.03453057518930791
1402	35	-0.04346858531980757
1402	36	-0.02115842702860249
1402	37	-0.07578463430016313
1402	38	-0.04107267899379252
1402	39	-0.017498137516028578
1402	40	-0.004304524951152189
1402	41	-0.01787698550040062
1402	42	-0.07898793964066186
1402	43	-0.024173301511382306
1402	44	-0.03684089194899087
1402	45	-0.04837467372967552
1402	46	-0.059696521758660026
1402	47	-0.023998012051727358
1402	48	-0.051168465270535535
1402	49	-0.0719571865463493
1402	50	0.034902359436003394
1402	51	-0.1385383440774106
1403	1	0.07502352617323993
1403	2	0.09393343815700916
1403	3	0.0692505943173316
1403	4	0.04086738152480507
1403	5	0.039386073189156434
1403	6	0.07105995401668252
1403	7	0.01340467816129376
1403	8	0.03209882804353725
1403	9	0.06929298467576928
1403	10	-0.0018712567000420677
1403	11	0.04204795417599172
1403	12	0.039479804174568756
1403	13	0.00488339313243813
1403	14	0.02919271953539493
1403	15	0.03721503037126439
1403	16	-0.004954535246476155
1403	17	0.015037936188868173
1403	18	-0.008257489593297862
1403	19	0.025035216487133027
1403	20	-0.0028400203894491938
1403	21	0.015793864370181154
1403	22	0.02347735448487498
1403	23	-0.0050901017579718655
1403	24	0.06341733957275153
1403	25	0.06002621065987768
1403	26	0.03214341739012383
1403	27	0.04485068458442498
1403	28	0.028728415296875198
1403	29	0.03262403682600734
1403	30	0.03774308850081809
1403	31	0.014941264885592886
1403	32	0.015156292906297608
1403	33	0.011702200305713006
1403	34	0.006981373843274241
1403	35	-0.010579885671681666
1403	36	0.015644912216103535
1403	37	0.012301032339969709
1403	38	-0.001439422463576534
1403	39	-0.03776815635170294
1403	40	0.028680943964559447
1403	41	-0.019251779011852932
1403	42	2.588635828004726E-5
1403	43	-0.05390321239321594
1403	44	-0.016877960772312406
1403	45	0.011333928230065737
1403	46	-0.047242242602834494
1403	47	-0.028020637541786186
1403	48	-0.00567064608555512
1403	49	-0.04302998989223994
1403	50	-0.0086384601587568
1403	51	0.08526076879551425
1404	1	0.0018474417372971175
1404	2	-0.03622417825610569
1404	3	-0.011715495216037652
1404	4	-0.03271912511625885
1404	5	0.012408355635415091
1404	6	-0.031400725625552184
1404	7	-0.015960701720835857
1404	8	-0.009166708572955429
1404	9	-0.05413652847492045
1404	10	-0.02902988196100864
1404	11	-0.03599280982045627
1404	12	-0.03277079052236331
1404	13	-0.12736510589077454
1404	14	-0.026018048399365057
1404	15	-0.03557346471762912
1404	16	-0.07825006525713718
1404	17	-0.07286293824674317
1404	18	-0.04840698330411897
1404	19	0.0021115171588590442
1404	20	-0.05957391705477022
1404	21	-0.09678727405485432
1404	22	-0.09236181457871595
1404	23	-0.05077903025965469
1404	24	-0.03365975060354742
1404	25	-0.041824449015820164
1404	26	-0.0531324531660573
1404	27	-0.08467184947984663
1404	28	-0.06255850557990783
1404	29	-0.06495654633285852
1404	30	-0.07469116407618515
1404	31	-0.018810064611031407
1404	32	-0.04309308278677548
1404	33	-0.03971202479050362
1404	34	-0.07694471714634687
1404	35	-0.02171692711259965
1404	36	-0.05141938961373427
1404	37	-0.08622289848691622
1404	38	-0.10108244726012572
1404	39	-0.083812994807829
1404	40	-0.09856721655182099
1404	41	-0.06535096672433838
1404	42	-0.07730638469449502
1404	43	-0.06080468095619551
1404	44	-0.09557465633492512
1404	45	-0.0840452362995876
1404	46	-0.11023412365570096
1404	47	-0.05424506978212662
1404	48	-0.14754603185495796
1404	49	-0.11716541257889901
1404	50	-0.08283562921422316
1404	51	-0.07147314134616067
1405	1	0.016012048601339757
1405	2	-0.03119521170434325
1405	3	-0.022225568851673927
1405	4	-0.015952516456593457
1405	5	0.008862816447440025
1405	6	-0.017638380664955378
1405	7	-0.003483193287657116
1405	8	-0.06801425362075264
1405	9	-0.07223785229067659
1405	10	-0.04456199456109289
1405	11	-0.021472124968411777
1405	12	-0.05222576489952502
1405	13	-0.001802585800767531
1405	14	0.002808104258797073
1405	15	-0.041433279908069665
1405	16	-0.08155821911977768
1405	17	-0.013525843695340711
1405	18	-0.08276966374467776
1405	19	-0.03463332963985977
1405	20	-0.04742431442117834
1405	21	-0.09420374582540347
1405	22	-0.01301969521730939
1405	23	-0.052429181558160565
1405	24	-0.05342000066173824
1405	25	0.003026598620117227
1405	26	0.02004734635880112
1405	27	0.012318067647733244
1405	28	-0.010310642047834051
1405	29	-0.03603525480890113
1405	30	-0.05862885455698574
1405	31	-0.020012749987202483
1405	32	-0.00826652288344576
1405	33	-0.019662026953618295
1405	34	-0.0032430582880067504
1405	35	0.013857442390381891
1405	36	-0.05250925869602696
1405	37	-0.0563086217923896
1405	38	-0.04729210530617678
1405	39	0.010293229901876089
1405	40	-0.06529737528198609
1405	41	-0.03782473478048587
1405	42	-0.027797207119938605
1405	43	-0.03814345835380095
1405	44	-0.0964653892637628
1405	45	-0.0449458128355289
1405	46	-0.0855458043457702
1405	47	-0.06579939952690239
1405	48	-0.08068117037432643
1405	49	-0.059330310108109074
1405	50	-0.024827926123272448
1405	51	-0.0624555741716577
1406	1	-0.032017682003115056
1406	2	-0.0309020233389532
1406	3	-0.08176853851543342
1406	4	-0.11868133604456688
1406	5	-0.11764239554093336
1406	6	-0.11835218113856882
1406	7	-0.13376420485881368
1406	8	-0.10578570801064302
1406	9	-0.1231719405852516
1406	10	-0.07992592048773162
1406	11	-0.11005479418579256
1406	12	-0.1103714794690589
1406	13	-0.09982076447279553
1406	14	-0.13421825850072366
1406	15	-0.18131695947893434
1406	16	-0.1666053240869445
1406	17	-0.11848878458341261
1406	18	-0.11628654622899859
1406	19	-0.17376816840948806
1406	20	-0.12577709858108932
1406	21	-0.16564003074956446
1406	22	-0.16884170893863626
1406	23	-0.07366344385271617
1406	24	-0.1595761071638222
1406	25	-0.13465759942582878
1406	26	-0.17996689728602888
1406	27	-0.08530688068099579
1406	28	-0.09924895376735776
1406	29	-0.10543846371461996
1406	30	-0.2040558845440401
1406	31	-0.1440294375119393
1406	32	-0.1190844919883105
1406	33	-0.12187519434144889
1406	34	-0.12673797408204024
1406	35	-0.13507814798114737
1406	36	-0.1783276305732855
1406	37	-0.15424212089752132
1406	38	-0.13219544694921836
1406	39	-0.18496554936233878
1406	40	-0.1387285363387889
1406	41	-0.1557303063083424
1406	42	-0.13437787837943205
1406	43	-0.17975757415363347
1406	44	-0.1716602851265563
1406	45	-0.12638911750477888
1406	46	-0.15964727081820484
1406	47	-0.13185154272441224
1406	48	-0.14770043671736488
1406	49	-0.17658973168165915
1406	50	-0.11891709414613416
1406	51	-0.15271968404216807
1407	1	0.017451734093548055
1407	2	-0.08382462838014249
1407	3	-0.13007540946269103
1407	4	-0.12858322864416039
1407	5	-0.1450094122223078
1407	6	-0.17514709589635657
1407	7	-0.07902408410733841
1407	8	-0.07582138923966397
1407	9	-0.06501806093515938
1407	10	-0.17516454561852157
1407	11	-0.10987134463913861
1407	12	-0.1534029057148132
1407	13	-0.11116965372219312
1407	14	-0.1963760815612332
1407	15	-0.12165548525339887
1407	16	-0.14656729616957165
1407	17	-0.07023395675150823
1407	18	-0.11269846075029477
1407	19	-0.047977328854081236
1407	20	-0.1064846215688462
1407	21	-0.1074148069035985
1407	22	-0.08311587052004654
1407	23	-0.13766533987138985
1407	24	-0.16077855311719702
1407	25	-0.07605716517181094
1407	26	-0.14034604826372288
1407	27	-0.10114831150954728
1407	28	-0.12648290824768793
1407	29	-0.14198222701746488
1407	30	-0.14921051742610558
1407	31	-0.13312376542079818
1407	32	-0.13369979777972674
1407	33	-0.07734554405876537
1407	34	-0.10510598873229071
1407	35	-0.10716453127506753
1407	36	-0.1078855930442515
1407	37	-0.18314317499573463
1407	38	-0.11987886015661786
1407	39	-0.08540866822701076
1407	40	-0.1459852882645194
1407	41	-0.13484804987963628
1407	42	-0.17246879355467826
1407	43	-0.07598861663782941
1407	44	-0.1303206699931465
1407	45	-0.14426974589498087
1407	46	-0.1645886654049349
1407	47	-0.15737496222786973
1407	48	-0.13183329108093034
1407	49	-0.13853655900957307
1407	50	-0.16734531672740616
1407	51	-0.19046434373916554
1408	1	-0.060902619833974825
1408	2	-0.052266192424831104
1408	3	-0.1554384104228106
1408	4	-0.19212068050401143
1408	5	-0.06028822137700729
1408	6	-0.11363025100637003
1408	7	-0.15899563833691843
1408	8	-0.13905892082416216
1408	9	-0.1315710285114875
1408	10	-0.18711696750555973
1408	11	-0.17696510513474095
1408	12	-0.1575132925732987
1408	13	-0.15944072017143185
1408	14	-0.16367726030474472
1408	15	-0.21398175955048515
1408	16	-0.14403564344808473
1408	17	-0.12185248951324468
1408	18	-0.1723795182531731
1408	19	-0.10664167184452111
1408	20	-0.1517333724763006
1408	21	-0.11706672049584199
1408	22	-0.15224135594805688
1408	23	-0.1474315434714697
1408	24	-0.10595235580414197
1408	25	-0.11707195769956513
1408	26	-0.11447392072408036
1408	27	-0.1081359840590892
1408	28	-0.11398423372762778
1408	29	-0.10685049113543954
1408	30	-0.1533015935260238
1408	31	-0.11217208273980361
1408	32	-0.12201761245498943
1408	33	-0.07884417124397913
1408	34	-0.11132792762109744
1408	35	-0.11740284284792324
1408	36	-0.15836246889671202
1408	37	-0.20866265136916695
1408	38	-0.12933295000630807
1408	39	-0.12057710481596473
1408	40	-0.1085952951719591
1408	41	-0.1282762913605353
1408	42	-0.13495837791781184
1408	43	-0.22461774681572422
1408	44	-0.15355076587000127
1408	45	-0.15295912317560578
1408	46	-0.11039925164045172
1408	47	-0.18066914129338585
1408	48	-0.1401027976704512
1408	49	-0.19151534115889035
1408	50	-0.11953985202412554
1408	51	-0.045848628781385514
1409	1	0.019428588998515295
1409	2	-0.059971699596935935
1409	3	-0.08603134897400366
1409	4	-0.12232761551236138
1409	5	-0.07985617920973453
1409	6	-0.1317089732328256
1409	7	-0.12170634516867551
1409	8	-0.1362656093989827
1409	9	-0.09826920301250652
1409	10	-0.16465243447443356
1409	11	-0.20869802310541274
1409	12	-0.14843181374529024
1409	13	-0.12739672585009743
1409	14	-0.10848018698261797
1409	15	-0.2041313379414902
1409	16	-0.1462452048291496
1409	17	-0.09298631095708743
1409	18	-0.16731241037165745
1409	19	-0.13262771700917853
1409	20	-0.17261840471074663
1409	21	-0.14752493713830006
1409	22	-0.12046529059033162
1409	23	-0.11621239077964418
1409	24	-0.12771143976551258
1409	25	-0.1336606041071775
1409	26	-0.21008927180161407
1409	27	-0.10941419451042123
1409	28	-0.15405215931308192
1409	29	-0.12907922097797098
1409	30	-0.13103726112791492
1409	31	-0.16798109723787746
1409	32	-0.1550390146443945
1409	33	-0.12081476049728934
1409	34	-0.10893547227421152
1409	35	-0.1488438026601031
1409	36	-0.12090789250576961
1409	37	-0.1632370809975754
1409	38	-0.17026848185354027
1409	39	-0.06454385109734062
1409	40	-0.1316323580105916
1409	41	-0.12618367561504584
1409	42	-0.15639824371024957
1409	43	-0.16571456563339382
1409	44	-0.12230255196782736
1409	45	-0.15670711899202416
1409	46	-0.14729213207466785
1409	47	-0.2645420387129178
1409	48	-0.12272253765778629
1409	49	-0.18364458569634223
1409	50	-0.17262789460895078
1409	51	-0.17922817201761632
1410	1	-0.002183273882089054
1410	2	-0.11554096515822465
1410	3	-0.19361677335835736
1410	4	-0.17231868089903912
1410	5	-0.10832959984389134
1410	6	-0.19110310056207425
1410	7	-0.11358511688314366
1410	8	-0.14820754179597628
1410	9	-0.09122454272946356
1410	10	-0.1783123569156686
1410	11	-0.18093899055629947
1410	12	-0.16632022192194285
1410	13	-0.1353062449417166
1410	14	-0.18347899300223247
1410	15	-0.19035152260099153
1410	16	-0.16018990189378712
1410	17	-0.16147500542979998
1410	18	-0.18914009040955904
1410	19	-0.20089274281392022
1410	20	-0.231345402098313
1410	21	-0.2329184972787246
1410	22	-0.21265950130129596
1410	23	-0.1702571878139736
1410	24	-0.19745793299655645
1410	25	-0.21898025403531562
1410	26	-0.15791841834104048
1410	27	-0.2512600004398564
1410	28	-0.1667827709878793
1410	29	-0.15907914755640462
1410	30	-0.2558651989962826
1410	31	-0.20957720168222238
1410	32	-0.20985699803518543
1410	33	-0.17726902540583467
1410	34	-0.22092601422039593
1410	35	-0.2630386972977803
1410	36	-0.23937828082902257
1410	37	-0.2807333124212974
1410	38	-0.21844835650024663
1410	39	-0.24888188939569034
1410	40	-0.24333373263019098
1410	41	-0.23300388541121464
1410	42	-0.1933462796303118
1410	43	-0.2423640580120292
1410	44	-0.2817644128610439
1410	45	-0.21532697792267896
1410	46	-0.23894509878176962
1410	47	-0.23350847917979678
1410	48	-0.27996049675113
1410	49	-0.2382087208679451
1410	50	-0.20190913628978535
1410	51	-0.33054648002507037
1411	1	-0.11555454992094383
1411	2	-0.15114307301697494
1411	3	-0.2528263946575251
1411	4	-0.24746709048513793
1411	5	-0.21509194003596832
1411	6	-0.170208042763349
1411	7	-0.20319822706506585
1411	8	-0.15443147890672293
1411	9	-0.1688760714649007
1411	10	-0.19019651811073857
1411	11	-0.19654417318255213
1411	12	-0.23076651104602064
1411	13	-0.2063693882781905
1411	14	-0.2516859462530263
1411	15	-0.20509187388172734
1411	16	-0.18511238965707122
1411	17	-0.2398655872748705
1411	18	-0.19696462254733405
1411	19	-0.18975940206411224
1411	20	-0.15876556110757178
1411	21	-0.18740101877526882
1411	22	-0.2099917581438433
1411	23	-0.15008790672170846
1411	24	-0.2132115468275657
1411	25	-0.25195224369016245
1411	26	-0.25507983347810637
1411	27	-0.1491124226890932
1411	28	-0.2062370365512436
1411	29	-0.20130331506276633
1411	30	-0.23483845723219332
1411	31	-0.1746669873498945
1411	32	-0.17225993682310303
1411	33	-0.20763706805819027
1411	34	-0.1957484892479613
1411	35	-0.22287285122366995
1411	36	-0.18801186847296947
1411	37	-0.22644669478334123
1411	38	-0.19086120036389076
1411	39	-0.19381220496362772
1411	40	-0.20941627315559685
1411	41	-0.20972408303008905
1411	42	-0.18636147259391578
1411	43	-0.15676188372644617
1411	44	-0.22898505429060378
1411	45	-0.17705634761659894
1411	46	-0.3023117705211291
1411	47	-0.23994364809347957
1411	48	-0.23224148959091906
1411	49	-0.22020362131951998
1411	50	-0.2955531226671084
1411	51	-0.27010028182230883
1501	1	-0.04865006306728503
1501	2	-0.004492425326631633
1501	3	0.005827703273872942
1501	4	0.03590613626039385
1501	5	-0.01931109195439973
1501	6	0.009738047220174906
1501	7	-0.011139326521345083
1501	8	0.04177756873432514
1501	9	0.06425301992027954
1501	10	-0.006999808162028387
1501	11	0.020753240676938844
1501	12	0.028433464309401302
1501	13	0.022462920764830585
1501	14	0.03141064509364355
1501	15	0.022416405156512553
1501	16	0.0017582109005118696
1501	17	-0.044152511785441106
1501	18	0.009458370844839692
1501	19	0.038648404106268686
1501	20	0.02847778870682305
1501	21	0.0522305447692375
1501	22	0.019607613419395875
1501	23	0.04200179954571581
1501	24	0.015305311604727478
1501	25	4.7389375717443727E-4
1501	26	0.04263157623029201
1501	27	-0.0211776857049486
1501	28	-0.032216839619458426
1501	29	-0.009102464742959171
1501	30	0.014020740234521156
1501	31	0.005665741878218
1501	32	0.024882973672589515
1501	33	-0.015685681955879716
1501	34	0.015432469185178377
1501	35	0.04748949005846015
1501	36	-0.03652952690854505
1501	37	-0.03111554086409285
1501	38	0.02140063333455089
1501	39	0.020970633662905414
1501	40	-0.01101678348150159
1501	41	0.01569362882440828
1501	42	0.025626233572417334
1501	43	0.0014172708357449437
1501	44	0.025561690227682732
1501	45	-0.019450002704957114
1501	46	0.029961170378228985
1501	47	0.04137762608862516
1501	48	0.05215735679156808
1501	49	0.0016030031947167345
1501	50	0.011669053284713016
1501	51	0.016946332626815774
1502	1	-0.0032412218213764277
1502	2	-0.019115798316967414
1502	3	-0.018106711319589408
1502	4	0.10466234676241726
1502	5	0.03576704569304212
1502	6	0.045778683389656294
1502	7	-0.03684495854685821
1502	8	0.05673567827069803
1502	9	-0.02687920591188231
1502	10	-0.0179443434611386
1502	11	0.06718417697174317
1502	12	-0.02742988538283697
1502	13	-0.01946839234960862
1502	14	0.007805425301796731
1502	15	0.03997542995373493
1502	16	0.019324857494169123
1502	17	0.02147604444400031
1502	18	5.902892240499114E-4
1502	19	0.0346699326446398
1502	20	0.017744796216078385
1502	21	0.0663451400729187
1502	22	0.01749138064410971
1502	23	0.02272648890911455
1502	24	-0.01546010009089116
1502	25	0.003462263302985491
1502	26	0.024528506557942364
1502	27	-0.05140380625688579
1502	28	-0.029646662337526664
1502	29	0.053286014741921406
1502	30	-0.037339168044525195
1502	31	-0.007131500114731182
1502	32	-0.05419373381506887
1502	33	-0.0035838028998185223
1502	34	0.048151188725512384
1502	35	-0.00854771477919769
1502	36	0.017736916612747677
1502	37	-0.06443713803422924
1502	38	0.043568638462105014
1502	39	-0.031387468048585276
1502	40	0.03518332029092619
1502	41	-0.0020639968464024605
1502	42	-0.007975487596247888
1502	43	0.012148820948539196
1502	44	-0.044499832982502596
1502	45	-0.05292503894498424
1502	46	0.005806203981208569
1502	47	-0.028927757258927045
1502	48	-0.02386331066499281
1502	49	-0.026672265931203754
1502	50	-0.006300492582163031
1502	51	0.01601226641076181
1503	1	-0.006933801791539906
1503	2	0.014943218488099319
1503	3	0.07561828240548607
1503	4	0.075384047181565
1503	5	0.08717398269942578
1503	6	0.08385909009780335
1503	7	0.04861523525546119
1503	8	0.06849124702023346
1503	9	0.005772395956633147
1503	10	0.06887232119699149
1503	11	0.0682181174340073
1503	12	0.09281211978190385
1503	13	0.015810872977716883
1503	14	0.06921492310282673
1503	15	0.018144031587546294
1503	16	0.05821405983714811
1503	17	0.05544988840819087
1503	18	0.09179180412603216
1503	19	0.07094683155315806
1503	20	0.09742447073897154
1503	21	0.11519336055329887
1503	22	0.09202178771160163
1503	23	0.05256033948813155
1503	24	0.023881560380971223
1503	25	0.08165852088650638
1503	26	0.08144945889195299
1503	27	0.07195230831412402
1503	28	0.05000952038342632
1503	29	0.07831835182847158
1503	30	0.059085383568067584
1503	31	0.02350956695794082
1503	32	0.06990073897643612
1503	33	0.08944125501723477
1503	34	0.04523170114136832
1503	35	0.09821566772712487
1503	36	0.03135372980879225
1503	37	0.07475775762029713
1503	38	0.09972554201863204
1503	39	0.11575512166523794
1503	40	0.06333949655341087
1503	41	0.06143784229952587
1503	42	0.06386520386996608
1503	43	0.12773976843003965
1503	44	0.0367450826453819
1503	45	0.06863145990509878
1503	46	0.10410017584823095
1503	47	0.13554367424886493
1503	48	0.08945981080476884
1503	49	0.06846808993518749
1503	50	0.06220359974545886
1503	51	0.043413322899908735
1504	1	0.0352487141986515
1504	2	-0.012442146673791399
1504	3	0.051600810660488605
1504	4	0.09048077360475304
1504	5	0.06605752088931638
1504	6	0.044789633933383755
1504	7	0.022901080354571945
1504	8	0.057364674571161345
1504	9	0.053284846123652585
1504	10	0.02887954733704845
1504	11	0.04969847075935263
1504	12	0.03052652669104816
1504	13	0.05198483534470455
1504	14	0.05893891214067537
1504	15	0.05153282290611827
1504	16	0.06332585992811346
1504	17	0.06402552384059845
1504	18	0.10476256034949216
1504	19	0.08488675369317633
1504	20	0.021779570084213162
1504	21	0.08012337312055706
1504	22	0.046560055072419004
1504	23	0.08241502077107299
1504	24	0.056443932657025186
1504	25	0.07861113149927945
1504	26	0.02014190286656259
1504	27	0.012665680083571829
1504	28	0.06864132620883368
1504	29	0.054071912525010646
1504	30	0.07552461353371598
1504	31	0.02819642248054066
1504	32	0.04617518749677885
1504	33	0.06282025597302976
1504	34	0.06160467333069164
1504	35	0.05254417057104632
1504	36	0.03447939929105104
1504	37	0.031769100077852386
1504	38	0.06254650209037038
1504	39	0.04439937707046937
1504	40	0.08256189648129464
1504	41	0.038792973704403266
1504	42	0.10926926435861617
1504	43	0.09242918336769179
1504	44	0.0663681617656593
1504	45	0.06228150871670124
1504	46	0.08053937751002138
1504	47	0.04892681292005818
1504	48	0.026195211259967266
1504	49	0.12558341406732154
1504	50	0.0426217999539773
1504	51	0.022918127744134154
1505	1	0.02779011588643243
1505	2	0.007753200356638956
1505	3	0.028270301668641196
1505	4	0.04451832435906766
1505	5	0.02096068653767702
1505	6	0.07202117067009794
1505	7	0.02913593891170052
1505	8	0.0841664614746307
1505	9	0.07862767857675124
1505	10	0.07489394647493697
1505	11	0.06792306015071858
1505	12	0.044929896488682175
1505	13	0.055133468532069685
1505	14	0.08458087375693424
1505	15	0.09592095555812108
1505	16	0.10197417203464454
1505	17	0.046367213384989725
1505	18	0.07942256394396452
1505	19	0.04764875486698372
1505	20	0.058579783609054914
1505	21	0.019619680806343354
1505	22	0.07623675225957527
1505	23	0.0704797065995777
1505	24	0.0792955631999206
1505	25	0.04483458781577809
1505	26	0.05736204844383508
1505	27	0.07757476475082825
1505	28	0.07976752246592866
1505	29	0.07494214995741544
1505	30	0.051311779825923054
1505	31	0.06734914334695219
1505	32	0.08722867499596276
1505	33	0.015282865654292266
1505	34	0.06942646752320769
1505	35	0.09921043152490228
1505	36	0.08188781553101165
1505	37	0.06776803049218216
1505	38	0.05483611270862809
1505	39	0.089271296770427
1505	40	0.06587587822834706
1505	41	0.0877157439828622
1505	42	0.0655803326364719
1505	43	0.07583958493736276
1505	44	0.1067824213107258
1505	45	0.049796434746021134
1505	46	0.08968910651610429
1505	47	0.07495003316270044
1505	48	0.05543742991874012
1505	49	0.056926671301205545
1505	50	0.04529175887824266
1505	51	0.09550380379035772
1506	1	-0.0019901801576693856
1506	2	-0.019886673335498983
1506	3	0.06956147085799103
1506	4	0.0957751872915722
1506	5	0.06036906901900352
1506	6	0.02791405466361141
1506	7	0.1005617435294468
1506	8	0.09278739188302154
1506	9	0.030985741335392447
1506	10	0.04364920994653687
1506	11	0.04326806234549707
1506	12	0.07736966343193075
1506	13	0.03800650427100294
1506	14	0.0699729578291084
1506	15	0.028061931330221057
1506	16	0.05535480971266793
1506	17	0.039280307659787184
1506	18	0.07825379728527082
1506	19	0.03284602974112261
1506	20	0.037916758699893194
1506	21	0.058004027631284316
1506	22	0.052452073362637464
1506	23	0.04425654122816525
1506	24	0.10147132144387427
1506	25	0.019057640710443025
1506	26	0.022906611990357817
1506	27	0.022974953552562738
1506	28	0.05457973928375992
1506	29	0.05169540590421917
1506	30	0.06471320076669684
1506	31	0.06157340400552869
1506	32	0.0859933880457433
1506	33	0.08954850803706194
1506	34	0.048324041307139964
1506	35	0.0645184266791361
1506	36	0.042953998161593177
1506	37	-0.012142988532417576
1506	38	0.024418676591380972
1506	39	0.002028540475791374
1506	40	0.027373586401942873
1506	41	0.05829964208205496
1506	42	0.048714596186286485
1506	43	0.018980545330286702
1506	44	0.04113930666914456
1506	45	0.0700101699106952
1506	46	0.0013314738324510245
1506	47	0.05035973542361205
1506	48	0.05360882614340312
1506	49	0.05686961197272922
1506	50	0.04326465006299429
1506	51	0.08615994219102419
1507	1	-0.07663010835349127
1507	2	-0.05446728610519358
1507	3	0.03898868817665857
1507	4	0.02981945757412774
1507	5	0.07032446897818545
1507	6	0.11296356205887292
1507	7	0.06977882568310179
1507	8	0.06293685132859395
1507	9	0.08308480976350552
1507	10	0.08778727865476554
1507	11	0.07835820653051684
1507	12	0.1048233709166766
1507	13	0.03725522469623854
1507	14	0.05325542356585089
1507	15	0.06072473325680505
1507	16	0.11240953880047044
1507	17	0.08528011388302303
1507	18	0.09157927785070541
1507	19	0.045789269761257856
1507	20	0.04755691175932952
1507	21	0.07547638836486925
1507	22	0.03973306778528496
1507	23	0.06885123013250904
1507	24	0.06554215249191486
1507	25	0.07570952488041627
1507	26	0.08594624901548542
1507	27	0.039764235184463814
1507	28	0.0644867484023095
1507	29	0.07419451238272501
1507	30	0.03589502758060803
1507	31	0.05600146656339433
1507	32	0.07393843284464197
1507	33	0.11253199700765038
1507	34	0.08954850553180194
1507	35	0.07070346408782768
1507	36	0.0589806313257526
1507	37	0.05644478863918323
1507	38	0.06969365283480045
1507	39	0.04259294290763194
1507	40	0.12034347994549677
1507	41	0.09498921048821529
1507	42	0.07088464635602776
1507	43	0.09274209942776679
1507	44	0.09336313434243237
1507	45	0.07632876497429208
1507	46	0.1105631240203735
1507	47	0.11121256686682557
1507	48	0.11701117669178984
1507	49	0.10522193071463448
1507	50	0.11009033321164452
1507	51	0.06896020336350972
1508	1	4.870995064081285E-4
1508	2	0.013399899067238152
1508	3	0.04384699392474545
1508	4	0.03942985941259991
1508	5	0.001808671208706869
1508	6	0.0603606524557776
1508	7	0.012457752927126364
1508	8	0.07028850740006476
1508	9	0.0875238231910842
1508	10	0.08308619114997384
1508	11	0.08848734122837953
1508	12	0.07920334802045659
1508	13	0.08128061264753939
1508	14	0.06071158609736926
1508	15	0.05883531934632913
1508	16	0.054323075230080065
1508	17	0.08102880156924641
1508	18	0.07948653096588032
1508	19	0.07690926719685365
1508	20	0.04540572947377086
1508	21	0.017228601408163513
1508	22	0.03639554283890334
1508	23	0.04703047342887601
1508	24	0.040144593409955576
1508	25	0.07715750490112327
1508	26	0.06715478215792103
1508	27	0.03473971481583504
1508	28	0.07521890240666096
1508	29	0.03049281932566572
1508	30	0.03243363072338212
1508	31	0.04156797857223182
1508	32	0.008466708879232954
1508	33	0.018959033640634004
1508	34	0.06666547319558447
1508	35	0.06474894596146186
1508	36	0.03041112882411312
1508	37	0.03410017513919428
1508	38	9.660989198323477E-5
1508	39	0.02646280532866996
1508	40	0.04176536819846888
1508	41	0.04198972303040449
1508	42	0.04334528154899431
1508	43	0.0048137507944758795
1508	44	0.049767422476421075
1508	45	0.048699115429577944
1508	46	0.015081751225395124
1508	47	0.04457625728432646
1508	48	0.015862423358917965
1508	49	0.07053575253117117
1508	50	0.023740627326425567
1508	51	0.0357670344055947
1509	1	-0.1212093759197046
1509	2	-0.08921834582425703
1509	3	0.0034753054794833815
1509	4	-0.04733763145418379
1509	5	-0.04192958693118243
1509	6	-0.032209128970166034
1509	7	-0.027944437141471212
1509	8	0.027013252337830806
1509	9	-0.019978512206904497
1509	10	0.02104909845832026
1509	11	-0.018758303493974893
1509	12	-0.030442817825743873
1509	13	0.002645895376048202
1509	14	0.02751731992840689
1509	15	-0.07485349811961584
1509	16	0.019438151783518265
1509	17	-0.031040508642760756
1509	18	-0.04148280599792997
1509	19	-0.0714744951497579
1509	20	0.007876387562632203
1509	21	0.03644358329670183
1509	22	0.0017524206499501815
1509	23	-0.018391114082028537
1509	24	-0.023831968853556873
1509	25	-0.007508004901126242
1509	26	-0.0026106268212870987
1509	27	0.007298951064434789
1509	28	-0.022677228608422695
1509	29	-3.1118929886275737E-4
1509	30	0.015621642971616723
1509	31	0.005277162411864822
1509	32	-0.003958621706679821
1509	33	-0.02998357789714845
1509	34	0.02607346746094663
1509	35	-0.014504449155616328
1509	36	0.026642013948986687
1509	37	-0.06037423853406665
1509	38	-0.01482124719841238
1509	39	-0.026037009968185032
1509	40	-0.02377587983711038
1509	41	-0.020249540289157153
1509	42	0.005370554415037532
1509	43	-0.033594648796629656
1509	44	-0.014478380576434802
1509	45	0.004943453228626993
1509	46	0.026093679557348537
1509	47	-0.01604859908884748
1509	48	-0.03350725327796056
1509	49	-0.04972454534912174
1509	50	-0.0034598590905901005
1509	51	-0.03703469368047507
1510	1	-0.023696650970443045
1510	2	-0.00622056667391746
1510	3	0.0562058036973454
1510	4	0.07607193700295767
1510	5	0.07067259783125479
1510	6	0.09414886296812597
1510	7	0.06700362212816913
1510	8	0.0876511734696237
1510	9	0.09962658313867223
1510	10	0.11924519498139574
1510	11	0.05317008823871561
1510	12	0.11051088148316524
1510	13	0.10966067766553778
1510	14	0.11327125503635216
1510	15	0.09541312532068247
1510	16	0.10797017844614487
1510	17	0.1242784159395498
1510	18	0.11453425782394788
1510	19	0.05632058065989298
1510	20	0.09187307119973553
1510	21	0.10109995036572172
1510	22	0.06683437284669935
1510	23	0.08148731607537485
1510	24	0.087088789061049
1510	25	0.06789306244702686
1510	26	0.051332561594321646
1510	27	0.08083282987446694
1510	28	0.08285478504254229
1510	29	0.10440310444285217
1510	30	0.06453995319600381
1510	31	0.055065419129505244
1510	32	0.07472042935647494
1510	33	0.06284144428159522
1510	34	0.07250796455715403
1510	35	0.08543653574950838
1510	36	0.07381420495426738
1510	37	0.002411617407886979
1510	38	0.07593139708708918
1510	39	0.11148590199248787
1510	40	0.05202966131778197
1510	41	0.046747789267037376
1510	42	0.0812928183989996
1510	43	0.08071540461502025
1510	44	0.03962784702563482
1510	45	0.06458689691564246
1510	46	0.032002350968937776
1510	47	0.050032085749322164
1510	48	0.037626226608729496
1510	49	0.05539173626825544
1510	50	0.10028249740828699
1510	51	0.08893480825572198
1511	1	-0.12656917322976113
1511	2	-0.1259081912018729
1511	3	-0.036636819808578025
1511	4	-0.012459266304439609
1511	5	0.027897352767126904
1511	6	0.016174576205756352
1511	7	-0.02365763292779377
1511	8	0.06427738382112835
1511	9	0.05112326721086191
1511	10	0.07528226723324138
1511	11	0.04991528451369476
1511	12	0.03541381420038903
1511	13	0.02714062586878896
1511	14	0.004410078026509723
1511	15	0.034926821933247254
1511	16	0.03887187440075479
1511	17	0.07003184491035341
1511	18	-0.013479318691189235
1511	19	0.05763395269969607
1511	20	0.009839947365868795
1511	21	-0.024758152631761732
1511	22	-0.002029414303500232
1511	23	0.060048763975458996
1511	24	0.005055837286533915
1511	25	0.014598065657651205
1511	26	0.023427933060141015
1511	27	0.011499105622284844
1511	28	0.010167021834753598
1511	29	0.06764563517437239
1511	30	-0.02348191141806666
1511	31	0.013821957776350757
1511	32	-0.0040719879430994865
1511	33	0.07269771792962842
1511	34	0.07082739480159717
1511	35	0.028160392262407186
1511	36	0.03149247327149851
1511	37	-0.009770117836488623
1511	38	0.012287765369578096
1511	39	0.0036746899746731287
1511	40	0.02086041507092773
1511	41	-0.01437904477123908
1511	42	0.04288519994215534
1511	43	-0.027370137262010985
1511	44	-0.03205887348824632
1511	45	0.05262146290915837
1511	46	0.04179548640439634
1511	47	-0.0033324605629161397
1511	48	0.0020987457841883383
1511	49	0.021877650620368172
1511	50	-0.027271764130283316
1511	51	0.018291598168019618
1601	1	-0.006096135268052194
1601	2	-0.032880336222362416
1601	3	0.02395434071518565
1601	4	0.015776560007701335
1601	5	-0.03060433680804664
1601	6	0.002368802201729636
1601	7	-0.03894078738220941
1601	8	-0.013888828871898795
1601	9	1.2290656394498E-4
1601	10	-0.0013834435907327247
1601	11	-0.05372167185298338
1601	12	-0.0036785584198497645
1601	13	-0.05427487653042107
1601	14	0.01563029606783317
1601	15	0.015616276373712878
1601	16	0.015044964734620692
1601	17	-0.02223825610884944
1601	18	-0.0340331384926813
1601	19	-0.011012594998049963
1601	20	-0.003260306131643631
1601	21	-0.0038638267813553284
1601	22	-0.057948351406423626
1601	23	-0.010539997645778953
1601	24	-0.0654341824497422
1601	25	-0.00426148681850691
1601	26	-0.04059726719097512
1601	27	-0.044205644809665046
1601	28	0.012616298650776514
1601	29	-0.036356409425977176
1601	30	-0.028351121803332546
1601	31	-7.415953392282404E-4
1601	32	-0.02155347096433502
1601	33	-0.03057608135466694
1601	34	-0.06853197162524083
1601	35	-0.034806525636540186
1601	36	-0.05401265970920832
1601	37	-0.0130315690116376
1601	38	-0.02623863812674898
1601	39	-0.05768969539789737
1601	40	-0.04509794904789999
1601	41	-0.016040065411786486
1601	42	0.013753020263365556
1601	43	-0.036066863682215455
1601	44	-0.010008880721677826
1601	45	-0.033705924866403336
1601	46	0.054359628975440444
1601	47	-0.02166726800165719
1601	48	-0.00841146382737179
1601	49	-0.07594068001692023
1601	50	-0.02374460449229332
1601	51	-0.0381087575754151
1602	1	0.023637712885353324
1602	2	-0.03339224814229169
1602	3	0.040479518178187845
1602	4	0.06456186883137605
1602	5	0.05053143365599766
1602	6	0.06733799370761062
1602	7	0.03477815923967853
1602	8	0.03137299401855387
1602	9	0.06979193472508882
1602	10	0.09165208579492656
1602	11	0.05882332236721055
1602	12	0.056398398380252956
1602	13	0.07273125128698155
1602	14	0.057593762945174376
1602	15	0.008031134488618363
1602	16	0.08340925580165504
1602	17	0.04774889436348673
1602	18	0.05386330585824339
1602	19	0.0676362794068055
1602	20	0.015056169784664064
1602	21	0.07749029731925816
1602	22	0.08527342292227758
1602	23	0.06743856921139013
1602	24	0.05105230969454766
1602	25	0.08031524412564295
1602	26	0.048171442158135847
1602	27	0.05365544549193402
1602	28	0.045723404951431235
1602	29	0.06935040716435026
1602	30	0.06441919251896877
1602	31	0.09895948532376053
1602	32	0.08178708975543003
1602	33	0.08902301854971029
1602	34	0.08356069171355074
1602	35	0.018362489845891616
1602	36	0.03295392027855826
1602	37	0.03896586059108387
1602	38	0.04670448457109444
1602	39	0.06135744423608713
1602	40	0.06854673533257483
1602	41	0.06800534523335244
1602	42	0.056009276269463726
1602	43	0.048058375846594004
1602	44	0.04428223814423404
1602	45	0.07046775791553728
1602	46	0.05755761142638249
1602	47	0.057149010161907654
1602	48	0.04787695467323516
1602	49	0.040043805175763225
1602	50	0.06765420385764287
1602	51	0.0748604069801928
1603	1	0.01380496649614571
1603	2	-0.032777637178938335
1603	3	0.04344826868850049
1603	4	0.0558068988109639
1603	5	0.033015677389897746
1603	6	0.02705085054365952
1603	7	0.041285292414933394
1603	8	0.11449674066861348
1603	9	0.09252004294160088
1603	10	0.07898946245870064
1603	11	0.05672567835452469
1603	12	0.0806000696382867
1603	13	0.05316348600644716
1603	14	0.14218832857149977
1603	15	0.08330916608829142
1603	16	0.12148336999166531
1603	17	0.09254568507179783
1603	18	0.05785984302685421
1603	19	0.03117824069075681
1603	20	0.09068893147203738
1603	21	0.019878647306704522
1603	22	0.06439090737681852
1603	23	0.02923059235984482
1603	24	0.050931123421413815
1603	25	0.025915746194137057
1603	26	0.07760392815344375
1603	27	0.012798461385784776
1603	28	0.06309414333419738
1603	29	0.057537504512851
1603	30	0.05638090851568478
1603	31	0.028698696007559477
1603	32	0.0988008384926502
1603	33	0.016740975738521513
1603	34	0.06305020027736674
1603	35	0.04578749402310933
1603	36	0.07948365894087317
1603	37	0.03811767144720335
1603	38	0.07466686039134629
1603	39	0.018398390628640016
1603	40	0.11088361358866194
1603	41	0.06052336906411426
1603	42	0.047562986937784046
1603	43	0.06345721506439617
1603	44	0.02760490407757743
1603	45	0.06542271448452652
1603	46	0.07551263903467031
1603	47	0.005532515904448587
1603	48	0.06915100693224474
1603	49	0.0032782627514720275
1603	50	0.035816359138330256
1603	51	0.03623979124321863
1604	1	0.022049750842839444
1604	2	0.0461027836309853
1604	3	0.09498772324596416
1604	4	0.10612336663152888
1604	5	0.10149973575017412
1604	6	0.11051498563127637
1604	7	0.09078653424788286
1604	8	0.14353636281770576
1604	9	0.09974803329901505
1604	10	0.061058568781803046
1604	11	0.11420138591591211
1604	12	0.0991796688968023
1604	13	0.15807711902322552
1604	14	0.14311933573937097
1604	15	0.08172513887929966
1604	16	0.11075129974392439
1604	17	0.1661839637129745
1604	18	0.07747448407423718
1604	19	0.09457167272109501
1604	20	0.11009344947650135
1604	21	0.11998006222335533
1604	22	0.13242124565127256
1604	23	0.09600594006428054
1604	24	0.08489132752667672
1604	25	0.1196904199711355
1604	26	0.08293167983703142
1604	27	0.11851511578899476
1604	28	0.10464253606284046
1604	29	0.07621676483068995
1604	30	0.08485492443008269
1604	31	0.10409380037187077
1604	32	0.09750433381428536
1604	33	0.1825940109865627
1604	34	0.11757807739066806
1604	35	0.12185614689057189
1604	36	0.10662184661853047
1604	37	0.06353992197436042
1604	38	0.08088010272913237
1604	39	0.05791978649027385
1604	40	0.1004062685271947
1604	41	0.11381461651594549
1604	42	0.15244616309890802
1604	43	0.0783168741314384
1604	44	0.09253977266500613
1604	45	0.08210169236535592
1604	46	0.09805838769238306
1604	47	0.07710336843023669
1604	48	0.14346760045500417
1604	49	0.0973565113282504
1604	50	0.07292598401174644
1604	51	0.14494650351106486
1605	1	-0.017647164529492443
1605	2	0.021561136736671926
1605	3	0.079528980426403
1605	4	0.07009621794781395
1605	5	0.027880353018097992
1605	6	0.031083614982023278
1605	7	0.06722751261492022
1605	8	0.09316271879886528
1605	9	0.09368675558351924
1605	10	0.09823861613846674
1605	11	0.09904205670112987
1605	12	0.06767571354200896
1605	13	0.036830223934856576
1605	14	0.05204872497549218
1605	15	0.03073470108177645
1605	16	0.07685367153116829
1605	17	0.1008878132315374
1605	18	0.0635386051818827
1605	19	0.05205039807569278
1605	20	0.05568749385390248
1605	21	0.0755637089235961
1605	22	0.10240755147385983
1605	23	0.10077696979832496
1605	24	0.12388755128214513
1605	25	0.07918006397388666
1605	26	0.030237388646725094
1605	27	0.10307217060925211
1605	28	0.05583434038457824
1605	29	0.03686171399626659
1605	30	0.06111911856827135
1605	31	0.05222227426050097
1605	32	0.06731815639385985
1605	33	0.004255485406567061
1605	34	0.057149441171880255
1605	35	0.053436615378927854
1605	36	0.08034304078613985
1605	37	0.018557368156962184
1605	38	0.0894964870741859
1605	39	0.06094332324806828
1605	40	0.03874386383793649
1605	41	0.07578873443571865
1605	42	0.03626054726782968
1605	43	0.01596677564221949
1605	44	0.020695035206806267
1605	45	0.035947449837564704
1605	46	0.05318664185575983
1605	47	0.0700492341627239
1605	48	0.02229177006838512
1605	49	0.01856538337369784
1605	50	-0.02084877304691446
1605	51	0.034791800108834536
1606	1	-0.026570068724375062
1606	2	-0.042557386266793173
1606	3	0.05846056108356379
1606	4	0.036801099160221895
1606	5	0.022030735532339918
1606	6	0.04765487076688402
1606	7	0.012082466195380448
1606	8	0.10132934253518044
1606	9	0.021283757376238555
1606	10	0.019896893238282587
1606	11	0.02679112584488763
1606	12	0.04556411100374902
1606	13	0.0502003613024371
1606	14	0.043010347645314084
1606	15	0.03709732336461968
1606	16	0.0699309009460336
1606	17	0.07403705548139783
1606	18	0.054415045622249636
1606	19	0.054947308835920694
1606	20	0.057601847003390105
1606	21	0.09685998124608375
1606	22	0.07917037039079133
1606	23	0.09892236677381305
1606	24	0.05623341960691164
1606	25	0.07616873948519043
1606	26	0.0522939944262788
1606	27	0.05066047426714704
1606	28	0.025633777739528796
1606	29	0.059683313222755885
1606	30	0.048890478799840764
1606	31	0.06713374751239343
1606	32	0.09867916201402238
1606	33	0.057743662826027276
1606	34	0.04151069612980507
1606	35	0.04600969115951159
1606	36	0.005123541469600923
1606	37	0.057604633455504484
1606	38	0.05620757022196443
1606	39	0.0814810802776691
1606	40	0.04638439646032566
1606	41	0.05722130141095505
1606	42	0.07024380553885834
1606	43	0.0724785599791602
1606	44	0.04544197922104587
1606	45	0.08451271947212291
1606	46	0.08788418145044119
1606	47	0.0679462290101327
1606	48	0.020928634815426506
1606	49	0.0667629424613736
1606	50	0.08923580799838504
1606	51	0.023926298391721446
1607	1	-0.024784354543413656
1607	2	-0.02164810459495925
1607	3	0.06801988096580658
1607	4	0.018126717394828518
1607	5	0.04385475574634512
1607	6	0.0640948512648194
1607	7	0.0976214312824979
1607	8	0.10387260665292075
1607	9	0.03147658341617188
1607	10	0.048937363423164015
1607	11	0.08051692403536492
1607	12	0.03714309591675402
1607	13	0.0020885633927179015
1607	14	0.08727112738409915
1607	15	0.0892019875691048
1607	16	0.03776525495425176
1607	17	0.05707678920583703
1607	18	0.05317410919232657
1607	19	0.08664226896269156
1607	20	0.07350860644193347
1607	21	0.05542877239442845
1607	22	0.07921166943098257
1607	23	0.07685679997176464
1607	24	0.01247916907625779
1607	25	0.0513381608780108
1607	26	0.022345209342553574
1607	27	0.04702903323745744
1607	28	0.03838485639830225
1607	29	0.029226796331009552
1607	30	0.05143779069283738
1607	31	0.06303033002268421
1607	32	0.05847094627174698
1607	33	0.05440041737563206
1607	34	0.043117905496984577
1607	35	0.05685671535848513
1607	36	0.07330018957748052
1607	37	0.032521266449350605
1607	38	0.04162840583509109
1607	39	0.045474857471226926
1607	40	0.07014289598869539
1607	41	0.04580321116387864
1607	42	0.06416643782705478
1607	43	0.01847456956804905
1607	44	0.0351589662209264
1607	45	-8.949747357434035E-4
1607	46	0.03845509026841398
1607	47	0.03790478367977812
1607	48	0.04132035657263344
1607	49	0.009497139489411666
1607	50	0.06981820343344225
1607	51	0.054124855729767773
1608	1	-0.04065591911869859
1608	2	-0.03993294425898597
1608	3	0.013986881398608375
1608	4	0.024951770998697498
1608	5	0.07334203523409855
1608	6	0.038323436878918926
1608	7	0.031386507601560254
1608	8	0.03954998761945916
1608	9	0.008288181579622744
1608	10	0.045402472148900586
1608	11	0.06769925282634404
1608	12	-0.012407043848824628
1608	13	0.03159253026633735
1608	14	0.0021146704952172968
1608	15	0.05753674257662311
1608	16	0.04633645161337796
1608	17	0.035745324200753714
1608	18	0.09900652324160575
1608	19	0.060811910892383025
1608	20	0.015261111635737734
1608	21	0.05257531662724091
1608	22	0.07030758268145831
1608	23	0.08625783067658688
1608	24	0.0863447924188776
1608	25	0.05501700265946852
1608	26	0.04937891980983977
1608	27	0.08050087671884398
1608	28	0.013373546624279697
1608	29	0.07961299157185664
1608	30	0.0569712423683697
1608	31	0.07358785949892166
1608	32	0.0548723057497611
1608	33	0.05581773141503277
1608	34	0.08475558679391071
1608	35	0.02429650555782814
1608	36	0.0221330105624844
1608	37	0.02733069374917818
1608	38	0.052368548603162424
1608	39	0.07445523172268764
1608	40	0.0101336752293264
1608	41	0.048473238493755844
1608	42	0.030392024907484938
1608	43	0.01759050787995875
1608	44	0.07324944905787589
1608	45	0.06435269047997849
1608	46	0.031238592356267247
1608	47	0.06399075449880343
1608	48	0.0519221685239728
1608	49	0.032203706092012396
1608	50	0.03856967169976855
1608	51	0.04797785789534004
1609	1	-0.06354289710920114
1609	2	-0.08400812185826112
1609	3	-0.0047902985975269985
1609	4	0.016024574582665707
1609	5	0.023315149104639943
1609	6	0.011311028713400617
1609	7	0.0031240134895824667
1609	8	0.004948400000536424
1609	9	0.035416365583088805
1609	10	0.07289117331863793
1609	11	0.02152692049156002
1609	12	0.012339919386356257
1609	13	0.056081318267956703
1609	14	0.10327344252392123
1609	15	0.05425935820193928
1609	16	0.04967612045783909
1609	17	0.06808732895709113
1609	18	0.023959843474031572
1609	19	0.027680236760332377
1609	20	0.06439110140032511
1609	21	0.005754493048243603
1609	22	0.02796586736472051
1609	23	0.03659659102267909
1609	24	-0.01461198252547291
1609	25	-0.001298660895457715
1609	26	0.0021348060891455134
1609	27	0.015062370236925915
1609	28	0.05361371065470877
1609	29	0.053602019979315685
1609	30	5.675420543980181E-4
1609	31	0.0511341559548697
1609	32	0.07340835111070732
1609	33	-0.014674363659253231
1609	34	0.049380568206707665
1609	35	0.03737659676821181
1609	36	-0.004765348713519302
1609	37	0.01243997599903679
1609	38	0.049943706873676774
1609	39	0.05555480590852824
1609	40	0.05822998179264971
1609	41	0.034774752525351005
1609	42	0.02510265843672954
1609	43	-0.04154710241807891
1609	44	-0.004457590606470774
1609	45	0.03494003583679017
1609	46	0.013450638270825266
1609	47	-0.0068527185141391556
1609	48	0.010879950581127673
1609	49	-0.008231317446593778
1609	50	0.046703091697906984
1609	51	-0.008291922561447507
1610	1	-0.05801419738498481
1610	2	-0.09213233959193445
1610	3	0.017306626827100047
1610	4	-0.03785428288701809
1610	5	-0.007841694478806005
1610	6	-0.034396270474516655
1610	7	0.010646813035691594
1610	8	0.035528461804105405
1610	9	-0.0033154487627413687
1610	10	0.07901114682725563
1610	11	0.018895655537619405
1610	12	-0.021225978415060354
1610	13	0.01264153472053664
1610	14	0.012301333352752408
1610	15	0.007231837402287056
1610	16	0.013046612900986077
1610	17	0.05405182257988628
1610	18	0.003075898827688661
1610	19	0.02698848507792917
1610	20	0.019380384562978747
1610	21	0.03941797034676142
1610	22	0.0034990161343273485
1610	23	0.017110158678839582
1610	24	-0.018988567890389163
1610	25	0.009294511341536804
1610	26	-0.018064149810236074
1610	27	0.005551267670732329
1610	28	0.05237464426828353
1610	29	0.008300013851126664
1610	30	0.013513732758553942
1610	31	0.02825031468482564
1610	32	-0.0012543389310479824
1610	33	-0.007037900457696367
1610	34	0.0023536209757537563
1610	35	-0.011484442146297624
1610	36	0.045115055010157334
1610	37	-0.025579439665875725
1610	38	-0.024397861730179216
1610	39	0.03848285963532305
1610	40	-0.02832067822017592
1610	41	-0.024472865957584133
1610	42	0.015023825709548078
1610	43	0.0015408280478794723
1610	44	0.008759146671060591
1610	45	0.014048864922557414
1610	46	0.011835374413799116
1610	47	-0.003925627529810072
1610	48	0.00509478097524152
1610	49	0.021310219087176563
1610	50	0.017013423664842264
1610	51	0.02834726201277249
1611	1	-0.05885585349169986
1611	2	-0.09793398153417598
1611	3	0.027592235287379197
1611	4	0.02021156537055191
1611	5	-0.01159054579905927
1611	6	-0.020710515901804172
1611	7	-0.018061437348308118
1611	8	0.0636824092059598
1611	9	0.03266979611814946
1611	10	0.11860085505512785
1611	11	0.02632873360436605
1611	12	-0.025652975141511547
1611	13	-0.028673430512384357
1611	14	0.00953679026969212
1611	15	0.06271665815418004
1611	16	0.0660768096508022
1611	17	-0.018489588724627026
1611	18	0.0415359148697263
1611	19	0.05222257415073983
1611	20	0.07843452495925618
1611	21	0.048654617539639844
1611	22	0.0075520952476964
1611	23	0.04487479353392132
1611	24	-0.011427578128760274
1611	25	0.02174480114333477
1611	26	0.034309357688648845
1611	27	0.015712464578164997
1611	28	0.035907386574649536
1611	29	0.00817776498767131
1611	30	0.032583932650354086
1611	31	0.0057935330005705055
1611	32	0.006562856726098687
1611	33	0.001358245225311805
1611	34	0.009294768283893973
1611	35	0.009542137122714678
1611	36	0.086135669498006
1611	37	6.678105228061781E-4
1611	38	0.06363475769732219
1611	39	0.05296402669489453
1611	40	0.07940192589525452
1611	41	0.0015697680428559124
1611	42	0.018608094304248368
1611	43	-0.008381569406125777
1611	44	-0.006775794599583662
1611	45	0.0034637956218617205
1611	46	0.02918149671477721
1611	47	0.005674408536890496
1611	48	0.0033130007654165183
1611	49	0.0023146592971343694
1611	50	0.0015957445595802255
1611	51	-0.05879682634120087
2101	1	0.006932945472527763
2101	2	0.037535354955977596
2101	3	0.11662420719310518
2101	4	0.04673744067792285
2101	5	0.06073219158282939
2101	6	0.07560089585136609
2101	7	0.07968903889056378
2101	8	0.11016635909972905
2101	9	0.105275927465172
2101	10	0.08061141483167944
2101	11	0.10044972155169773
2101	12	0.09275734272807767
2101	13	0.1460382210944715
2101	14	0.09661328619095855
2101	15	0.10891321065779636
2101	16	0.07996114255860931
2101	17	0.06557072071996117
2101	18	0.07546175738085026
2101	19	0.06833957473224928
2101	20	0.11007927958421959
2101	21	0.13357687652285932
2101	22	0.09579278413220038
2101	23	0.08147104185002974
2101	24	0.12032800540376343
2101	25	0.09967689806585867
2101	26	0.045171741614062455
2101	27	0.08718497457120122
2101	28	0.07873808982076724
2101	29	0.09842266852336223
2101	30	0.07604159101215657
2101	31	0.065255067190499
2101	32	0.1042173618759179
2101	33	0.12382023864353897
2101	34	0.12552676385580241
2101	35	0.08858382919524388
2101	36	0.11124018513950062
2101	37	0.09849970730578406
2101	38	0.07733622884794755
2101	39	0.06201836088423107
2101	40	0.09939641673282296
2101	41	0.059700468062175105
2101	42	0.09622626891530928
2101	43	0.08305164468295345
2101	44	0.14179468564258713
2101	45	0.12193909901586863
2101	46	0.1321080566332924
2101	47	0.08798100921723773
2101	48	0.0856929394132564
2101	49	0.11729983707027714
2101	50	0.1204705417464993
2101	51	0.14551547657518427
2102	1	-0.029146059664761026
2102	2	0.0803877849203829
2102	3	0.08785626629615706
2102	4	0.09062496310401258
2102	5	0.034898246738691796
2102	6	0.09702725761817987
2102	7	0.14517061634743555
2102	8	0.11516902330158985
2102	9	0.0951827892449586
2102	10	0.12630122395569998
2102	11	0.08728899697278081
2102	12	0.13343333201977003
2102	13	0.09293326113112954
2102	14	0.17424321476104154
2102	15	0.14027636872415172
2102	16	0.09969638250662172
2102	17	0.10924206203207376
2102	18	0.08578316198139646
2102	19	0.17085309933383996
2102	20	0.11872812246460995
2102	21	0.12988618948822506
2102	22	0.13671424622256723
2102	23	0.10604042095646093
2102	24	0.12095360141809408
2102	25	0.1358108821948676
2102	26	0.14269959640992624
2102	27	0.05700654772329017
2102	28	0.14757113507502595
2102	29	0.10841925508799477
2102	30	0.10432113057835579
2102	31	0.1522866642946923
2102	32	0.13886880741758034
2102	33	0.09352446858039087
2102	34	0.1407138365333438
2102	35	0.14683346585106705
2102	36	0.1560936399095212
2102	37	0.16983559348179256
2102	38	0.16837717912705585
2102	39	0.11278213305976692
2102	40	0.1594466000037542
2102	41	0.18692220020435002
2102	42	0.1385975317642334
2102	43	0.12826225955633674
2102	44	0.16341077172028662
2102	45	0.10472971734204606
2102	46	0.15954914024246136
2102	47	0.1637704982342214
2102	48	0.18295180758561003
2102	49	0.18202296079847002
2102	50	0.1025840087469092
2102	51	0.1519478323941712
2103	1	0.0934130017968613
2103	2	0.17163965262471947
2103	3	0.13954468159567313
2103	4	0.1348377340846909
2103	5	0.09995590982417468
2103	6	0.11302933890372913
2103	7	0.1242357309258395
2103	8	0.145306948639238
2103	9	0.14571430111399764
2103	10	0.12224806977673808
2103	11	0.13673068713058711
2103	12	0.1294047259810327
2103	13	0.15679434702415307
2103	14	0.13092330179403433
2103	15	0.16380120692090827
2103	16	0.11447783438149628
2103	17	0.1538725316036107
2103	18	0.11857162523492093
2103	19	0.09389086110152789
2103	20	0.08542652869189737
2103	21	0.15012357711250246
2103	22	0.17264025935117644
2103	23	0.09974649270008484
2103	24	0.10669751280568818
2103	25	0.12671775513027228
2103	26	0.12258089945694906
2103	27	0.12324850566576373
2103	28	0.12307789340946584
2103	29	0.08440509062924662
2103	30	0.10447104780649141
2103	31	0.14811162901273178
2103	32	0.12900295562030095
2103	33	0.12163397930228115
2103	34	0.14383477039280024
2103	35	0.15018080982381576
2103	36	0.1139248289026753
2103	37	0.13386766391784732
2103	38	0.10374186577607958
2103	39	0.08773054177632389
2103	40	0.11232501983288046
2103	41	0.16446738104973235
2103	42	0.15608124018059755
2103	43	0.12119676641852806
2103	44	0.16046489608244485
2103	45	0.0908722831651474
2103	46	0.12801131876628347
2103	47	0.11815395908531201
2103	48	0.11199988277892459
2103	49	0.12690205375438524
2103	50	0.10500907425489459
2103	51	0.15992375253328106
2104	1	0.01626920696693901
2104	2	0.06543953784876777
2104	3	0.05969965716809611
2104	4	0.10122587043287012
2104	5	0.09267027264858996
2104	6	0.039720711505545125
2104	7	0.05068134827342874
2104	8	0.03148113079296877
2104	9	0.06928956306683887
2104	10	-0.0018107329571037667
2104	11	0.05486954597447635
2104	12	-0.001403241753969553
2104	13	0.06484450735388947
2104	14	0.08052962001977448
2104	15	0.09154470889633615
2104	16	0.08557589491731221
2104	17	0.038690243715876704
2104	18	0.10320921688884255
2104	19	0.015197719589679082
2104	20	0.011458221619356834
2104	21	0.01639821411797726
2104	22	0.06324235741491435
2104	23	0.06391976394299093
2104	24	0.03674570425648227
2104	25	0.0638713082580864
2104	26	0.04631199333206126
2104	27	0.028509096455458405
2104	28	0.03579925085725222
2104	29	0.05519887647177768
2104	30	0.056486072365693474
2104	31	0.10357241262737205
2104	32	0.07354893705910825
2104	33	0.0843399594045664
2104	34	0.034688633171839456
2104	35	0.041365219581869894
2104	36	0.07166108794121584
2104	37	0.07131625755668836
2104	38	0.04478846824064675
2104	39	0.08966790180421924
2104	40	-0.009626983076579165
2104	41	0.03766394244499338
2104	42	0.08041669025075748
2104	43	0.07285319466487294
2104	44	0.08447215504864403
2104	45	0.13385315121259111
2104	46	0.056338546131719625
2104	47	0.08622264629825338
2104	48	0.08845901541381096
2104	49	0.05584460622829823
2104	50	0.015276048959734112
2104	51	0.09342229517233136
2105	1	-0.0024343592584514795
2105	2	-3.673918497426598E-4
2105	3	0.04643552167639342
2105	4	0.02948102059885116
2105	5	-0.019233631570138243
2105	6	0.027079716758670713
2105	7	-0.022357993497898576
2105	8	0.06995117936068596
2105	9	-0.08246963658208273
2105	10	0.03161143323423232
2105	11	0.010076556376610313
2105	12	0.054128086625020444
2105	13	0.034654826826717056
2105	14	0.0015309699040244595
2105	15	0.018736180855817963
2105	16	0.04123028501990689
2105	17	0.050034195182171004
2105	18	0.0627101048929859
2105	19	-0.005399224989531604
2105	20	0.0627342076201316
2105	21	0.04071021271844444
2105	22	0.07102749978496092
2105	23	0.018489236734659187
2105	24	0.012544755357247084
2105	25	0.00992887032317924
2105	26	-0.020961544572010382
2105	27	0.038892185535914336
2105	28	0.023700267452404944
2105	29	0.009931983143665946
2105	30	0.033635240866679794
2105	31	0.0836830521777685
2105	32	0.02000279529336524
2105	33	0.030607630839135425
2105	34	0.00516251240705401
2105	35	0.04804528536610775
2105	36	0.0416818710015292
2105	37	0.06830607258130073
2105	38	0.03734872783491738
2105	39	0.019327500511984397
2105	40	0.04554044051388928
2105	41	0.06520975236141169
2105	42	0.051958846226632716
2105	43	0.05689145619759017
2105	44	0.11681177303793788
2105	45	0.06390846136049078
2105	46	0.08616088375126196
2105	47	0.0690736970265462
2105	48	0.055972079622044646
2105	49	0.056937435754214505
2105	50	0.064874213924071
2105	51	0.047054075725043276
2106	1	-0.021283095145143704
2106	2	-0.029421686127228952
2106	3	-0.04849192892265819
2106	4	-0.02274011123194697
2106	5	0.005590074990116989
2106	6	-0.03455692212281036
2106	7	-0.033784266196249746
2106	8	-0.016363635184283964
2106	9	0.016065275461350836
2106	10	0.03192003150923739
2106	11	0.02863808815878599
2106	12	-0.008557102451852927
2106	13	0.04568168552319207
2106	14	-0.03421821730700714
2106	15	0.029443744192043653
2106	16	-0.002605620681670473
2106	17	0.0011627166184169369
2106	18	5.345350647303349E-4
2106	19	0.07020216387958556
2106	20	0.026857548213726545
2106	21	0.02617107136758534
2106	22	-0.046080988790173194
2106	23	-0.00468679862737531
2106	24	-0.03546868220331589
2106	25	0.04588595159567177
2106	26	0.01891156272826322
2106	27	5.0361482415439696E-5
2106	28	0.028983279899854608
2106	29	0.04275212311039667
2106	30	0.007857825984942224
2106	31	0.016138472075006405
2106	32	0.006737836830488675
2106	33	0.008839029409216437
2106	34	-0.011962465630972474
2106	35	0.04489811525604637
2106	36	0.016811630258139587
2106	37	0.0710185157389418
2106	38	0.04903937487721066
2106	39	0.06501727369136034
2106	40	0.07215883308862914
2106	41	-1.278302377798468E-4
2106	42	0.010720445641588583
2106	43	0.013284265587437005
2106	44	0.03503550297300251
2106	45	0.05534644000614719
2106	46	0.06222213307609081
2106	47	0.009125235948907573
2106	48	0.07880242902231771
2106	49	0.06536396857602966
2106	50	0.03575343634676642
2106	51	0.044545280137981536
2107	1	0.10558375498861494
2107	2	0.12549323642914345
2107	3	0.07513225047856764
2107	4	0.03532437939596633
2107	5	0.12291183581019283
2107	6	0.0369738308418448
2107	7	0.07037423053647984
2107	8	0.04103708116056737
2107	9	0.11147901346143385
2107	10	0.12824682004487187
2107	11	0.09748502695446604
2107	12	0.1521141509780577
2107	13	0.09212368162017981
2107	14	0.058512101791514226
2107	15	0.09426495314147587
2107	16	0.07197426806087037
2107	17	0.1156862763176747
2107	18	0.10309487972416065
2107	19	0.06910454064831129
2107	20	0.04899223111603135
2107	21	0.10384806072913477
2107	22	0.07496106328012075
2107	23	0.09152068789207135
2107	24	0.12154706946082428
2107	25	0.08783893006880561
2107	26	0.07356738749625436
2107	27	0.048186868973459696
2107	28	0.10609324956651278
2107	29	0.08655950723839823
2107	30	0.0592808445201527
2107	31	0.0750606929863551
2107	32	0.11096603811199657
2107	33	0.10153268493351675
2107	34	0.06962379219186232
2107	35	0.06294504288855052
2107	36	0.1127556972038235
2107	37	0.12192529263793972
2107	38	0.1113675729251895
2107	39	0.10054087819919744
2107	40	0.11586776881961214
2107	41	0.15210721576161745
2107	42	0.11854335657113779
2107	43	0.1028855203674297
2107	44	0.16405027808541206
2107	45	0.07666370769697295
2107	46	0.1031672267035404
2107	47	0.13773994958399527
2107	48	0.060467134027462066
2107	49	0.07084336622455822
2107	50	0.11823523592004648
2107	51	0.14134625368578924
2108	1	0.05713937341064934
2108	2	0.07134635907004849
2108	3	0.06237941771821909
2108	4	0.055465820701599
2108	5	0.05340173722292718
2108	6	0.0833548069094121
2108	7	0.03739064953848725
2108	8	0.024555727991227627
2108	9	0.06853663589036785
2108	10	0.015357225704356381
2108	11	0.043228144012978476
2108	12	0.022949028313078657
2108	13	-0.0027020456441064766
2108	14	0.05753989885571542
2108	15	0.030034893697191478
2108	16	-0.025883899488846396
2108	17	0.0314390906762938
2108	18	-0.010223912396590151
2108	19	-0.021946094243631364
2108	20	0.05509118701608884
2108	21	-0.012764016914005083
2108	22	0.03660264472846819
2108	23	0.06141083992568497
2108	24	0.054156100811766805
2108	25	0.02325796161714777
2108	26	0.054609430248170554
2108	27	0.05348595228286257
2108	28	0.0033585609509145797
2108	29	-0.024410023265787117
2108	30	0.04148935126591624
2108	31	-0.014332677005356231
2108	32	0.021222314942470177
2108	33	0.04741331445249841
2108	34	0.03757945626905723
2108	35	0.00657073971881772
2108	36	0.046991287818876515
2108	37	0.039817866033750704
2108	38	0.019013655317678513
2108	39	0.056527834961343615
2108	40	0.03826715239318901
2108	41	0.02499810800824065
2108	42	0.02982533842349966
2108	43	0.03603721222128797
2108	44	0.018416778272232648
2108	45	0.019338040061150252
2108	46	0.038480722577396875
2108	47	0.02356942960003039
2108	48	0.05755208116712396
2108	49	0.005875685687726673
2108	50	0.07304677284972882
2108	51	0.015071518571488696
2109	1	0.01693221371522924
2109	2	0.032630684773387486
2109	3	0.001532183155546818
2109	4	0.032915553670115116
2109	5	-0.01445995875475603
2109	6	0.00878636824742074
2109	7	0.028556847593407042
2109	8	-0.01198042317680148
2109	9	-0.01870232014172757
2109	10	0.0027598723514614676
2109	11	0.052733670208532146
2109	12	0.03379063904155544
2109	13	-0.027301081328971577
2109	14	0.0174459117214667
2109	15	-0.006942091374682491
2109	16	-0.0366006751039194
2109	17	0.0026628000882666925
2109	18	-0.07351850359466994
2109	19	-0.042872465389152126
2109	20	-0.044819889546623415
2109	21	-0.05401791709741133
2109	22	-0.018030475469956286
2109	23	-0.07269885647262697
2109	24	-0.0014822714902109624
2109	25	-0.03126036524245279
2109	26	-0.012532376195373729
2109	27	0.057585762201760815
2109	28	0.005769115363364108
2109	29	-0.021960411635383537
2109	30	-0.023683404120653506
2109	31	0.011903467426755299
2109	32	0.012417223002358924
2109	33	0.03179279847385885
2109	34	-0.03193470477167892
2109	35	0.008119757012863715
2109	36	0.003790959770036295
2109	37	-0.019062761781306392
2109	38	0.022678578582457476
2109	39	0.009160132298546841
2109	40	-0.031762596583817526
2109	41	-0.005329363979512891
2109	42	-0.013389801047480887
2109	43	0.01137160269092874
2109	44	0.04720736752767607
2109	45	0.018218918017375074
2109	46	0.029519729609646106
2109	47	0.022841644270329198
2109	48	0.02969814154896966
2109	49	0.03851662757179497
2109	50	0.028328715780148173
2109	51	0.0030528908146933986
2110	1	0.03810572114834798
2110	2	0.005500333573451144
2110	3	-0.0043227971741046645
2110	4	-0.02375627796045876
2110	5	-0.006157546799236968
2110	6	-0.14301616081041146
2110	7	-0.03519611840032155
2110	8	-0.0839859530610525
2110	9	-0.03895688933321395
2110	10	-0.0370627714842513
2110	11	-0.04349531012898211
2110	12	-0.005299454969460271
2110	13	-0.05467633823953122
2110	14	-0.05151780254455218
2110	15	-0.043998167603206184
2110	16	-0.1668596290287354
2110	17	-0.08664596844374017
2110	18	-0.12147884404069487
2110	19	-0.06624362229636915
2110	20	-0.11546543417939859
2110	21	-0.11323796013741827
2110	22	-0.09834708653842483
2110	23	-0.03241457620892163
2110	24	-0.06265289098652005
2110	25	-0.10499215529053174
2110	26	-0.08234892583422493
2110	27	-0.11844834471123278
2110	28	-0.1037394978539865
2110	29	-0.036984726790016964
2110	30	-0.07984700221900454
2110	31	-0.08893653160418324
2110	32	-0.013613723607790007
2110	33	-0.061071258954648044
2110	34	-0.13744843688095898
2110	35	-0.0982125026253513
2110	36	-0.03920128112955723
2110	37	-0.05776355079711237
2110	38	-0.08278869289182467
2110	39	-0.07528777960791189
2110	40	-0.062102549988331646
2110	41	-0.12555532667565217
2110	42	-0.0478718064278425
2110	43	-0.03383309679529134
2110	44	-0.03205504173482154
2110	45	-0.105426967363627
2110	46	-0.0014614040441145448
2110	47	-0.05854574633098508
2110	48	-0.027167536541611526
2110	49	-0.10078189223923317
2110	50	-0.05807785512120489
2110	51	0.02824113130825623
2111	1	0.05988529743963511
2111	2	0.11697201697056414
2111	3	-0.04963100719657376
2111	4	0.0070408341891834425
2111	5	-0.023529637569090767
2111	6	-0.041149597143643746
2111	7	-0.04901878068316279
2111	8	-0.03409242659870415
2111	9	-0.030768211502227416
2111	10	-0.05447573383233362
2111	11	-0.01895116270694075
2111	12	-0.039879886508636275
2111	13	-0.032792710820686466
2111	14	0.03224409345790491
2111	15	0.041347734979758854
2111	16	-0.11906419449476857
2111	17	-0.07269336091087553
2111	18	-0.07438422083480845
2111	19	-0.09784364561338066
2111	20	-0.1225078620066995
2111	21	-0.0669043569286174
2111	22	-0.13640311403619165
2111	23	-0.09557085070110816
2111	24	-0.05208227031372559
2111	25	-0.055738792007915094
2111	26	-0.11580845653779903
2111	27	-0.07871703956448783
2111	28	-0.1003546983261785
2111	29	-0.13035358833602828
2111	30	-0.09268942290399451
2111	31	-0.07811351571300662
2111	32	-0.06369499093623432
2111	33	-0.1042386224688272
2111	34	-0.11239981692770584
2111	35	-0.04867416517947021
2111	36	-0.04593034447692901
2111	37	0.022258713274510455
2111	38	-0.025786514396934024
2111	39	-0.07353207400374373
2111	40	-0.09083620842245921
2111	41	-0.041812348875218674
2111	42	-0.05454283202200827
2111	43	-0.0025705874125208084
2111	44	-0.042267805792157276
2111	45	0.013013669932647076
2111	46	-0.06018088200825389
2111	47	-0.02220866511035524
2111	48	0.012039086909666707
2111	49	0.00787950034489171
2111	50	-0.0633596445543887
2111	51	-0.028650837778137372
2201	1	0.07536504035447678
2201	2	0.1248388094933901
2201	3	0.09986081181279616
2201	4	0.10343625211586982
2201	5	0.05333454896367584
2201	6	0.13576659623554832
2201	7	0.07466587410582548
2201	8	0.09856235449962725
2201	9	0.06609392755440524
2201	10	0.06604312411010937
2201	11	0.07963420071700966
2201	12	0.05824241320785006
2201	13	0.07370944124071599
2201	14	0.11912898814659201
2201	15	0.07732724579287265
2201	16	0.09340090348808872
2201	17	0.10600828405145535
2201	18	0.09641405737997388
2201	19	0.06354005291103704
2201	20	0.08621474015651387
2201	21	0.036538607898478404
2201	22	0.07619696835278233
2201	23	0.06482342148270703
2201	24	0.033296140564452514
2201	25	0.05451881845883122
2201	26	0.0641345856565394
2201	27	0.09479327695259343
2201	28	0.08772537738349229
2201	29	0.035843329195117235
2201	30	0.13178699944831607
2201	31	0.12963303544794513
2201	32	0.036336882189715425
2201	33	0.06664449467947264
2201	34	0.09064862179263855
2201	35	0.06836376650823439
2201	36	0.11814266010227215
2201	37	0.07771137646722792
2201	38	0.07979451255901893
2201	39	0.05632120348878544
2201	40	0.08448459728895585
2201	41	0.0767016614049183
2201	42	0.08890552546110797
2201	43	0.06440681176807317
2201	44	0.10504335348378646
2201	45	0.028145503501413316
2201	46	0.021232579039988764
2201	47	0.052495032571926004
2201	48	0.11053353742536842
2201	49	0.03140548971786927
2201	50	0.06023671635865213
2201	51	0.11936546667435977
2202	1	0.018707506812567942
2202	2	0.03831545126840297
2202	3	0.07712397759151912
2202	4	0.08732468973124696
2202	5	0.04475884385413309
2202	6	0.06562728387407901
2202	7	0.08856423300242255
2202	8	0.0958427232448571
2202	9	0.058526584767903955
2202	10	0.10446940672171223
2202	11	0.1530331059867578
2202	12	0.09053771016984768
2202	13	0.09351016066730722
2202	14	0.09520794518621756
2202	15	0.06730038238261926
2202	16	0.023895959756899288
2202	17	0.08371282516042555
2202	18	0.05765521111896277
2202	19	0.08373855361508475
2202	20	0.12959308580854412
2202	21	0.05578159105966307
2202	22	0.04249463575585111
2202	23	0.1091586227292467
2202	24	0.06457641798352398
2202	25	0.06479330401813854
2202	26	0.06405418692408915
2202	27	0.1191033129994139
2202	28	0.09830249388146228
2202	29	0.139458347851793
2202	30	0.10901970390330007
2202	31	0.08418811033689622
2202	32	0.11453721231595893
2202	33	0.08588190503665771
2202	34	0.08469567439639292
2202	35	0.14921118022368063
2202	36	0.09969073625281055
2202	37	0.11742141631457059
2202	38	0.06896287226884112
2202	39	0.09582894466825564
2202	40	0.08175466402146014
2202	41	0.13553648666795937
2202	42	0.11973767094553978
2202	43	0.06010810623818941
2202	44	0.12728099798033554
2202	45	0.075478414347117
2202	46	0.08116374096250922
2202	47	0.09652763602255732
2202	48	0.09116783091742064
2202	49	0.10614798250627189
2202	50	0.04837607472654071
2202	51	0.08803633306812486
2203	1	0.09902869827252658
2203	2	0.06338269579453026
2203	3	0.07255086501747599
2203	4	0.013506806098440904
2203	5	0.04193128205426433
2203	6	0.061836591740430435
2203	7	0.04949155017646234
2203	8	0.02201275481358067
2203	9	0.05194177481154583
2203	10	0.006928501611056959
2203	11	0.05185074195145489
2203	12	0.056612308366105424
2203	13	-0.03182016008502586
2203	14	0.04392905382314183
2203	15	0.018507305960390852
2203	16	0.030008900489320922
2203	17	0.039800883152281585
2203	18	0.004808668456853127
2203	19	0.036073579077829265
2203	20	0.05823291293409483
2203	21	0.015203086136125421
2203	22	-0.029535540829051854
2203	23	0.04324532146231519
2203	24	0.06147146790252833
2203	25	-0.0011922249977729393
2203	26	0.013330353165102338
2203	27	-0.009870433970334602
2203	28	0.0300068010652339
2203	29	0.0029760064473833836
2203	30	0.011227266359398413
2203	31	0.0165146441209032
2203	32	0.03342014753049227
2203	33	-0.007779026372226383
2203	34	0.01598487650533542
2203	35	0.02132065576978448
2203	36	-0.0031471417279789193
2203	37	0.061594578556700696
2203	38	0.00558837919986388
2203	39	0.002839207710081837
2203	40	0.012108556530009196
2203	41	0.009861173768904052
2203	42	0.039621010549595326
2203	43	0.05943497843828993
2203	44	0.063626075567349
2203	45	0.018897561985554034
2203	46	0.018543164934527567
2203	47	0.03922260746476525
2203	48	0.0449208742067313
2203	49	0.06805440155869746
2203	50	0.058630268567675614
2203	51	0.07750983018642899
2204	1	0.03457863359794544
2204	2	0.031618167285508036
2204	3	0.03816986324761018
2204	4	0.01633896132170065
2204	5	0.03344870284874446
2204	6	0.0024537195488463226
2204	7	0.04848078895016528
2204	8	0.02407383618539427
2204	9	0.0038476145148749197
2204	10	0.07682030988409139
2204	11	0.08647046421150151
2204	12	0.03719768101479559
2204	13	0.056914463281387384
2204	14	0.046336946722732364
2204	15	0.060709821220832794
2204	16	0.04745956836656973
2204	17	0.013154858695301641
2204	18	0.009357960837306223
2204	19	0.07715889244648366
2204	20	0.05509673916478164
2204	21	0.005758089937650368
2204	22	0.029423785867145114
2204	23	0.03377033516873951
2204	24	0.04051884378420567
2204	25	0.07143124917486432
2204	26	0.05769552269866551
2204	27	0.03863346870958395
2204	28	0.0716512738390307
2204	29	0.06171685054970055
2204	30	0.07844875589790945
2204	31	0.06850201554023982
2204	32	0.07218764126334065
2204	33	0.05070555933763643
2204	34	0.06507857131030903
2204	35	0.07974590243154012
2204	36	0.0635481349157132
2204	37	0.04608158448226618
2204	38	0.08635259712172427
2204	39	0.08195946059848325
2204	40	0.04282590025432853
2204	41	0.03393161054315641
2204	42	-0.00818713625384504
2204	43	0.04266790913457186
2204	44	0.027540133536561484
2204	45	0.013569179665275044
2204	46	0.03872836084552489
2204	47	0.06590783276224244
2204	48	0.042392114793116775
2204	49	0.026006965406565996
2204	50	0.05042848483083873
2204	51	0.03074237591749096
2205	1	-0.3123444325138891
2205	2	-0.32689968694217697
2205	3	-0.19447336140029137
2205	4	-0.1601628284796206
2205	5	-0.1617326179176004
2205	6	-0.15294992902952487
2205	7	-0.06916337627590963
2205	8	-0.12795535309028594
2205	9	-0.0984822894920967
2205	10	-0.1318557398605975
2205	11	-0.12140933746704974
2205	12	-0.09842652773733818
2205	13	-0.08103416277175768
2205	14	-0.08588550433747599
2205	15	-0.06423139264393996
2205	16	-0.02078316134261371
2205	17	-0.016625927130725415
2205	18	-0.019116691662304675
2205	19	-0.002491455729604297
2205	20	0.02742374035293693
2205	21	0.0225301121698962
2205	22	-0.014640409133086507
2205	23	-0.03291165643524607
2205	24	0.0045209173806668446
2205	25	0.016990422893165658
2205	26	0.02432472840742861
2205	27	0.037494774513170626
2205	28	0.011503597661715048
2205	29	-0.0122152959253512
2205	30	0.06561959408278994
2205	31	0.06502930906441406
2205	32	0.0410523482635341
2205	33	-0.012109993583536038
2205	34	-0.0401752920481826
2205	35	0.013798150076716809
2205	36	-0.004496516571876441
2205	37	0.04901164268637359
2205	38	-0.008181205042014028
2205	39	0.03603030307518651
2205	40	0.022852576696209326
2205	41	0.02114683808925122
2205	42	0.039145811492055316
2205	43	-0.00956644307640886
2205	44	0.03283004834655401
2205	45	0.00302964708333775
2205	46	0.07264392026500133
2205	47	-0.007388137458434585
2205	48	0.025805755416321574
2205	49	0.049953389975044615
2205	50	0.018415523542302026
2205	51	0.04504306571693206
2206	1	0.005961044739386523
2206	2	0.02130205877662661
2206	3	0.06888962378665298
2206	4	0.010492081077231319
2206	5	0.0027846745943520546
2206	6	-0.030833483316669685
2206	7	0.0196302516658875
2206	8	0.013944963104712826
2206	9	0.0035301283540150052
2206	10	-0.001135379818585136
2206	11	0.024480508546851354
2206	12	-0.001994639201626569
2206	13	-0.011381381219273123
2206	14	0.025219420484724253
2206	15	-0.03568824505675394
2206	16	-0.002754593895780033
2206	17	0.00974016040108694
2206	18	-0.04795236153325533
2206	19	-0.00572628652303564
2206	20	0.00335714043723101
2206	21	-0.013496475100048144
2206	22	-0.014028609994888086
2206	23	-0.01487768727446337
2206	24	0.03538771636392113
2206	25	4.7591014723735725E-4
2206	26	-0.03822537502946233
2206	27	0.007013850945391198
2206	28	-0.050300358052361105
2206	29	0.011645463128914457
2206	30	0.05104350078180886
2206	31	0.05566668252419049
2206	32	-0.021958590232287634
2206	33	-0.038445553663585486
2206	34	-0.05166598427343416
2206	35	-0.031627410890159524
2206	36	0.018809198436009922
2206	37	0.04135491886646747
2206	38	-0.016604525267673864
2206	39	-0.010096409729698053
2206	40	-0.008427024221852264
2206	41	0.05308896256995155
2206	42	-0.009614097652580256
2206	43	0.021332533662885567
2206	44	0.040910075289254166
2206	45	-0.020436317922367664
2206	46	0.04318700682464538
2206	47	0.008223875749152398
2206	48	-0.003245462551483058
2206	49	0.02322320103874631
2206	50	0.005030927333329771
2206	51	0.026838526393014206
2207	1	0.14430231213258793
2207	2	0.15812993833985445
2207	3	0.09643227957092648
2207	4	0.06321167465236499
2207	5	0.07039771659712102
2207	6	0.07541261965643997
2207	7	0.04027221127150682
2207	8	0.051791420223828766
2207	9	0.01705027802731962
2207	10	0.07731532669205166
2207	11	0.06342611289797162
2207	12	0.050829518961158726
2207	13	0.07862908639991417
2207	14	0.056353414852829076
2207	15	0.07813468691882974
2207	16	-0.025620396751357077
2207	17	0.050258783585938716
2207	18	0.054540765577193895
2207	19	0.003676405010658357
2207	20	-0.013538831448116184
2207	21	-0.01377976100014422
2207	22	-4.8646570142807377E-4
2207	23	0.04560243588167623
2207	24	0.002601446982019695
2207	25	0.017138079735374845
2207	26	-0.015851025735834412
2207	27	0.004377209367646628
2207	28	0.03434070940613765
2207	29	0.03563367840799714
2207	30	0.060817250657649424
2207	31	0.0560341008511287
2207	32	0.044700989098025445
2207	33	0.06598072828305845
2207	34	0.0027386104679933965
2207	35	0.03856419557923374
2207	36	0.044641257060810347
2207	37	0.105186371188978
2207	38	0.05805784676753234
2207	39	0.047570054162925146
2207	40	0.03606761614395282
2207	41	0.04218467522901648
2207	42	0.02910953949756845
2207	43	0.03980117371303038
2207	44	0.039548246876996984
2207	45	0.043741533727818194
2207	46	0.05757100057490305
2207	47	0.029232931981709953
2207	48	0.06588633471314864
2207	49	0.11425727165401156
2207	50	0.0779940819165219
2207	51	0.02847983373360563
2208	1	0.0356664707491845
2208	2	0.01614141118788126
2208	3	-0.005421688369040112
2208	4	-0.021842104105068927
2208	5	-0.007640287777896049
2208	6	0.0027188129116950677
2208	7	0.036070492259810294
2208	8	-0.018379070435280198
2208	9	0.009880496802708194
2208	10	0.047389728505031314
2208	11	0.0520107301150432
2208	12	0.025113859056467902
2208	13	-0.0146411768013337
2208	14	-0.01921595248274599
2208	15	0.012624453056197638
2208	16	-0.013580976293525282
2208	17	-0.013374182794109402
2208	18	0.021332683247962336
2208	19	0.020868263335508175
2208	20	-0.00568427353168488
2208	21	-0.036272630957007834
2208	22	-0.008973350218234089
2208	23	0.025327375900154436
2208	24	-0.015389421965537053
2208	25	0.01424454819688492
2208	26	-0.02006890466946487
2208	27	0.02239789058497621
2208	28	0.05927853375823133
2208	29	0.005625539240419641
2208	30	-0.015141765829994824
2208	31	0.04294985785466565
2208	32	0.021777848928721255
2208	33	0.006109214132301588
2208	34	0.01882424172884356
2208	35	0.03822651452686188
2208	36	0.028170630295228705
2208	37	2.491266482707033E-4
2208	38	-0.004086647801884169
2208	39	0.04745633970971852
2208	40	-0.003652161414748889
2208	41	-0.03138279158543611
2208	42	-0.026878019910100193
2208	43	-0.02102543503343668
2208	44	0.024979763873609784
2208	45	0.01653232731525378
2208	46	0.009691839589571316
2208	47	0.018568326744244246
2208	48	-0.0387379339392524
2208	49	-0.004769063787186667
2208	50	-0.009603405885073357
2208	51	-0.013267960205602947
2209	1	0.09450517744986797
2209	2	0.16870196288289208
2209	3	0.031815872744978435
2209	4	0.08069968159133367
2209	5	0.04765377301729501
2209	6	0.001968539985476525
2209	7	0.07145653310074351
2209	8	-0.07715894933495093
2209	9	0.07776363710623002
2209	10	0.008049257014015154
2209	11	0.033084466813797064
2209	12	0.016461278729472895
2209	13	-0.02757202031702377
2209	14	0.05334642731327932
2209	15	0.01456723856306752
2209	16	0.01061617758390554
2209	17	-0.012466895915338227
2209	18	0.03157744167953069
2209	19	-0.03871035239180287
2209	20	-0.04840750087448242
2209	21	-0.01657010633378775
2209	22	-0.023645468680577153
2209	23	-0.0660248761813449
2209	24	-0.009696372882686433
2209	25	0.023692282553184896
2209	26	0.027212603398517388
2209	27	-0.0059302647309067424
2209	28	-0.0176915094162311
2209	29	-0.033584291189228566
2209	30	-0.0018007793661780624
2209	31	-0.06017832427399128
2209	32	0.010095439433150943
2209	33	-0.03727311609403472
2209	34	-0.07213209094440742
2209	35	-0.03337966609729648
2209	36	-0.03391603591629888
2209	37	0.021768370342265086
2209	38	-0.0037442328781338574
2209	39	0.017568066495890378
2209	40	0.02728222303868222
2209	41	0.011988659476486418
2209	42	-0.013629317280752673
2209	43	0.0026699406569790085
2209	44	-0.009983844071406622
2209	45	-0.026191938210132548
2209	46	-0.021419154840728538
2209	47	0.004505494454470238
2209	48	0.053200258359417774
2209	49	-0.030536980843265837
2209	50	-0.009521360552170677
2209	51	-0.060112159555323785
2210	1	0.011310811881529048
2210	2	0.04322939116335789
2210	3	-0.04131513409828358
2210	4	-0.07019335013172423
2210	5	-0.06555618605885627
2210	6	-0.024591962736117523
2210	7	6.664745042428422E-4
2210	8	-0.0922411503964895
2210	9	-0.05061419017701496
2210	10	-0.019493643483500023
2210	11	-0.04523572517940977
2210	12	-0.0307068428784234
2210	13	-0.030091678056855642
2210	14	-0.07208792903188765
2210	15	-0.06873744193666198
2210	16	-0.030080430419808124
2210	17	-0.11400272780359444
2210	18	-0.07164494582954717
2210	19	-0.05169803088190861
2210	20	-0.12586117621332704
2210	21	-0.01334079413624778
2210	22	-0.10444292839662239
2210	23	-0.06005720715341312
2210	24	-0.022478937265113075
2210	25	-0.0687309654680206
2210	26	-0.0675323721190324
2210	27	-0.09811039200219085
2210	28	-0.132366385378468
2210	29	-0.08085961414088416
2210	30	-0.03161219262457848
2210	31	-0.08320072270095835
2210	32	-0.05296915880140318
2210	33	-0.046523068951003665
2210	34	-0.03175320732452036
2210	35	-0.0917404035056606
2210	36	-0.07118225950375034
2210	37	-0.00750843918661559
2210	38	-0.01757507330307817
2210	39	-0.045182706714705034
2210	40	-0.11368517021836766
2210	41	-0.06254115217890188
2210	42	-0.025074293963015748
2210	43	-0.08821061371841665
2210	44	-0.01773732345731105
2210	45	-0.09457368810436151
2210	46	-0.057151942585221605
2210	47	-0.049764154294955176
2210	48	-0.09768639512865462
2210	49	-0.014052566487137597
2210	50	-0.0886221816537045
2210	51	-0.073306535964484
2211	1	0.05778123802557644
2211	2	0.047470488930102306
2211	3	-0.03964149568891173
2211	4	-6.793039988295391E-4
2211	5	0.005876872081174156
2211	6	-0.028766815233602472
2211	7	0.012032089918243116
2211	8	-0.10275657150386763
2211	9	-0.025866820292769432
2211	10	-0.07815067820939703
2211	11	-0.019259456531734997
2211	12	-0.027222523784907082
2211	13	-0.02406938085158572
2211	14	-0.08549552335873756
2211	15	-0.046044305639824756
2211	16	0.00485995759119362
2211	17	-0.05913967029030687
2211	18	-0.006721500781438294
2211	19	-0.03072089915501408
2211	20	-0.06887434858792574
2211	21	0.02612871150667928
2211	22	-0.06335825664858419
2211	23	-0.04901014325088937
2211	24	-0.014163755439007275
2211	25	-0.0812033530602676
2211	26	-0.0662723814956081
2211	27	-0.0503526648171615
2211	28	-0.05238341587475048
2211	29	-0.07821687606844563
2211	30	-0.04388266084096415
2211	31	-0.05481498936797635
2211	32	-0.047276422204980406
2211	33	-0.07616430648008787
2211	34	-0.04334701791842832
2211	35	-0.0485487068635706
2211	36	-0.06666980059171124
2211	37	-0.031059109218936953
2211	38	-0.05591008039836254
2211	39	-0.026422581599881312
2211	40	-0.053116035857470933
2211	41	-0.06402642660592761
2211	42	-0.03606849361199238
2211	43	-0.07194273763645498
2211	44	0.002877529257034439
2211	45	-0.040859008166300725
2211	46	-0.04820118162275833
2211	47	-0.010486178252691047
2211	48	-0.06286817013401702
2211	49	-0.03866362121058842
2211	50	-0.030677608256567623
2211	51	9.230517925900017E-4
2301	1	0.06540909377622484
2301	2	0.0786878719639077
2301	3	0.12149458787668266
2301	4	0.11768654636494347
2301	5	0.08866062762588456
2301	6	0.09134074321848118
2301	7	0.0978274959055625
2301	8	0.1039480845379046
2301	9	0.05211016277742431
2301	10	0.1002532028822003
2301	11	0.09476387467882574
2301	12	0.08038755029161848
2301	13	0.10334389558038737
2301	14	0.13671489036154583
2301	15	0.14642184715024342
2301	16	0.10328055897016952
2301	17	0.12140931477584616
2301	18	0.1069532269108322
2301	19	0.13504758620474178
2301	20	0.11188836117379708
2301	21	0.10952579696623133
2301	22	0.11761404253566354
2301	23	0.13772259129491005
2301	24	0.13150854346955754
2301	25	0.15839691766227304
2301	26	0.10990892817293485
2301	27	0.08393247053032837
2301	28	0.07750626882446454
2301	29	0.10124694442762205
2301	30	0.10473410851778198
2301	31	0.14955765558164558
2301	32	0.13389035136462724
2301	33	0.1271250087942306
2301	34	0.12829398813922666
2301	35	0.09596491490588477
2301	36	0.07210715061242468
2301	37	0.13859828839962773
2301	38	0.12245627816216853
2301	39	0.09449535693035926
2301	40	0.14653039951561908
2301	41	0.11175589782185824
2301	42	0.1162017075555184
2301	43	0.11499836900963345
2301	44	0.0684662227775732
2301	45	0.11232094838782558
2301	46	0.11644517273863642
2301	47	0.10893488953652763
2301	48	0.12009869167911802
2301	49	0.11342942267437905
2301	50	0.0868715477327342
2301	51	0.13754374633644062
2302	1	0.08070346107346182
2302	2	0.11959078254901101
2302	3	0.07026085730213083
2302	4	0.07685131248040022
2302	5	0.1257958905690444
2302	6	0.10079069874998225
2302	7	0.07992465709978802
2302	8	0.10033163378292187
2302	9	0.08519386281240315
2302	10	0.1058697686442116
2302	11	0.11990648606420251
2302	12	0.14194536320479756
2302	13	0.050062819733653896
2302	14	0.08604795632354723
2302	15	0.10272594681731562
2302	16	0.08690259730567362
2302	17	0.09259968689963927
2302	18	0.12582602059703163
2302	19	0.07072250002284619
2302	20	0.13849100814997684
2302	21	0.11983030009183437
2302	22	0.10396086024311302
2302	23	0.048715121975234865
2302	24	0.1098077709478602
2302	25	0.11286077143310536
2302	26	0.08218509399173968
2302	27	0.045994016332429055
2302	28	0.13628990637899818
2302	29	0.04289489456205331
2302	30	0.11470198277311283
2302	31	0.06897870197406775
2302	32	0.07638705126358758
2302	33	0.11136866441201931
2302	34	0.05526063454620811
2302	35	0.10100543655353533
2302	36	0.10385233671743066
2302	37	0.11573868714368274
2302	38	0.09921139387204647
2302	39	0.11903924513853781
2302	40	0.11281909235770371
2302	41	0.13719061492581375
2302	42	0.07434555865370385
2302	43	0.10569976386165081
2302	44	0.07275270905712716
2302	45	0.07110938731351979
2302	46	0.08986287383118707
2302	47	0.07675429347362694
2302	48	0.06926653308259745
2302	49	0.12903772234684396
2302	50	0.10948700448680171
2302	51	0.14902636404931258
2303	1	0.09546782002013998
2303	2	0.13421318579343477
2303	3	0.15647140129006942
2303	4	0.12452561294097109
2303	5	0.06857575193108545
2303	6	0.1335006632492366
2303	7	0.09491810363918773
2303	8	0.0872139876282958
2303	9	0.08674688217638504
2303	10	0.08040137686159454
2303	11	0.11985629196675518
2303	12	0.102662236836629
2303	13	0.09688525275146986
2303	14	0.0730642055051618
2303	15	0.06933677990593168
2303	16	0.07374501570124892
2303	17	0.08513358969005935
2303	18	0.10246308301595519
2303	19	0.07182327290036739
2303	20	0.07793594303512918
2303	21	0.07891201856386232
2303	22	0.1536806950768863
2303	23	0.03989091970707648
2303	24	0.04738439959019303
2303	25	0.14012972241527422
2303	26	0.08468836533306501
2303	27	0.10061272758120765
2303	28	0.1138468023861563
2303	29	0.04787465645165412
2303	30	0.1403211633575978
2303	31	0.03350455149833209
2303	32	0.07060723433340854
2303	33	0.09943808235189522
2303	34	0.09332964504752539
2303	35	0.03601302185374777
2303	36	0.08812097912150563
2303	37	0.1454666854569453
2303	38	0.06306114445521871
2303	39	0.11761031724267212
2303	40	0.09796424313753249
2303	41	0.07932872422210124
2303	42	0.09185668246580292
2303	43	0.0824954408428269
2303	44	0.10894368003043553
2303	45	0.1335936776746749
2303	46	0.11042531321063365
2303	47	0.10583565700969189
2303	48	0.08184248565846985
2303	49	0.1429072769330446
2303	50	0.10364556894622012
2303	51	0.08341031074772332
2304	1	0.04111931886369291
2304	2	0.08438236465275395
2304	3	0.07938704158837595
2304	4	0.08923381926739893
2304	5	0.03281749494338726
2304	6	0.11912294058842576
2304	7	0.08964318717161035
2304	8	0.08830232341935584
2304	9	0.07821730097881385
2304	10	0.08782264445897425
2304	11	0.08870987684395715
2304	12	0.1352117814242817
2304	13	0.09610359149085212
2304	14	0.04358706603972706
2304	15	0.05796586912216384
2304	16	0.09096507862999914
2304	17	0.05836261797228559
2304	18	0.0626862206575467
2304	19	0.09088715622362997
2304	20	0.08874562224659854
2304	21	0.09248928128362621
2304	22	0.08073571721427442
2304	23	0.09188052336300956
2304	24	0.13905875880828233
2304	25	0.07413719057850443
2304	26	0.09200644232440425
2304	27	0.09165879480882921
2304	28	0.08148056177743257
2304	29	0.09915813046262656
2304	30	0.08799614812031109
2304	31	0.06707451406385445
2304	32	0.08401039027810953
2304	33	0.07534950756516423
2304	34	0.07859302779726818
2304	35	0.09716364988440063
2304	36	0.10747434492513719
2304	37	0.04924363888041938
2304	38	0.08531448805270259
2304	39	0.0588660614805292
2304	40	0.08543678353513684
2304	41	0.1157217359780276
2304	42	0.06080268389756327
2304	43	0.10568252837433789
2304	44	0.1155993412127998
2304	45	0.08565264289710939
2304	46	0.062562445155109
2304	47	0.10883093370301822
2304	48	0.07506536979899892
2304	49	0.10309955052296971
2304	50	0.07869707867708797
2304	51	0.10129559247783959
2305	1	0.06870150270194841
2305	2	0.016739995941875918
2305	3	-0.029718297150630235
2305	4	-0.01178858857961984
2305	5	-0.03725548844865756
2305	6	0.02618587176090159
2305	7	0.04632551802944107
2305	8	-0.04743249642735492
2305	9	0.008657859259422196
2305	10	-0.017241924138460263
2305	11	0.0694578809344435
2305	12	0.06383379642090858
2305	13	0.007613452340599736
2305	14	0.05689061388820704
2305	15	0.05383359013489297
2305	16	0.0510270299150406
2305	17	-0.0046565189931371265
2305	18	0.0014470969358129082
2305	19	-0.020149365116104434
2305	20	0.04359204416847717
2305	21	-0.006825051889670419
2305	22	0.0387097201888551
2305	23	0.029533932321044176
2305	24	0.0253612904778322
2305	25	0.03107644490045658
2305	26	-0.016982288775039933
2305	27	0.0014008187216347778
2305	28	0.031066412176379288
2305	29	0.020342626659541452
2305	30	0.04583038721396804
2305	31	0.07386499426387871
2305	32	0.034406837995810235
2305	33	0.03843184119122611
2305	34	0.02813901495947846
2305	35	0.031064412865880797
2305	36	0.04679547369360648
2305	37	0.04852145863138446
2305	38	0.041826768175020845
2305	39	0.004107778494706338
2305	40	-0.004156056238088013
2305	41	0.04744439688577984
2305	42	0.04106053220610306
2305	43	-0.02047665849699598
2305	44	0.02848635752966544
2305	45	-0.02023467614010599
2305	46	0.05809888088168691
2305	47	0.01278761264213557
2305	48	0.04945922733724473
2305	49	0.042031744722777376
2305	50	0.011537286911369904
2305	51	0.04702975068303061
2306	1	0.06400080563656729
2306	2	0.056000905592924255
2306	3	0.10924084465060702
2306	4	0.06981593261334496
2306	5	0.09487878429864338
2306	6	0.054770034873094176
2306	7	0.08101857946614643
2306	8	0.0833405913143892
2306	9	-0.02790423148375254
2306	10	0.06350684966776043
2306	11	0.032721890220116734
2306	12	0.1091517060163909
2306	13	0.08497997828942516
2306	14	0.04103204015419948
2306	15	0.0652144630891982
2306	16	0.09028694251208691
2306	17	1.0616732649282312E-4
2306	18	-0.016177981447889067
2306	19	-0.020335539165891703
2306	20	0.021281052623628227
2306	21	0.023988541171078737
2306	22	0.010592608116240854
2306	23	-0.039402691101415144
2306	24	0.09931823553701946
2306	25	0.048355253304023904
2306	26	-0.005252189059753221
2306	27	-0.014307079523327104
2306	28	0.030247693312560386
2306	29	-0.020250776908511625
2306	30	0.03297053390829063
2306	31	-0.025733183675136218
2306	32	0.03443520008791978
2306	33	-0.003219767685614272
2306	34	0.04673001412626121
2306	35	0.0011932644788075208
2306	36	0.09602175634702093
2306	37	0.044676266516439966
2306	38	0.045880247359292525
2306	39	0.048615255590945594
2306	40	0.03256345093826951
2306	41	0.04352574515500862
2306	42	0.03501719306206752
2306	43	0.07142957793680438
2306	44	0.031197062878057125
2306	45	-0.0010957203800643356
2306	46	0.015326011117920757
2306	47	0.003482027595374859
2306	48	0.02937214185624981
2306	49	0.05196091127356084
2306	50	0.04858235349706774
2306	51	0.007329224348353591
2307	1	0.009867615163074106
2307	2	0.07654781577164016
2307	3	0.06072226184603835
2307	4	0.06217574826727912
2307	5	0.017025594375425612
2307	6	0.05148025654609256
2307	7	0.04579370258106508
2307	8	-9.95160117909677E-4
2307	9	0.011456314069178575
2307	10	0.029091371464780025
2307	11	0.0721111867769082
2307	12	0.015029028616012852
2307	13	0.06384182951838113
2307	14	0.03492271512021716
2307	15	0.015597602468446325
2307	16	-0.011835622727780049
2307	17	-0.026788764407314147
2307	18	0.04033933073080931
2307	19	0.0014696750208642584
2307	20	-0.004117194526138235
2307	21	-0.0034322811774032402
2307	22	0.03670446992607168
2307	23	-5.749006908430943E-4
2307	24	0.028877757754173672
2307	25	0.004232643719092266
2307	26	0.04827704675521716
2307	27	0.04449543711140791
2307	28	0.07117985293722029
2307	29	0.018834947147070125
2307	30	-0.017544912093633513
2307	31	0.043541010637689226
2307	32	0.08135464006764437
2307	33	0.0014671331808671084
2307	34	0.02172607628978085
2307	35	0.014969295999293308
2307	36	0.06059901527662248
2307	37	0.10172642296863188
2307	38	-0.02876994917158271
2307	39	0.01690372853121147
2307	40	0.0384939440371852
2307	41	0.05756639807682262
2307	42	0.06341690455705873
2307	43	0.04309259419778755
2307	44	0.06492876216238841
2307	45	0.007432836835235435
2307	46	0.031132831040110887
2307	47	0.03970792259452338
2307	48	0.012326259024021624
2307	49	0.04592703320006564
2307	50	0.03312805620122106
2307	51	0.0698823974097138
2308	1	0.047152436505101036
2308	2	0.08149994652462311
2308	3	0.013502511913479509
2308	4	0.03249405676566397
2308	5	0.014165746763062259
2308	6	0.05083140279693055
2308	7	0.04522902359003922
2308	8	-0.02352128729155112
2308	9	-0.017403737378138828
2308	10	-0.03538828573187658
2308	11	0.06840251046815382
2308	12	-0.03312528652075031
2308	13	0.03955104944025578
2308	14	-0.012656716411157731
2308	15	0.015662947494682555
2308	16	0.012646595915818182
2308	17	0.060649358416071664
2308	18	-0.008820147794402544
2308	19	-0.01385607625737606
2308	20	1.4852949681909422E-4
2308	21	-0.01536227399117962
2308	22	0.040974719473659604
2308	23	-0.009556924397081445
2308	24	0.025136568648441937
2308	25	0.024952066764761582
2308	26	0.0443164172459376
2308	27	-0.03216263533857244
2308	28	-0.026475794451371826
2308	29	-0.043838094673894545
2308	30	-0.02387018765959681
2308	31	-0.05941569144921033
2308	32	0.02206198019360528
2308	33	-0.04293026209312245
2308	34	-0.026146806857113347
2308	35	-0.022659004658578397
2308	36	-0.004949649905441333
2308	37	0.018387187316847076
2308	38	-0.021925183164114515
2308	39	-0.03689644300270345
2308	40	0.03305180135638608
2308	41	-0.007397668989220563
2308	42	0.025292853183138675
2308	43	0.023160822652329216
2308	44	0.0361989940779992
2308	45	0.0024410708531306113
2308	46	0.007187868760205163
2308	47	0.04140372574180162
2308	48	-0.011150380034244733
2308	49	0.012091208417018606
2308	50	0.002100275049372158
2308	51	-0.046477423632516945
2309	1	0.06580136689321137
2309	2	0.0713229777157025
2309	3	0.07064978238556563
2309	4	-0.03577837123604155
2309	5	-0.017420420559240313
2309	6	0.012528710841458235
2309	7	0.02864229760908188
2309	8	-0.03916651656273018
2309	9	-0.038385481474698224
2309	10	-0.05610162161296728
2309	11	0.004202215492476569
2309	12	0.008221365121379165
2309	13	-0.009647265845103448
2309	14	-0.03830204659502101
2309	15	-0.02548258880577947
2309	16	-0.0231528934375973
2309	17	-0.012335807339404425
2309	18	-0.040315467074464095
2309	19	-0.08078287754192104
2309	20	-0.03217107867298097
2309	21	-0.11518130302246732
2309	22	-0.030931008943611005
2309	23	-0.04504996580182308
2309	24	-0.005230871654624991
2309	25	-0.09364923585380325
2309	26	-0.04667199747196804
2309	27	-0.03823125970954777
2309	28	-0.04768084225474212
2309	29	-0.10109522417947403
2309	30	-0.007334284013879255
2309	31	-0.0570441834547708
2309	32	-0.035132622846717254
2309	33	-0.020473202585726824
2309	34	-0.06474076496645864
2309	35	-0.020745898747762226
2309	36	-0.017373533548685316
2309	37	0.0013113391068344527
2309	38	-0.012977962098915441
2309	39	-0.06648197633424502
2309	40	-0.029843265146311637
2309	41	-0.02198212614569428
2309	42	-0.019544336781521565
2309	43	0.01584932695325847
2309	44	-0.04396178852551458
2309	45	-0.002869241154478175
2309	46	-0.0275355277963385
2309	47	-0.038091267600158574
2309	48	-0.039241969030577195
2309	49	-0.04693117892333021
2309	50	-0.0314674242196844
2309	51	-0.040690693674314105
2310	1	-0.011096452043751981
2310	2	-0.014841975919210881
2310	3	-0.14346673482471317
2310	4	-0.03472592853283629
2310	5	-0.11023373392217906
2310	6	-0.08374241815813832
2310	7	-0.035679297680708544
2310	8	-0.11718416831968881
2310	9	-0.02269188826002022
2310	10	-0.058535029402797534
2310	11	-0.10384286118529218
2310	12	-0.05815005724613087
2310	13	-0.06857880512506398
2310	14	-0.05640051592290973
2310	15	-0.08444776991338898
2310	16	-0.04634549134834032
2310	17	-0.09959600119245238
2310	18	-0.06834271145434911
2310	19	-0.09421989548489051
2310	20	-0.05269816502411118
2310	21	-0.0879758880367234
2310	22	-0.08053824371091167
2310	23	-0.06801189717275946
2310	24	-0.07954213796291754
2310	25	-0.05782475268547671
2310	26	-0.07240395008862066
2310	27	-0.07993805902721363
2310	28	-0.05688830529319944
2310	29	-0.07477883352528636
2310	30	-0.06720878457029045
2310	31	-0.01325101309216592
2310	32	-0.0589083533111463
2310	33	-0.06340113808978742
2310	34	-0.12534604068074628
2310	35	-0.09406472722580617
2310	36	-0.10053352012198502
2310	37	-0.053465305001232366
2310	38	-0.15665752293555357
2310	39	-0.07807016133703826
2310	40	-0.0915554584871856
2310	41	-0.06378958122068212
2310	42	-0.03793498230572112
2310	43	-0.008690214795478823
2310	44	-0.05191102758429622
2310	45	-0.06978785788241737
2310	46	-0.04044804272982816
2310	47	-0.0691282089811125
2310	48	-0.07267407865410291
2310	49	-0.052576471560868754
2310	50	-0.1263537195014237
2310	51	-0.025606885068825136
2311	1	0.03653741080398021
2311	2	0.06284456729680699
2311	3	-0.03461323625452195
2311	4	-0.012117353407575138
2311	5	-0.06646495065436397
2311	6	-0.006225778424536088
2311	7	0.03488817460399929
2311	8	-0.03209095469816248
2311	9	-0.029849112892748053
2311	10	-0.02751657335846147
2311	11	-0.05631781636019895
2311	12	-0.05282667239010408
2311	13	-0.03445908036457723
2311	14	-0.03224988787735583
2311	15	-0.1023174145037089
2311	16	-0.07220516439780056
2311	17	-0.0472979876268127
2311	18	-0.09131648741165321
2311	19	-0.022226880146249073
2311	20	-0.037369686343424746
2311	21	0.018179858095138002
2311	22	-0.06887746255521421
2311	23	-0.0045724995896918585
2311	24	0.019055976344752423
2311	25	-0.03950571032900285
2311	26	0.006594951060513665
2311	27	-0.005291447465211263
2311	28	-0.023837261575827995
2311	29	-0.014124692088586244
2311	30	0.0515779827614935
2311	31	0.01202592126640667
2311	32	0.021392117314810832
2311	33	-0.03782077087596747
2311	34	-0.018947954802591482
2311	35	0.007979215003281581
2311	36	-0.022673271253950134
2311	37	-0.008315802851747378
2311	38	-0.02420306904676295
2311	39	-0.018268437036986995
2311	40	-0.04808392960206476
2311	41	-0.04021953617122165
2311	42	-0.002069708913857937
2311	43	-0.05207986723489455
2311	44	0.06028387645810085
2311	45	-0.015893408760966565
2311	46	0.005584239122029544
2311	47	-0.017496290017383842
2311	48	-0.026991881609774282
2311	49	-0.045006092869464
2311	50	-0.03115451450899087
2311	51	-0.0535322329194301
2401	1	0.09899612611130948
2401	2	0.17088688611480762
2401	3	0.13549007491536003
2401	4	0.1775211905798315
2401	5	0.12855774203234915
2401	6	0.1674921410786112
2401	7	0.17127373597746498
2401	8	0.1845555837177386
2401	9	0.12963378207867038
2401	10	0.17733090190600365
2401	11	0.16923841931634342
2401	12	0.15851078418541675
2401	13	0.17420593460082756
2401	14	0.13215713024597875
2401	15	0.12289869099957684
2401	16	0.16596578474229773
2401	17	0.14423360978071287
2401	18	0.1756638901259251
2401	19	0.13150090035041018
2401	20	0.12047318802991214
2401	21	0.13709187173748205
2401	22	0.15387590732326117
2401	23	0.13423758993027235
2401	24	0.11498468156562325
2401	25	0.10144834943164938
2401	26	0.11924534090626793
2401	27	0.1401742516751341
2401	28	0.17358830437127182
2401	29	0.11589890606331466
2401	30	0.17340378116364974
2401	31	0.13624389892892452
2401	32	0.20897500888335685
2401	33	0.11849595625695741
2401	34	0.15466610068802567
2401	35	0.11515442438685852
2401	36	0.16190986585665001
2401	37	0.1975843057232396
2401	38	0.11428800568935316
2401	39	0.12257299517054321
2401	40	0.13845666345606844
2401	41	0.0955410602640896
2401	42	0.15205590627661536
2401	43	0.17372930866063285
2401	44	0.18481017403709643
2401	45	0.1423264901416772
2401	46	0.17215180376456374
2401	47	0.15420560831955044
2401	48	0.21673797602541356
2401	49	0.1490411702424197
2401	50	0.16503019984219947
2401	51	0.1412885397268866
2402	1	0.04432406301852154
2402	2	0.05973241307312094
2402	3	0.1370283016863425
2402	4	0.12628601542680684
2402	5	-0.012257289243898128
2402	6	0.09574784960301486
2402	7	0.04703863872303771
2402	8	0.050115098196769736
2402	9	0.07008513717172349
2402	10	0.06776708421231348
2402	11	0.06171345854433952
2402	12	0.10122759128701375
2402	13	0.07506380121532175
2402	14	0.07792329152682953
2402	15	0.05063185171769646
2402	16	0.052386530244234564
2402	17	0.04231281009010246
2402	18	0.04027244870249547
2402	19	0.05852756265944947
2402	20	0.10457965318674667
2402	21	0.07731389605979189
2402	22	0.1009535071811456
2402	23	0.041966158802985376
2402	24	0.08081835542120075
2402	25	0.06143839331245715
2402	26	0.07139908267149764
2402	27	0.08777391657156386
2402	28	0.039483841292501154
2402	29	0.07439307799656092
2402	30	0.04791169794968653
2402	31	0.05133890358017368
2402	32	0.10070551252775317
2402	33	0.07156198642864808
2402	34	0.08977022626077513
2402	35	0.0931972173216451
2402	36	0.045612289475208456
2402	37	0.06202655202517349
2402	38	0.054779120354965016
2402	39	0.061764392630259124
2402	40	0.05681478301075771
2402	41	0.055099862132450994
2402	42	0.041633108241200034
2402	43	0.012496372140923029
2402	44	0.07982377261266294
2402	45	0.053396407885394126
2402	46	0.04749550896679011
2402	47	0.10945270814274011
2402	48	0.059511938587391455
2402	49	0.062432541926476404
2402	50	0.06768214290305963
2402	51	0.06123570298438352
2403	1	0.11426289767526754
2403	2	0.21026366471713231
2403	3	0.18585001338441032
2403	4	0.1457226246649057
2403	5	0.17656976966922855
2403	6	0.14591784841760358
2403	7	0.11745265098560509
2403	8	0.1234752050954313
2403	9	0.14045083623370402
2403	10	0.13896287708446664
2403	11	0.1395217702974918
2403	12	0.16329613384734643
2403	13	0.14310502244882883
2403	14	0.15166460653016145
2403	15	0.13390364643777275
2403	16	0.10822237652822508
2403	17	0.08154177607065805
2403	18	0.07093167327807492
2403	19	0.09763649543853603
2403	20	0.14522528478465802
2403	21	0.10036550304217684
2403	22	0.17219254395381967
2403	23	0.1358798813534321
2403	24	0.11584795235030754
2403	25	0.103208268524142
2403	26	0.09620693317538809
2403	27	0.10098210013336484
2403	28	0.10262035986592366
2403	29	0.09379971153429523
2403	30	0.07784978590463254
2403	31	0.13119124258652448
2403	32	0.11063188697844595
2403	33	0.15188049126044945
2403	34	0.14090809572912377
2403	35	0.1743135045288824
2403	36	0.12344529652582992
2403	37	0.19578401232383413
2403	38	0.15297520034505396
2403	39	0.12520072769031998
2403	40	0.21687352942484495
2403	41	0.10292067412219552
2403	42	0.1337688086787736
2403	43	0.15085913501825132
2403	44	0.0832574627817948
2403	45	0.13281788754387946
2403	46	0.13034394955053585
2403	47	0.20663984969962712
2403	48	0.09835528962442197
2403	49	0.1573275470768749
2403	50	0.13133659332263647
2403	51	0.13496389139204013
2404	1	0.0866436184987478
2404	2	0.04835499372382657
2404	3	0.04218861913204108
2404	4	0.07588538840544601
2404	5	0.04578073010614503
2404	6	0.055145027837170346
2404	7	0.04137521468040717
2404	8	0.07811732866171894
2404	9	0.04302409958688003
2404	10	0.050112531310645636
2404	11	0.019273525745909126
2404	12	0.043171386615362906
2404	13	0.051092448131015544
2404	14	0.030372660236054116
2404	15	0.023284358422230866
2404	16	0.02588661395779468
2404	17	0.017375208064905223
2404	18	0.029537861614223004
2404	19	0.024742252343273208
2404	20	0.022583333517047777
2404	21	0.048630035794673176
2404	22	0.0520711331413537
2404	23	0.04036107869978167
2404	24	0.0762842414899012
2404	25	0.016551444295060946
2404	26	0.03993518031145271
2404	27	0.047590324681365814
2404	28	-0.011330476724779714
2404	29	0.06303550423330506
2404	30	0.035305835654959594
2404	31	0.044526390214137734
2404	32	0.06452764374873965
2404	33	0.06605024725699593
2404	34	0.021984162302274513
2404	35	0.06362621166006477
2404	36	0.0625263565775569
2404	37	0.05957966377278012
2404	38	0.04237594729943339
2404	39	0.06046007157419098
2404	40	0.059428099338227014
2404	41	0.06202854842975114
2404	42	0.060742451509412376
2404	43	0.04349544128790228
2404	44	0.04572111215261998
2404	45	0.07049794423294742
2404	46	0.07961898648517973
2404	47	0.05527590830492102
2404	48	0.07186080278626861
2404	49	0.03370034325853766
2404	50	0.0961050979398621
2404	51	0.05019476400411094
2405	1	0.08555868670565303
2405	2	0.1351462378348529
2405	3	0.1340437947598403
2405	4	0.10116985306748916
2405	5	0.10993962614817576
2405	6	0.10169701506873707
2405	7	0.07698550256125714
2405	8	0.08600494226543276
2405	9	0.08122271688997529
2405	10	0.06550613527204519
2405	11	0.10406152276000569
2405	12	0.02965620485629472
2405	13	0.08911785027201091
2405	14	0.03693174104093089
2405	15	0.08094906060900797
2405	16	0.07545639423573647
2405	17	0.057943848697057376
2405	18	0.1172430219138576
2405	19	0.10725425711631686
2405	20	0.03268480185923295
2405	21	0.11073509491465927
2405	22	0.06931951406074432
2405	23	0.08058383889713383
2405	24	0.12365446415387282
2405	25	0.08157861570521163
2405	26	0.06487156498108959
2405	27	0.08823924916643477
2405	28	0.0723185718467576
2405	29	0.0663099572704624
2405	30	0.06416324077417102
2405	31	0.11539915286068236
2405	32	0.10595402964377598
2405	33	0.04010261014842342
2405	34	0.05159548438015804
2405	35	0.051378954761879925
2405	36	0.06952581913612477
2405	37	0.10801472017747216
2405	38	0.07399777518691053
2405	39	0.09100171357489728
2405	40	0.1336784510684339
2405	41	0.11973900969745443
2405	42	0.07159832226830787
2405	43	0.11139090350446423
2405	44	0.05481548932618807
2405	45	0.08964843072087092
2405	46	0.1303196438148717
2405	47	0.11958990651968548
2405	48	0.08772327882081754
2405	49	0.12391030584721818
2405	50	0.06171698666555869
2405	51	0.09199078814322093
2406	1	0.0443434943091745
2406	2	0.04636246751876172
2406	3	-0.021611557338225396
2406	4	-0.015777084595605118
2406	5	-0.006688498171740775
2406	6	0.03951641315727983
2406	7	0.028999162213011687
2406	8	-0.01180780498015821
2406	9	0.057386563558551984
2406	10	-0.0066439175075814205
2406	11	-0.050786575648061216
2406	12	-0.009446785582355233
2406	13	0.0750245716911806
2406	14	-0.0024553847983099786
2406	15	-0.0014684089384715548
2406	16	0.015347621428126956
2406	17	0.00820957733046157
2406	18	0.021372341148214957
2406	19	0.024746889324696042
2406	20	-0.026519395290463876
2406	21	-0.03443267107329717
2406	22	-0.009840059390391787
2406	23	0.021126624969824093
2406	24	0.03451028730246719
2406	25	-0.021194195974238994
2406	26	-0.028679252950560397
2406	27	-0.029281145734998404
2406	28	-0.030666070197554518
2406	29	0.02950160934392443
2406	30	-0.0017468394820667754
2406	31	0.04317074590311876
2406	32	0.03217874140695187
2406	33	7.038039849831534E-4
2406	34	1.7226754220445173E-4
2406	35	1.6765377370120405E-4
2406	36	-0.014731315504057818
2406	37	0.015166156109074791
2406	38	0.016160103217117694
2406	39	-0.017816086097646178
2406	40	-0.0275730645050416
2406	41	0.007699484072901441
2406	42	0.031522723030477096
2406	43	-0.0036902077447322768
2406	44	0.008512792072075115
2406	45	0.0365211874704201
2406	46	-0.0018217570428902263
2406	47	0.015992989306646166
2406	48	0.002380508731100406
2406	49	0.03641090294899385
2406	50	0.057014187048302745
2406	51	-0.0036009258854790005
2407	1	0.04402145445122585
2407	2	0.07291513290893903
2407	3	6.31273212981398E-4
2407	4	0.0032374317780181627
2407	5	0.02587127292582636
2407	6	-0.0036623410442331306
2407	7	-0.006786840010015283
2407	8	0.016194248076011775
2407	9	-0.02583678462277561
2407	10	-0.00812705061794361
2407	11	-0.06003699350831937
2407	12	-0.026968170195431185
2407	13	-0.03501973899354027
2407	14	-0.009752316379213255
2407	15	0.03951564154804288
2407	16	-0.008089214599010575
2407	17	-0.002863094525501708
2407	18	0.0054174117303560365
2407	19	0.005739871938715169
2407	20	-0.038495695156655074
2407	21	0.00514031990625341
2407	22	-0.002429809774092462
2407	23	-0.002739736404720361
2407	24	-6.562152196920579E-4
2407	25	-0.0011419030337833647
2407	26	-0.04126547047786033
2407	27	0.028923496638284973
2407	28	-0.022687563962563218
2407	29	0.027476466071597372
2407	30	0.006190529123038857
2407	31	-0.04693298242249
2407	32	0.005446456424401447
2407	33	-0.011016310068328039
2407	34	0.026751836364503845
2407	35	0.04752418914100076
2407	36	0.03525615584366193
2407	37	0.020810944871286097
2407	38	0.03752363365391176
2407	39	0.011626809709170516
2407	40	0.03505103589532155
2407	41	0.008925160505683039
2407	42	0.02422073571605665
2407	43	0.00903551751464704
2407	44	0.044813272960936956
2407	45	0.013040433022560194
2407	46	0.0413969333408204
2407	47	0.0668591997609056
2407	48	0.014411671356668876
2407	49	0.0035264246445834146
2407	50	0.023318506205022516
2407	51	0.007568861705259167
2408	1	0.11135213065698224
2408	2	0.14130510906643678
2408	3	0.11844098345031995
2408	4	0.07132582825086331
2408	5	0.053327227783782405
2408	6	0.096495634753758
2408	7	0.04425586206015453
2408	8	0.09095793645735739
2408	9	0.07911718807415724
2408	10	0.05922473302319986
2408	11	0.08871768351701803
2408	12	0.05254516252824715
2408	13	0.0738435611890722
2408	14	0.07615567887638264
2408	15	0.08315717591089822
2408	16	0.05617182246847818
2408	17	0.07726334896381815
2408	18	0.11279989176287586
2408	19	0.0375274601172535
2408	20	0.11563666407115392
2408	21	0.1233754785247001
2408	22	0.05444708171138046
2408	23	0.08850953989307442
2408	24	0.10539984843320838
2408	25	0.04648621307575951
2408	26	0.08329233398851699
2408	27	0.09432826339902789
2408	28	0.07782305789600485
2408	29	0.058768265209678816
2408	30	0.04246913009080089
2408	31	0.09478810005060012
2408	32	0.11356004373033102
2408	33	0.08287369280635204
2408	34	0.08026393861049286
2408	35	0.05290715935274193
2408	36	0.08527767903953531
2408	37	0.11378521813348641
2408	38	0.07905771287577323
2408	39	0.10414565982707558
2408	40	0.1000737384527639
2408	41	0.04020697884983804
2408	42	0.04949354803144246
2408	43	0.1255625220790364
2408	44	0.08779937003282612
2408	45	0.0938202353980202
2408	46	0.13392116888125827
2408	47	0.05692355921456027
2408	48	0.05994794960824379
2408	49	0.12642687527956298
2408	50	0.12610974526197083
2408	51	0.07439008445157214
2409	1	0.022004019812769116
2409	2	-0.0781724169543736
2409	3	-0.038303860006223545
2409	4	-0.047632659481628536
2409	5	-0.010823438069557767
2409	6	-0.013378420390260715
2409	7	-0.0031614466571454614
2409	8	-0.03270568479833713
2409	9	-0.055860759268711035
2409	10	3.757768261465344E-4
2409	11	-0.0571450760849288
2409	12	-0.006823764599232618
2409	13	-0.007726812934606642
2409	14	0.0059825323605764424
2409	15	0.03891069295216454
2409	16	-0.02060694869776114
2409	17	0.03913064327894489
2409	18	0.024962372552060685
2409	19	-0.005370403989346073
2409	20	-0.011892319290836895
2409	21	0.04812526973289266
2409	22	-0.0233808659154775
2409	23	-0.013104323161563514
2409	24	0.06545081240540185
2409	25	-0.0035618022520012005
2409	26	0.0026045462443207157
2409	27	0.026615875376258202
2409	28	0.011414794744645462
2409	29	-0.024852399940961334
2409	30	0.032382638488272164
2409	31	0.020446581123430008
2409	32	0.028321742673973915
2409	33	0.026905790879631297
2409	34	0.02830459027830301
2409	35	0.015978544832968566
2409	36	0.032438933811143045
2409	37	0.04024524654045081
2409	38	0.038427569597793365
2409	39	0.08746480994306438
2409	40	0.006688197760794878
2409	41	0.03633785489139285
2409	42	0.14041019744510663
2409	43	0.07760164280270487
2409	44	0.11426789452744401
2409	45	0.03495313615188422
2409	46	0.038003041722028286
2409	47	0.06713943471152106
2409	48	0.04841552788804648
2409	49	0.04645415324141311
2409	50	0.08064803065791892
2409	51	0.11028265130707382
2410	1	0.027223807749962248
2410	2	0.07736333289368247
2410	3	-0.037539275817692896
2410	4	-0.03620924019909921
2410	5	-0.03065860783391372
2410	6	-0.005645132728083979
2410	7	-0.009724149391765025
2410	8	-0.12300488109880092
2410	9	-0.03819165868878116
2410	10	-0.01005278555064848
2410	11	-0.0703126360647488
2410	12	-0.03442465259384164
2410	13	0.014946388779065956
2410	14	-0.055537715083438854
2410	15	-0.12227796108201971
2410	16	-0.05738763922035872
2410	17	-0.07877334453426954
2410	18	-0.026561783986544185
2410	19	-0.06291387262628234
2410	20	-0.07561695661740231
2410	21	-0.024237922935071765
2410	22	-0.026225119096828564
2410	23	0.013503624833539618
2410	24	-0.0015382290947840715
2410	25	-0.019154858534527364
2410	26	-0.0015631564230318418
2410	27	0.009954631811574188
2410	28	-0.02411453939253505
2410	29	-0.04732396054590993
2410	30	-0.040376900272143246
2410	31	-0.08731073830155367
2410	32	-0.05068053258625582
2410	33	-0.011515978755667788
2410	34	-0.03656126976508034
2410	35	-0.02076481433302746
2410	36	-0.033842378107529214
2410	37	-0.025481292202002237
2410	38	-0.0156464294585561
2410	39	-0.04389760033250667
2410	40	-0.008623614413103553
2410	41	-0.04759669589101634
2410	42	-0.014991793179696344
2410	43	-0.056936133576172665
2410	44	0.02943808099688283
2410	45	-0.009646469627249132
2410	46	-0.06743748434670493
2410	47	-0.04015399943283171
2410	48	-0.0265192493752906
2410	49	-0.0539153437688924
2410	50	-0.002431712835047506
2410	51	-0.0744800765896656
2411	1	0.06162263574692162
2411	2	0.10135719938206478
2411	3	-0.05938171098362943
2411	4	0.016396659414795067
2411	5	0.052091543927097916
2411	6	-0.027355859075967714
2411	7	0.030360088765874593
2411	8	-0.007085195348565776
2411	9	-0.02945090596121247
2411	10	-0.029091373337131188
2411	11	0.009894978892766915
2411	12	-0.007945455984973648
2411	13	-0.011442256919963256
2411	14	-0.012391830737300324
2411	15	-0.030765230962082057
2411	16	-0.002681685433948644
2411	17	-0.0600923248548213
2411	18	-0.07078456921524179
2411	19	-0.009470715103944372
2411	20	-0.022101404020162363
2411	21	0.010907787648839928
2411	22	-0.07202851549517675
2411	23	-0.013404481427194526
2411	24	-0.03957452770088565
2411	25	-0.03443402960582631
2411	26	0.0330722768696603
2411	27	0.01728461997621622
2411	28	0.034439468105929905
2411	29	-0.044476602374409424
2411	30	-0.030117264785687325
2411	31	0.009597285744689543
2411	32	-0.05214133909443319
2411	33	-0.030750089271343484
2411	34	7.204166644356746E-4
2411	35	-0.003406184557000813
2411	36	-0.03878037996944528
2411	37	0.016518649733669122
2411	38	-0.0031930495300684925
2411	39	0.04120336745518216
2411	40	0.005641616288485807
2411	41	0.04558293292018334
2411	42	0.014354882749870512
2411	43	0.04286116427363851
2411	44	0.00873057714098735
2411	45	-0.04509300628720325
2411	46	0.025066119923010888
2411	47	0.028261561038156913
2411	48	0.00857332697141544
2411	49	-0.04713914325716928
2411	50	0.02964644518128523
2411	51	0.05367275534361937
2501	1	0.0705325805839152
2501	2	0.08956572612274272
2501	3	0.13503595522046652
2501	4	0.11636768368138917
2501	5	0.07734714354433692
2501	6	0.11082804456018636
2501	7	0.10307071186748828
2501	8	0.21504568774443555
2501	9	0.13046552627513108
2501	10	0.15801699383878542
2501	11	0.15732604173967957
2501	12	0.16537775092083962
2501	13	0.15037350736321287
2501	14	0.11616015756017362
2501	15	0.19073729110595394
2501	16	0.11173159527205456
2501	17	0.12324301282260564
2501	18	0.0884329687379406
2501	19	0.16724920273252053
2501	20	0.13148341875430702
2501	21	0.10979380607301437
2501	22	0.14565368946359314
2501	23	0.1702051108383884
2501	24	0.16971687956587544
2501	25	0.1187914344354084
2501	26	0.11000747447680936
2501	27	0.12306754346778348
2501	28	0.15501610269956956
2501	29	0.10533493515920611
2501	30	0.164243100510177
2501	31	0.11582066769683763
2501	32	0.12579713880876398
2501	33	0.13024986966174623
2501	34	0.12047273707129591
2501	35	0.15818245710436685
2501	36	0.09122079366252223
2501	37	0.10588592171808386
2501	38	0.10309993495344116
2501	39	0.0965881766191714
2501	40	0.11335162845230684
2501	41	0.12613860154812073
2501	42	0.08760563709554958
2501	43	0.07780199898922291
2501	44	0.13919477442926365
2501	45	0.09652455003602256
2501	46	0.12174094435484761
2501	47	0.1573723824776323
2501	48	0.16074325028561276
2501	49	0.15135756580975368
2501	50	0.12629895311476247
2501	51	0.1446429088523118
2502	1	0.01837630550564029
2502	2	0.11013989376641575
2502	3	0.21721331014820322
2502	4	0.18115044123965873
2502	5	0.1476457123429995
2502	6	0.1434544458423872
2502	7	0.11019175838074347
2502	8	0.23683353685547814
2502	9	0.10761466271404174
2502	10	0.2001972177552318
2502	11	0.1725779195514363
2502	12	0.1981094837855153
2502	13	0.1864131481261282
2502	14	0.1714996117034957
2502	15	0.24261591483943334
2502	16	0.15178691803554045
2502	17	0.14755859436345986
2502	18	0.1678132852198715
2502	19	0.17081468807654687
2502	20	0.15549338082140451
2502	21	0.15536494007688617
2502	22	0.21727285015808917
2502	23	0.15986840614258568
2502	24	0.17180727165648335
2502	25	0.2099930219424948
2502	26	0.14131869704943512
2502	27	0.17973041703812243
2502	28	0.15279570136766552
2502	29	0.1841154955747868
2502	30	0.20563880367357967
2502	31	0.15375495354560798
2502	32	0.2094750495953761
2502	33	0.15785919276029858
2502	34	0.15474962558938188
2502	35	0.16700923321908334
2502	36	0.204488887303377
2502	37	0.22025331615206767
2502	38	0.19070519067643232
2502	39	0.16796607081595738
2502	40	0.1929849570548825
2502	41	0.17572219488403817
2502	42	0.17018884979724902
2502	43	0.18831018425953516
2502	44	0.1955330313410073
2502	45	0.2351005851379071
2502	46	0.22501393439915063
2502	47	0.19500085602395956
2502	48	0.2077377512641405
2502	49	0.195823792445033
2502	50	0.2655654726052248
2502	51	0.2608485406587917
2503	1	0.0034542470914686874
2503	2	0.08059728672477462
2503	3	0.1723259284842058
2503	4	0.1814139898930307
2503	5	0.14555594314003883
2503	6	0.15243676466336353
2503	7	0.0922867464783863
2503	8	0.16044727586614727
2503	9	0.11931401480050141
2503	10	0.1982004204794876
2503	11	0.14910723504466006
2503	12	0.1697744221576798
2503	13	0.12875342347285823
2503	14	0.1406204170333183
2503	15	0.16606841918419235
2503	16	0.1491914437221098
2503	17	0.10933496997401448
2503	18	0.14617918886642656
2503	19	0.16858224013523682
2503	20	0.16474915120010536
2503	21	0.15648403236449582
2503	22	0.20258014493147414
2503	23	0.1263651501341414
2503	24	0.17721066802738505
2503	25	0.17306105355734047
2503	26	0.1378613816237646
2503	27	0.1521462134877396
2503	28	0.19988893093864135
2503	29	0.1390875022835374
2503	30	0.16059496253055983
2503	31	0.15692046211398747
2503	32	0.18949059243695388
2503	33	0.12400961912387487
2503	34	0.224561954250575
2503	35	0.15699563638381875
2503	36	0.1440370602574177
2503	37	0.1818401003290262
2503	38	0.1838490980062346
2503	39	0.17787937863646874
2503	40	0.17826524878086047
2503	41	0.19085977100984763
2503	42	0.1652737629898695
2503	43	0.1627587067827463
2503	44	0.17910141193895157
2503	45	0.1538843800699894
2503	46	0.18399658034834232
2503	47	0.15466912338023064
2503	48	0.1396176310188295
2503	49	0.2157280813779252
2503	50	0.15489633204515485
2503	51	0.1962517629352405
2504	1	0.0573590774310162
2504	2	0.13463480451267174
2504	3	0.2043239438753801
2504	4	0.1854211001406867
2504	5	0.14006086735564338
2504	6	0.16597570017609087
2504	7	0.14587969161222247
2504	8	0.2183100764742676
2504	9	0.21457883445661707
2504	10	0.19645294135882807
2504	11	0.24283786399995222
2504	12	0.2736288056038134
2504	13	0.19628276449179793
2504	14	0.2604862753457411
2504	15	0.19735079996706872
2504	16	0.16494559111575313
2504	17	0.19539046329932575
2504	18	0.1969417852632347
2504	19	0.19690876088056086
2504	20	0.1612508979505236
2504	21	0.19250770826621988
2504	22	0.19970786404596197
2504	23	0.19356600417493297
2504	24	0.1966115182979351
2504	25	0.17442339690385467
2504	26	0.20066026303182127
2504	27	0.16063766501355303
2504	28	0.20326837960082145
2504	29	0.17480354268269593
2504	30	0.2601744982790777
2504	31	0.17304705292098532
2504	32	0.20080086649916495
2504	33	0.22390381178650642
2504	34	0.16420813992068162
2504	35	0.24018411437136677
2504	36	0.20925298942335502
2504	37	0.28929088561381633
2504	38	0.2082468716010908
2504	39	0.19139745978747413
2504	40	0.2273159645029068
2504	41	0.24442998530423665
2504	42	0.185772129519151
2504	43	0.19970690518707102
2504	44	0.21297575599533758
2504	45	0.2564276629239046
2504	46	0.18309669845561416
2504	47	0.23652269803464065
2504	48	0.22263014887137444
2504	49	0.2058936967981495
2504	50	0.21742112195357777
2504	51	0.2079487131893174
2505	1	0.09035891964590093
2505	2	0.13759211042485475
2505	3	0.18007445136016287
2505	4	0.2072491775407741
2505	5	0.08519804423432475
2505	6	0.18877507084960854
2505	7	0.13704248972874922
2505	8	0.21382258332947401
2505	9	0.170538662897755
2505	10	0.2314261452551989
2505	11	0.2053988493547152
2505	12	0.2265905448242691
2505	13	0.19120391337386167
2505	14	0.15995746845924685
2505	15	0.210946356838285
2505	16	0.22291588967052434
2505	17	0.1741311160167882
2505	18	0.20206654887876851
2505	19	0.158268171136406
2505	20	0.19199929199046295
2505	21	0.17538433265929854
2505	22	0.21954101527744285
2505	23	0.19919202092329868
2505	24	0.13060107508126606
2505	25	0.22180032490427237
2505	26	0.1734217199279513
2505	27	0.15006824606749092
2505	28	0.16609365971930146
2505	29	0.1389873142305973
2505	30	0.158922558746454
2505	31	0.19719355114667536
2505	32	0.19616886408395118
2505	33	0.19094510234585726
2505	34	0.18318421299539267
2505	35	0.19582177001681345
2505	36	0.23114754492312528
2505	37	0.24758293516413943
2505	38	0.2179139654176936
2505	39	0.14554475383448562
2505	40	0.1913951962416931
2505	41	0.194978921698727
2505	42	0.18002019626366206
2505	43	0.22970697863053857
2505	44	0.2136958481120459
2505	45	0.2455393097647729
2505	46	0.18773372623545015
2505	47	0.21196847211556502
2505	48	0.18943378042858683
2505	49	0.21977672219644973
2505	50	0.2436961546508698
2505	51	0.1896593859762632
2506	1	0.04240830323182365
2506	2	0.07958766269987194
2506	3	0.10869191070943884
2506	4	0.17735971471610412
2506	5	0.12320400351177341
2506	6	0.13597955030870423
2506	7	0.16247990082520403
2506	8	0.18700633764947128
2506	9	0.13203836383231504
2506	10	0.11194162245433148
2506	11	0.17312055830365125
2506	12	0.20557978632292873
2506	13	0.16691339241413772
2506	14	0.14415169240247394
2506	15	0.13246604481687285
2506	16	0.1844885604902089
2506	17	0.14038653566303338
2506	18	0.1361403313880274
2506	19	0.13729420941474757
2506	20	0.18802818664611465
2506	21	0.1406772982310116
2506	22	0.16563293786626332
2506	23	0.08703602895889162
2506	24	0.11356611507287084
2506	25	0.1604030113989552
2506	26	0.14573844233088806
2506	27	0.14984550081560144
2506	28	0.12689888380489123
2506	29	0.18522427654978202
2506	30	0.1744282695384456
2506	31	0.20875184062326468
2506	32	0.16871874978995294
2506	33	0.15615833583425598
2506	34	0.14338331737054943
2506	35	0.16666530264171087
2506	36	0.18352928058043716
2506	37	0.21115423091302432
2506	38	0.21074915943252392
2506	39	0.14623840611096028
2506	40	0.17191707118677613
2506	41	0.14690999303303443
2506	42	0.14343904536068663
2506	43	0.16189824869727687
2506	44	0.23976233631309185
2506	45	0.1953024118151916
2506	46	0.1955867323112983
2506	47	0.2386166764621933
2506	48	0.12969029178671576
2506	49	0.2283359907162037
2506	50	0.17264510633719965
2506	51	0.20010614460104392
2507	1	0.11002593619394929
2507	2	0.256503316795488
2507	3	0.1969646054325338
2507	4	0.2580665609960988
2507	5	0.1517620476286652
2507	6	0.21115102220931448
2507	7	0.18141032024258408
2507	8	0.23599645414484627
2507	9	0.18993328781063923
2507	10	0.20726109158681538
2507	11	0.2174761837233632
2507	12	0.2415341201738812
2507	13	0.22515225310853992
2507	14	0.2443159661546801
2507	15	0.21544592616157132
2507	16	0.23451058011062997
2507	17	0.2153155395394748
2507	18	0.17005865905505857
2507	19	0.1993238896114775
2507	20	0.16677599681948152
2507	21	0.20993721157925904
2507	22	0.2417404228086113
2507	23	0.19794191356269408
2507	24	0.23172715061325277
2507	25	0.17823060188145234
2507	26	0.1780772334623677
2507	27	0.15981952611665662
2507	28	0.17579131266528947
2507	29	0.20563933417204794
2507	30	0.20142010424757473
2507	31	0.2044674492295684
2507	32	0.23428816324476998
2507	33	0.19990397944134486
2507	34	0.19911843155276898
2507	35	0.23395097011628252
2507	36	0.19557895559512417
2507	37	0.20654655184458903
2507	38	0.2348545250332421
2507	39	0.22703153781297658
2507	40	0.2178997439829331
2507	41	0.1857792786445458
2507	42	0.20560264872284506
2507	43	0.23158061247895034
2507	44	0.19027053956342144
2507	45	0.21018050679761302
2507	46	0.24167827102986905
2507	47	0.2531468534391763
2507	48	0.23608187631904087
2507	49	0.2093798844804695
2507	50	0.28589762661670903
2507	51	0.26966615842853514
2508	1	0.0875706166417416
2508	2	0.12034649306046674
2508	3	0.12081205534576611
2508	4	0.1241980944399046
2508	5	0.13902589650883357
2508	6	0.1510965333471006
2508	7	0.10932327466311165
2508	8	0.12268889917869785
2508	9	0.11635269917021418
2508	10	0.12511267359096223
2508	11	0.14872953618559848
2508	12	0.20203791126952808
2508	13	0.15978088803900903
2508	14	0.1547932863966892
2508	15	0.1935005006436299
2508	16	0.07948712630086874
2508	17	0.14775453409808392
2508	18	0.1663121022474101
2508	19	0.07934542248275278
2508	20	0.13666871710982065
2508	21	0.11906113847386024
2508	22	0.09277602668052509
2508	23	0.13728410772396415
2508	24	0.1235246560646317
2508	25	0.12630179756872906
2508	26	0.1422668702233807
2508	27	0.14359037288929244
2508	28	0.13582994747366683
2508	29	0.1558844110384996
2508	30	0.11630911241111619
2508	31	0.16521876445906258
2508	32	0.15334310065714618
2508	33	0.14250226385330222
2508	34	0.12960431549231544
2508	35	0.1372752055314166
2508	36	0.11602876433894949
2508	37	0.17447357850553402
2508	38	0.15931578962202764
2508	39	0.18360270023998027
2508	40	0.1669033648251812
2508	41	0.16917569434893664
2508	42	0.1597318275569961
2508	43	0.15694272493517047
2508	44	0.1857341647615769
2508	45	0.1325018056266103
2508	46	0.14364637192692697
2508	47	0.20603519329021225
2508	48	0.17525936002306253
2508	49	0.2471905925518172
2508	50	0.1885335357073643
2508	51	0.19742292279367035
2509	1	0.062441403303679976
2509	2	0.06957495820288528
2509	3	0.14972652390838448
2509	4	0.17408430196810798
2509	5	0.12920218113475812
2509	6	0.1079640207585868
2509	7	0.14859231106871817
2509	8	0.1871281464441097
2509	9	0.12922310565394923
2509	10	0.1545172101539265
2509	11	0.14556482882458965
2509	12	0.2072584449893924
2509	13	0.20521802746264228
2509	14	0.17136365073697846
2509	15	0.1999539123245384
2509	16	0.13750838958790723
2509	17	0.1672841616480838
2509	18	0.12243372086304305
2509	19	0.09937042914484806
2509	20	0.22108453187187393
2509	21	0.13908421243912983
2509	22	0.20137234412607086
2509	23	0.14077673438663396
2509	24	0.1442883029320683
2509	25	0.19690161489996427
2509	26	0.10480233349819201
2509	27	0.1172278707018819
2509	28	0.15066987855460923
2509	29	0.14975213139322108
2509	30	0.16273066411739734
2509	31	0.16994221464126724
2509	32	0.164729713389697
2509	33	0.15977342102083014
2509	34	0.1622127860432485
2509	35	0.15031488398516757
2509	36	0.1495903659183142
2509	37	0.1468294960669283
2509	38	0.1017643545978899
2509	39	0.11662479591184649
2509	40	0.1150130303617587
2509	41	0.12271015773228555
2509	42	0.18148036014890323
2509	43	0.15680847031492817
2509	44	0.1921371446957778
2509	45	0.15255631022017724
2509	46	0.1557381555374917
2509	47	0.170361323504288
2509	48	0.13348782246073654
2509	49	0.1807878630879074
2509	50	0.16447061584944578
2509	51	0.21019189155830986
2510	1	0.0285989776982305
2510	2	0.07226232553512801
2510	3	0.12029022164087877
2510	4	0.10650372306744771
2510	5	0.10978011689999079
2510	6	0.11362443090711594
2510	7	0.1266301472618636
2510	8	0.15698208548461423
2510	9	0.10266403947506575
2510	10	0.13081846406980446
2510	11	0.10092053223738873
2510	12	0.20253143359181536
2510	13	0.17660643678900811
2510	14	0.14992093689816244
2510	15	0.12730065924199607
2510	16	0.13722523253883168
2510	17	0.10469049359890903
2510	18	0.1361799002284272
2510	19	0.09467389687883809
2510	20	0.12385849923142445
2510	21	0.10969604869051608
2510	22	0.16297678533454274
2510	23	0.12297453965704364
2510	24	0.10040636391646984
2510	25	0.1120195395171848
2510	26	0.13029868080791118
2510	27	0.09422606356549323
2510	28	0.1541542698674263
2510	29	0.13724386901116503
2510	30	0.1359641911651579
2510	31	0.16405438678133777
2510	32	0.12201593374321362
2510	33	0.10782694037818175
2510	34	0.1510322276880558
2510	35	0.14811275232007404
2510	36	0.1855668516449427
2510	37	0.16107489963813748
2510	38	0.11923248972328793
2510	39	0.11889114812953494
2510	40	0.10227143531188432
2510	41	0.1522223203587174
2510	42	0.1252162504556935
2510	43	0.11770067747172419
2510	44	0.16473767023501296
2510	45	0.1487079403039928
2510	46	0.17469490282233835
2510	47	0.1452343844995312
2510	48	0.17336704231004063
2510	49	0.1703115751776636
2510	50	0.18430293907744044
2510	51	0.20468326292959205
2511	1	0.030196343008753956
2511	2	0.024259728892587873
2511	3	0.0736524375232932
2511	4	0.06745808916496543
2511	5	0.011217206479315678
2511	6	0.11411328551875499
2511	7	0.06343219355673568
2511	8	0.1459092468139076
2511	9	0.09435154208776453
2511	10	0.11825313148932537
2511	11	0.15189066842481225
2511	12	0.14255111136822052
2511	13	0.11660512210998064
2511	14	0.14360787244193318
2511	15	0.1251271373622842
2511	16	0.09202190258407938
2511	17	0.13800994303314695
2511	18	0.12276496389948477
2511	19	0.12088680945026198
2511	20	0.09490399621341794
2511	21	0.13788840137831215
2511	22	0.10181658412201244
2511	23	0.08540767732332455
2511	24	0.1211815641021019
2511	25	0.12493329233208073
2511	26	0.10066890532721828
2511	27	0.09262812270424092
2511	28	0.1142039913917472
2511	29	0.12091925113141144
2511	30	0.08020771455341702
2511	31	0.11498947495873324
2511	32	0.14651503800453014
2511	33	0.09321095322400907
2511	34	0.13136755591429505
2511	35	0.1070113567093216
2511	36	0.12921940505358975
2511	37	0.152955459519994
2511	38	0.12198958897035794
2511	39	0.13529243469751862
2511	40	0.1554988680227325
2511	41	0.20395301377298836
2511	42	0.17707868558488116
2511	43	0.15326062314402833
2511	44	0.12993315386637505
2511	45	0.15532321758441014
2511	46	0.16062093308170944
2511	47	0.13089024215896927
2511	48	0.17382056180976946
2511	49	0.07985637318998329
2511	50	0.10575905750334869
2511	51	0.1548911377831601
2601	1	0.09453906043221849
2601	2	0.1288267440558286
2601	3	0.16015536297618382
2601	4	0.1818969730219706
2601	5	0.08854034600405924
2601	6	0.0990767981992633
2601	7	0.14904834451866833
2601	8	0.1506387576304462
2601	9	0.18020659384048798
2601	10	0.16117474459845482
2601	11	0.16044281059616594
2601	12	0.20425593790466223
2601	13	0.1623690813176637
2601	14	0.16851713450671468
2601	15	0.14961277347762092
2601	16	0.10720704483885157
2601	17	0.11058424784949494
2601	18	0.1422801263592035
2601	19	0.15620736891520437
2601	20	0.15734772338444003
2601	21	0.1204454412267637
2601	22	0.09232685046679023
2601	23	0.13737604300321493
2601	24	0.10594059032791847
2601	25	0.14440904155077305
2601	26	0.15080226673773467
2601	27	0.1298772596901685
2601	28	0.1293028869149495
2601	29	0.09696890400432778
2601	30	0.13494747692789844
2601	31	0.14911726630297295
2601	32	0.10210000243680639
2601	33	0.1282824164582408
2601	34	0.11882329700956973
2601	35	0.13313247838739528
2601	36	0.12677051757733437
2601	37	0.11811097440983787
2601	38	0.12050822077241463
2601	39	0.13760794760546702
2601	40	0.08738217643204393
2601	41	0.18505957576090282
2601	42	0.12499760114512526
2601	43	0.1534530330093844
2601	44	0.13374293498969791
2601	45	0.12172477047888464
2601	46	0.13950358427619847
2601	47	0.1783475811247328
2601	48	0.1297835840255388
2601	49	0.20410431053930722
2601	50	0.09715204036228897
2601	51	0.19560011047180836
2602	1	0.09091985161316529
2602	2	0.1289785935005554
2602	3	0.18459621044488728
2602	4	0.17484399658885508
2602	5	0.16832425710755672
2602	6	0.1491450773635563
2602	7	0.10181026694924356
2602	8	0.1736245741722513
2602	9	0.09325239059365487
2602	10	0.12782432135065847
2602	11	0.15160096117019606
2602	12	0.15104702074518883
2602	13	0.15773595694429332
2602	14	0.1654281454394777
2602	15	0.16413670746710096
2602	16	0.1602300577890432
2602	17	0.13490996690415358
2602	18	0.13125002281747555
2602	19	0.13458334381366654
2602	20	0.11099088668888868
2602	21	0.1560542397932707
2602	22	0.1687725963613289
2602	23	0.14347933375439226
2602	24	0.15710526367459465
2602	25	0.16831451235768924
2602	26	0.1716460976624532
2602	27	0.13249596411393583
2602	28	0.15539341870452716
2602	29	0.14342961331973214
2602	30	0.1601289402212629
2602	31	0.14987738421342556
2602	32	0.1736091301470637
2602	33	0.12946668602121036
2602	34	0.19286730405664088
2602	35	0.16875447014869138
2602	36	0.19594367088602382
2602	37	0.18208398037844375
2602	38	0.20586968530383842
2602	39	0.19988925395874446
2602	40	0.1612355729480086
2602	41	0.16984728204662503
2602	42	0.21690218949603945
2602	43	0.20265511345289866
2602	44	0.20661944449243208
2602	45	0.21455346377035056
2602	46	0.19273395785941716
2602	47	0.18802575242246178
2602	48	0.20694958394258833
2602	49	0.20377100254967218
2602	50	0.20281396810435126
2602	51	0.19908671419170787
2603	1	0.05648197845702896
2603	2	0.1555003592472204
2603	3	0.20266375439191364
2603	4	0.2551122071279579
2603	5	0.11118955178238821
2603	6	0.17625308155150776
2603	7	0.17180891827979394
2603	8	0.2367949608532527
2603	9	0.19235504542665183
2603	10	0.16218930026058587
2603	11	0.2024198647633071
2603	12	0.1791352574047309
2603	13	0.14520063305668174
2603	14	0.1596977323453288
2603	15	0.1850046683213762
2603	16	0.1285663835319042
2603	17	0.1817060271526998
2603	18	0.19172111919446166
2603	19	0.1508799604473694
2603	20	0.17487460462906768
2603	21	0.1575104251108428
2603	22	0.1674714214766695
2603	23	0.1383339630819549
2603	24	0.15812971739658366
2603	25	0.1232307115144664
2603	26	0.1768447226805705
2603	27	0.15219837240952216
2603	28	0.18349452831169089
2603	29	0.16859336177729745
2603	30	0.1677816400544998
2603	31	0.14086515570158298
2603	32	0.17684842184310412
2603	33	0.13235757809496107
2603	34	0.17434192338528476
2603	35	0.2283870749940533
2603	36	0.16471844475263708
2603	37	0.16807673086493935
2603	38	0.22418801484764828
2603	39	0.19041977305446522
2603	40	0.16319454520994015
2603	41	0.20118813348015152
2603	42	0.16864679991753917
2603	43	0.17099507448003948
2603	44	0.15168888843751205
2603	45	0.185345384693683
2603	46	0.14328092791183877
2603	47	0.13794111699759526
2603	48	0.11135102048007894
2603	49	0.18621702050297984
2603	50	0.1440752012023836
2603	51	0.19833151566493967
2604	1	0.1108046060538399
2604	2	0.11913771553860641
2604	3	0.15211523023911155
2604	4	0.10259258655499082
2604	5	0.08483796791693266
2604	6	0.09982421120376728
2604	7	0.10505370092085542
2604	8	0.1569141826969087
2604	9	0.13267492107982548
2604	10	0.16637646350206836
2604	11	0.10342036757084117
2604	12	0.15600060600454668
2604	13	0.161941920753506
2604	14	0.11438267381074496
2604	15	0.1130466713812055
2604	16	0.16211916932244463
2604	17	0.10572084061609388
2604	18	0.16885546292797926
2604	19	0.13462155529917652
2604	20	0.15317169952039222
2604	21	0.1653252702464485
2604	22	0.11626904749692812
2604	23	0.10992587203457305
2604	24	0.10650440640584691
2604	25	0.12965262145031176
2604	26	0.13594612759712277
2604	27	0.10776821607029063
2604	28	0.09521587031706247
2604	29	0.09926664211449321
2604	30	0.15017948419836102
2604	31	0.13561559503213516
2604	32	0.16822820391269744
2604	33	0.09886928217029123
2604	34	0.107048383922276
2604	35	0.10239846660578422
2604	36	0.12393525326915267
2604	37	0.19505648061758052
2604	38	0.13383065104417824
2604	39	0.11763307672445933
2604	40	0.13047925035058938
2604	41	0.18011179751024997
2604	42	0.09962439661450162
2604	43	0.1531628626077648
2604	44	0.1480726612677543
2604	45	0.18472756719688022
2604	46	0.12069466765442627
2604	47	0.17193215505336923
2604	48	0.12082808647536325
2604	49	0.09819744771066752
2604	50	0.18176525283470824
2604	51	0.16965248364928698
2605	1	-0.007010238616587117
2605	2	0.05936218382161229
2605	3	0.10325307360737668
2605	4	0.10556896157824269
2605	5	0.08756631168824214
2605	6	0.07154864848286735
2605	7	0.07777026320770375
2605	8	0.1452567138558365
2605	9	0.09646235829691108
2605	10	0.11404186934320393
2605	11	0.12227074271811489
2605	12	0.157736824768115
2605	13	0.18203245216046327
2605	14	0.14861098657815575
2605	15	0.1805111719082717
2605	16	0.11871370023334293
2605	17	0.13846096587187873
2605	18	0.1170169312729854
2605	19	0.1256924302294138
2605	20	0.15317169952039222
2605	21	0.12514420743253396
2605	22	0.09667457859384854
2605	23	0.11315027830976732
2605	24	0.13006737533993373
2605	25	0.12766837143480814
2605	26	0.12354456500023758
2605	27	0.08941390342689459
2605	28	0.1262197768092861
2605	29	0.11092411095557253
2605	30	0.13079471752081417
2605	31	0.12813631306676143
2605	32	0.14748857304259388
2605	33	0.15123506539907794
2605	34	0.153175978423846
2605	35	0.11451392132875782
2605	36	0.1126851167913756
2605	37	0.16513241256985367
2605	38	0.1421571538463482
2605	39	0.08569987211591723
2605	40	0.10362852437281589
2605	41	0.125165632336234
2605	42	0.12191036115422094
2605	43	0.15760408534287507
2605	44	0.16421912205826317
2605	45	0.12569057141319462
2605	46	0.10168627489453286
2605	47	0.11647989168353234
2605	48	0.12267418946425579
2605	49	0.10524320535709109
2605	50	0.13169437554074648
2605	51	0.13545397465203735
2606	1	0.08146217277195689
2606	2	0.1390196163308275
2606	3	0.16973298999228348
2606	4	0.2085645095221338
2606	5	0.15088879517070097
2606	6	0.1682160685678511
2606	7	0.12986433613823323
2606	8	0.15126076954616252
2606	9	0.099597461601455
2606	10	0.18516140737590092
2606	11	0.20888890306242303
2606	12	0.1762989352926212
2606	13	0.1755692672445761
2606	14	0.20677783114396675
2606	15	0.15243279742527704
2606	16	0.1649485205981236
2606	17	0.11435904865228963
2606	18	0.22470710754681278
2606	19	0.17576575165394104
2606	20	0.19454602335418514
2606	21	0.17967015554332733
2606	22	0.20232414112263797
2606	23	0.2069109183130564
2606	24	0.16841094972903647
2606	25	0.1518390200203399
2606	26	0.1756419226022885
2606	27	0.1521175887219357
2606	28	0.13926350039803737
2606	29	0.15974534027179743
2606	30	0.18613160182994903
2606	31	0.18558645166844912
2606	32	0.1652662860704126
2606	33	0.17259562972773068
2606	34	0.1332831327445234
2606	35	0.15511222340319364
2606	36	0.17217016842989352
2606	37	0.17399967872116662
2606	38	0.17362631576737186
2606	39	0.18748420901209784
2606	40	0.1500827028927958
2606	41	0.1800141743105712
2606	42	0.1886948399227819
2606	43	0.178112943971648
2606	44	0.19503696297069695
2606	45	0.175073444703834
2606	46	0.18242805297398235
2606	47	0.17895692100773886
2606	48	0.21878278006300178
2606	49	0.19458780013396648
2606	50	0.1697840611209145
2606	51	0.16988135029019702
2607	1	0.07641417024733244
2607	2	0.13092767597638044
2607	3	0.20873857370796856
2607	4	0.20939435054767586
2607	5	0.15835530691815336
2607	6	0.2097253781309334
2607	7	0.20180748108033697
2607	8	0.22867749344231925
2607	9	0.19080978969245876
2607	10	0.20938530003844846
2607	11	0.2241534422584337
2607	12	0.1972464253152495
2607	13	0.24164264502290678
2607	14	0.19493468568442296
2607	15	0.22378774805130064
2607	16	0.23615310610622942
2607	17	0.24570429195320287
2607	18	0.2600950843286469
2607	19	0.19751659645393715
2607	20	0.23807613385005055
2607	21	0.20071135314429966
2607	22	0.23687175915138425
2607	23	0.16856216284350722
2607	24	0.21257725222898216
2607	25	0.23017766495962633
2607	26	0.20985149252566515
2607	27	0.2082139816464874
2607	28	0.24118949045677596
2607	29	0.20125131633756155
2607	30	0.20276500455801028
2607	31	0.2272798613356244
2607	32	0.18078632350495383
2607	33	0.1825216609914193
2607	34	0.24675559453004325
2607	35	0.2141330776300876
2607	36	0.26351138873344837
2607	37	0.2627817009900042
2607	38	0.24306593843432012
2607	39	0.1526463249359935
2607	40	0.22415565465983178
2607	41	0.22650101868742212
2607	42	0.22314369378575094
2607	43	0.24208503219315958
2607	44	0.22599498228150594
2607	45	0.19967019882375325
2607	46	0.24385303161741945
2607	47	0.25520126014738764
2607	48	0.22754615635070508
2607	49	0.2693050732328004
2607	50	0.21471256380094417
2607	51	0.2981868105251806
2608	1	0.06275191812077452
2608	2	0.11230357825503035
2608	3	0.16550325893012285
2608	4	0.18664499500483345
2608	5	0.15966897069621666
2608	6	0.1770442669870036
2608	7	0.14995887363961202
2608	8	0.15964371621286944
2608	9	0.1737124627589708
2608	10	0.20629167940066395
2608	11	0.15179450010161588
2608	12	0.2024920744086245
2608	13	0.18000994727872666
2608	14	0.18481053843566997
2608	15	0.1779312869140952
2608	16	0.13521791419637452
2608	17	0.13810314254371292
2608	18	0.1538522491111891
2608	19	0.1637563577030079
2608	20	0.19023532630509266
2608	21	0.19673599314112522
2608	22	0.1678595173937083
2608	23	0.16991874569296073
2608	24	0.15054693799223884
2608	25	0.21012856598238727
2608	26	0.16568399325708327
2608	27	0.18225053215015663
2608	28	0.15165863747747466
2608	29	0.1878806077939572
2608	30	0.1976693161430063
2608	31	0.18910927503041108
2608	32	0.17756956024835802
2608	33	0.18089416468472308
2608	34	0.16983925546140455
2608	35	0.19800174130969594
2608	36	0.1783718133901786
2608	37	0.2200418965600548
2608	38	0.1978892534698673
2608	39	0.1398389301880627
2608	40	0.17571334054209586
2608	41	0.15934546592491472
2608	42	0.20935457013778347
2608	43	0.17502719193721816
2608	44	0.2136442682020956
2608	45	0.19264099869597828
2608	46	0.2004316214248334
2608	47	0.18886974248182753
2608	48	0.2051543878179416
2608	49	0.22527853272707432
2608	50	0.18553659181260684
2608	51	0.21027019280766268
2609	1	0.005584562622914291
2609	2	0.08201571505537686
2609	3	0.11376181455057832
2609	4	0.0985647853708258
2609	5	0.10763799615513392
2609	6	0.11410396568963677
2609	7	0.094891611792292
2609	8	0.1320475238394323
2609	9	0.08609548313284421
2609	10	0.16146987964866355
2609	11	0.12954796186115658
2609	12	0.1599741359756166
2609	13	0.1648786389931871
2609	14	0.10131844728046246
2609	15	0.07306596273487997
2609	16	0.1087592801547217
2609	17	0.13019014954350183
2609	18	0.09268823063969478
2609	19	0.08223361003820173
2609	20	0.10896518180533121
2609	21	0.11188321516751643
2609	22	0.11617533419282466
2609	23	0.08313631922929687
2609	24	0.10198649276885874
2609	25	0.10453081581592016
2609	26	0.10898359392614054
2609	27	0.13331334943497097
2609	28	0.09509837214393002
2609	29	0.128313043150591
2609	30	0.12001632912122773
2609	31	0.12799301222982962
2609	32	0.12858140826804032
2609	33	0.13879141528298078
2609	34	0.1227155687791992
2609	35	0.1203959633208882
2609	36	0.1602088965361972
2609	37	0.17695987408608715
2609	38	0.1331160015520183
2609	39	0.13904349495946633
2609	40	0.1419271911145188
2609	41	0.1731679236568624
2609	42	0.14341898936982744
2609	43	0.10050724082935147
2609	44	0.1055850988713658
2609	45	0.12299797141053403
2609	46	0.13738956006555014
2609	47	0.10641775275523457
2609	48	0.115391249039277
2609	49	0.15352075931807008
2609	50	0.16480428312289774
2609	51	0.12595725550779946
2610	1	0.10475537490718523
2610	2	0.13614066924193935
2610	3	0.17554606994903565
2610	4	0.1814727904677369
2610	5	0.15267639354004103
2610	6	0.15251781117127905
2610	7	0.12973421725123302
2610	8	0.22184219145114525
2610	9	0.17084937775950948
2610	10	0.20012449992290726
2610	11	0.1847212068533821
2610	12	0.2242422021769812
2610	13	0.19124922595786842
2610	14	0.14274875600013814
2610	15	0.20484570068689578
2610	16	0.14299671868942454
2610	17	0.13705391434216807
2610	18	0.18655741794356118
2610	19	0.19391694754379785
2610	20	0.1939045782608062
2610	21	0.13901990512356122
2610	22	0.14876923228659678
2610	23	0.17191024911495845
2610	24	0.1339592410292525
2610	25	0.1170786277825755
2610	26	0.1604767058495824
2610	27	0.12744719718546804
2610	28	0.1786394915100047
2610	29	0.19071198849695037
2610	30	0.18380551357254404
2610	31	0.18994577073790708
2610	32	0.17113052091389136
2610	33	0.15083268612617218
2610	34	0.14472311522315806
2610	35	0.15228814233658738
2610	36	0.17097894255261537
2610	37	0.14444181750569385
2610	38	0.18067611857512844
2610	39	0.1657532607783807
2610	40	0.14414706039768532
2610	41	0.1439635280863243
2610	42	0.163042388194647
2610	43	0.1285745117058923
2610	44	0.17670556788788616
2610	45	0.1685686129824191
2610	46	0.1596454655388584
2610	47	0.14134273160910737
2610	48	0.20287559534775568
2610	49	0.195203290133243
2610	50	0.20302896717075214
2610	51	0.17534022786151127
2611	1	0.01897947990472204
2611	2	0.12686999767795015
2611	3	0.15092875874935174
2611	4	0.17403084136714142
2611	5	0.13201862617612647
2611	6	0.12992807158724418
2611	7	0.15878278934180656
2611	8	0.1619717296862575
2611	9	0.15328163345337487
2611	10	0.1640691758539461
2611	11	0.18649843997630455
2611	12	0.1585280240539646
2611	13	0.20851926880673943
2611	14	0.18773528944429785
2611	15	0.18800855081600787
2611	16	0.19441448008876705
2611	17	0.13516120293239453
2611	18	0.18794942224836575
2611	19	0.19338459987015
2611	20	0.19996767023244644
2611	21	0.16271355568594714
2611	22	0.182284500897822
2611	23	0.15781221469078588
2611	24	0.19324309478304968
2611	25	0.17020318777856147
2611	26	0.15623423418714566
2611	27	0.11726540976938082
2611	28	0.17318628994791396
2611	29	0.17078824919496327
2611	30	0.18476138542065712
2611	31	0.18038614979021617
2611	32	0.18903174521293664
2611	33	0.18073975212116267
2611	34	0.18023359686342388
2611	35	0.18741033570427135
2611	36	0.1348125981506243
2611	37	0.17232472739173943
2611	38	0.15376102442422024
2611	39	0.1117814353189246
2611	40	0.1652909371514255
2611	41	0.1893276603024745
2611	42	0.17075068470957433
2611	43	0.14282292984996303
2611	44	0.14348456562431267
2611	45	0.16614753706933527
2611	46	0.17929324349767484
2611	47	0.15844333273168587
2611	48	0.17988046174117045
2611	49	0.18141394461293459
2611	50	0.19282567262860084
2611	51	0.20175851584036764
>>END_MODULE
>>Per sequence quality scores	pass
#Quality	Count
19	4479.0
20	9646.0
21	13691.0
22	19404.0
23	23388.0
24	32490.0
25	37816.0
26	44692.0
27	46610.0
28	57927.0
29	66339.0
30	81022.0
31	88951.0
32	115064.0
33	137929.0
34	174301.0
35	203747.0
36	297369.0
37	435524.0
38	879792.0
39	6668245.0
40	1.1395063E7
>>END_MODULE
>>Per base sequence content	fail
#Base	G	A	T	C
1	34.20087725104518	11.110721780686855	16.282467137405547	38.405933830862416
2	30.49246336031377	17.13433117227748	30.698775418750074	21.674430048658678
3	28.256824437714023	24.243185402236538	21.960657669655866	25.53933249039357
4	29.668851914338497	30.311317513835533	17.169294111034404	22.850536460791567
5	28.32125196330863	33.092457928483675	19.550641962681752	19.03564814552594
6	20.873508033147974	35.08680663138085	21.916813837567005	22.122871497904168
7	18.689313153452115	15.486652283734138	42.00280615503241	23.821228407781337
8	22.338433087227973	19.2349490764605	26.960668949881605	31.465948886429924
9	24.515908017135295	20.371782182043535	27.110591029663826	28.001718771157343
10	23.249691878302286	34.78551288264774	21.904501929561583	20.06029330948839
11	28.01212989336544	23.817998031918705	19.18326786262253	28.986604212093326
12	25.47517604948456	20.152409421196804	26.240755929071696	28.13165860024694
13	23.860280915980997	24.153409925721032	28.116351514621485	23.869957643676486
14	23.574793449143346	24.923535371343704	26.87215281127419	24.629518368238752
15	25.51786213053416	24.263218705229832	25.62128695774385	24.597632206492154
16	25.62438623370224	24.944244736315753	24.79405364226843	24.63731538771358
17	25.48159360153261	24.964018268855494	24.905650704977933	24.648737424633964
18	25.238065044032236	24.412245535276934	25.346342645376644	25.003346775314185
19	25.890991241886496	23.72108512633654	24.93104129208934	25.456882339687624
20	25.381333388628956	24.049616108228893	24.831055556931545	25.737994946210605
21	25.434440391777308	24.726670566801456	24.75041601331089	25.088473028110347
22	25.151329800012682	25.48146201849898	24.60026944141953	24.766938740068806
23	25.399128392457538	25.58998004124039	24.776860145979597	24.23403142032247
24	24.420381423290497	26.343918590120634	24.96973375786872	24.265966228720153
25	24.650277071634083	26.334407584812887	24.95422139263638	24.061093950916653
26	25.469041411637424	25.604813809751125	23.991701784562718	24.934442994048737
27	24.570920154663913	25.55385123299225	24.984003975941977	24.891224636401855
28	25.359786181249998	24.7368233600114	25.191973483280123	24.711416975458476
29	25.0475728395806	24.583791653714655	25.50989962423649	24.858735882468256
30	24.965054776637622	24.74780397112142	25.40221088059851	24.88493037164245
31	24.87082636182904	25.836537313180646	24.5981552602808	24.69448106470951
32	25.40560853257201	25.227508978665785	24.937571545855164	24.429310942907044
33	24.60320291386454	25.22707434755178	25.323051244346157	24.846671494237523
34	24.682957561283143	25.219855252186647	25.033263535881332	25.063923650648878
35	25.40789997926734	25.330932736391464	24.693905164257124	24.56726212008407
36	25.25874271338513	25.197198013936173	24.771177316439825	24.77288195623887
37	24.67648754406273	25.703672276298434	25.007879127958333	24.6119610516805
38	23.97245432025719	25.645980672495718	25.135163820817645	25.246401186429445
39	25.03584491671746	24.90357019741398	24.944161854802907	25.11642303106566
40	24.56510766364089	25.367937783932337	24.870228266143947	25.19672628628282
41	25.636818773618923	24.897317055649427	24.492985768759215	24.97287840197243
42	25.703566171650667	25.112761517122255	24.955896210830204	24.227776100396873
43	25.42811300441657	24.986113926108942	25.399146355654572	24.186626713819916
44	25.061278089740917	25.257527580460504	24.703151908916478	24.9780424208821
45	24.5597171415178	25.753863278607387	24.753464853626298	24.932954726248514
46	25.106074935672524	25.029482869234894	24.50918436857305	25.355257826519527
47	25.793054841725578	24.993945143878943	24.53278395767573	24.680216056719754
48	24.85293182330371	24.38952899085353	25.40657268901285	25.35096649682991
49	25.422651052194784	23.834158615272692	25.229193349746364	25.513996982786164
50	25.79530505709141	20.556609723919237	27.431763726546844	26.216321492442507
51	27.120776912479567	0.0	36.05750465762029	36.82171842990014
>>END_MODULE
>>Per sequence GC content	warn
#GC Content	Count
0	542.0
1	521.5
2	301.0
3	670.5
4	1240.0
5	2271.0
6	3308.5
7	3479.0
8	3651.5
9	3534.5
10	3401.5
11	4080.0
12	4906.5
13	7299.0
14	10018.5
15	15374.0
16	20138.0
17	28475.0
18	37199.5
19	38832.0
20	40493.0
21	42870.0
22	44771.5
23	52634.0
24	61115.0
25	68936.0
26	83899.0
27	97761.0
28	116489.0
29	133793.5
30	155406.5
31	180207.0
32	209703.5
33	241053.0
34	285394.5
35	331080.5
36	387280.5
37	447165.0
38	509722.0
39	583511.5
40	675561.5
41	770671.5
42	903408.5
43	1028368.0
44	1127994.5
45	1243450.5
46	1353466.0
47	1454640.5
48	1615663.0
49	1781514.5
50	1998233.0
51	2218833.5
52	2284531.0
53	2340943.0
54	2314466.5
55	2203164.5
56	1988296.0
57	1764429.5
58	1583768.5
59	1420210.5
60	1223880.5
61	1026664.5
62	813999.0
63	622531.0
64	465820.0
65	313349.0
66	258350.0
67	220517.0
68	173039.0
69	118743.5
70	67060.0
71	23233.5
72	12869.0
73	7687.0
74	5428.0
75	3131.0
76	2112.5
77	1492.0
78	920.5
79	673.5
80	430.5
81	340.0
82	255.0
83	241.5
84	232.0
85	248.5
86	265.5
87	274.5
88	283.0
89	314.5
90	343.0
91	348.5
92	352.5
93	375.5
94	400.5
95	459.5
96	519.5
97	823.0
98	1127.5
99	9796.0
100	18462.0
>>END_MODULE
>>Per base N content	pass
#Base	N-Count
1	0.0
2	0.0
3	2.4479817086806726E-4
4	0.0
5	1.6799874471337952E-4
6	0.0
7	0.0
8	0.0
9	0.0
10	0.0
11	0.0
12	0.0
13	0.0
14	0.0
15	0.0
16	1.4399892404003958E-4
17	0.0
18	0.0
19	4.799965517047726E-6
20	0.0
21	2.8799805543712968E-5
22	0.0
23	0.0
24	0.0
25	0.0
26	9.599970662489655E-6
27	3.647992178704769E-4
28	0.0
29	0.0
30	9.600335166901346E-6
31	4.08016144382801E-4
32	3.312352699315423E-4
33	0.0038214541718109476
34	3.5048238859605203E-4
35	3.5530603469054476E-4
36	3.0251262666095637E-4
37	0.0
38	4.418354381989404E-4
39	3.794496232113273E-4
40	0.0
41	1.9220688534076046E-5
42	9.13768309812857E-5
43	3.853227482605568E-5
44	0.0
45	0.0
46	7.772386062771052E-5
47	0.0026796275697008333
48	4.3930434497379205E-5
49	3.968972163216836E-5
50	1.5890185681057066E-4
51	9.993351565965329E-5
>>END_MODULE
>>Sequence Length Distribution	warn
#Length	Count
17	2.0
18	4.0
19	7.0
20	2.0
21	3.0
22	12.0
23	17.0
24	21.0
25	24.0
26	19.0
27	32.0
28	30.0
29	710.0
30	97.0
31	1394.0
32	1348.0
33	1331.0
34	1320.0
35	1539.0
36	1572.0
37	1773.0
38	2604.0
39	3269.0
40	5450.0
41	17892.0
42	31201.0
43	85584.0
44	34956.0
45	55577.0
46	23140.0
47	75623.0
48	330584.0
49	1276774.0
50	4870264.0
51	1.4009314E7
>>END_MODULE
>>Sequence Duplication Levels	fail
#Total Deduplicated Percentage	23.634546755791728
#Duplication Level	Percentage of total
1	16.76425959143042
2	7.0020166019590615
3	3.9208425195868486
4	2.3798896316925564
5	1.6826520776089209
6	1.257491485384845
7	1.0027619961599776
8	0.8029527151361358
9	0.6941951645334699
>10	9.302357542465487
>50	3.7272731123017757
>100	9.052016432715487
>500	6.340464565244214
>1k	23.74473674467813
>5k	7.723540175717392
>10k+	4.6025496433853545
>>END_MODULE
>>Overrepresented sequences	warn
#Sequence	Count	Percentage	Possible Source
CTCAGTTCCAGTGTGGCTGGTCATCCTCTCAGACCAGCTAGGGATCGTCG	30153	0.1447333185526438	No Hit
CGTCAATTCATTTGAGTTTTAACCTTGCGGCCGTACTCCCCAGGCGGTCG	27557	0.1322726116590457	No Hit
CTCAGATTGAACGCTGGCGGCAGGCCTAACACATGCAAGTCGAACGGTAA	26538	0.127381448205819	No Hit
CTTCGCAGTAACACCAAGTACAGGAATATTAACCTGTTTCCCATCGACTA	23620	0.11337515286085782	No Hit
CGAGACTCAAGCTTGCCAGTATCAGATGCAGTTCCCAGGTTGAGCCCGGG	21788	0.10458161856614608	No Hit
>>END_MODULE
>>Adapter Content	pass
#Position	Illumina Universal Adapter	Illumina Small RNA 3' Adapter	Illumina Small RNA 5' Adapter	Nextera Transposase Sequence	PolyA	PolyG
1	0.0	2.399982067333993E-5	0.0	0.0	5.183961265441424E-4	0.10024245098840621
2	0.0	7.679942615468777E-5	0.0	4.799964134667986E-6	6.047954809681662E-4	0.10281043180045359
3	4.799964134667986E-6	7.679942615468777E-5	0.0	4.799964134667986E-6	6.575950864495141E-4	0.10306002993545632
4	1.4399892404003957E-5	8.159939028935575E-5	0.0	4.799964134667986E-6	7.00794763661526E-4	0.1031848290029577
5	1.4399892404003957E-5	8.639935442402374E-5	1.9199856538671943E-5	4.799964134667986E-6	7.727942256815458E-4	0.10332882792699773
6	1.9199856538671943E-5	8.639935442402374E-5	1.9199856538671943E-5	4.799964134667986E-6	8.495936518362335E-4	0.10357842606200046
7	1.9199856538671943E-5	8.639935442402374E-5	1.9199856538671943E-5	4.799964134667986E-6	9.551928627989292E-4	0.10390962358729255
8	1.9199856538671943E-5	8.639935442402374E-5	1.9199856538671943E-5	4.799964134667986E-6	0.0011711912488589886	0.104293620718066
9	1.9199856538671943E-5	1.1039917509736368E-4	1.9199856538671943E-5	4.799964134667986E-6	0.0014639890610737357	0.10475921723912879
10	1.9199856538671943E-5	1.1039917509736368E-4	1.9199856538671943E-5	4.799964134667986E-6	0.0019487854386752023	0.1051768141188449
11	1.9199856538671943E-5	1.1519913923203166E-4	1.9199856538671943E-5	4.799964134667986E-6	0.002078384470311238	0.10569521024538904
12	1.9199856538671943E-5	1.295990316360356E-4	1.9199856538671943E-5	4.799964134667986E-6	0.0022607831074286213	0.10613200698164384
13	1.9199856538671943E-5	1.391989599053716E-4	1.9199856538671943E-5	4.799964134667986E-6	0.0025679808120473726	0.1065256040406866
14	2.399982067333993E-5	1.5839881644404353E-4	1.9199856538671943E-5	4.799964134667986E-6	0.00271677970022208	0.10710159973684677
15	3.8399713077343886E-5	1.631987805787115E-4	1.9199856538671943E-5	4.799964134667986E-6	0.0028223789111847756	0.10758159615031357
16	4.799964134667986E-5	1.631987805787115E-4	1.9199856538671943E-5	1.4399892404003957E-5	0.002990377655898155	0.10797999317349101
17	5.279960548134784E-5	1.631987805787115E-4	1.9199856538671943E-5	1.9199856538671943E-5	0.0031823762212848748	0.10830639073464843
18	6.71994978853518E-5	1.8719860125205145E-4	1.9199856538671943E-5	1.9199856538671943E-5	0.0034223744280182738	0.10865678811647919
19	7.199946202001979E-5	1.9199856538671943E-4	1.9199856538671943E-5	1.9199856538671943E-5	0.003657572670617005	0.10887278650253926
20	8.639935442402374E-5	1.9199856538671943E-4	1.9199856538671943E-5	1.9199856538671943E-5	0.003820771451195717	0.10918478417129267
21	1.1519913923203166E-4	2.3039827846406332E-4	1.9199856538671943E-5	2.399982067333993E-5	0.0039695703393704245	0.10946318209110341
22	1.1519913923203166E-4	2.5439809913740323E-4	1.9199856538671943E-5	2.399982067333993E-5	0.004108769299275796	0.10971758019024082
23	1.1999910336669964E-4	2.5439809913740323E-4	1.9199856538671943E-5	2.399982067333993E-5	0.004281568008123843	0.10997197828937823
24	1.295990316360356E-4	2.5439809913740323E-4	1.9199856538671943E-5	2.399982067333993E-5	0.004473566573510563	0.11029837585053565
25	1.391989599053716E-4	2.639980274067392E-4	1.9199856538671943E-5	2.399982067333993E-5	0.004699164887839958	0.1106055735551544
26	1.391989599053716E-4	2.735979556760752E-4	1.9199856538671943E-5	2.399982067333993E-5	0.004823963955341326	0.11098957068592784
27	1.4399892404003958E-4	2.783979198107432E-4	1.9199856538671943E-5	2.399982067333993E-5	0.004972762843516033	0.11132076821121993
28	1.4399892404003958E-4	2.783979198107432E-4	1.9199856538671943E-5	2.399982067333993E-5	0.005188761229576093	0.11159916613103067
29	1.4879888817470756E-4	2.783979198107432E-4	1.9199856538671943E-5	2.8799784808007915E-5	0.005375959830828144	0.11178156476814806
30	1.7759867298271548E-4	2.975977763494151E-4	1.9199856538671943E-5	2.8799784808007915E-5	0.005606358109292208	0.11204556279555479
31	1.7759867298271548E-4	3.071977046187511E-4	1.9199856538671943E-5	2.8799784808007915E-5	0.005817556531217598	0.1123143607870962
32	1.8239863711738347E-4	3.071977046187511E-4	1.9199856538671943E-5	2.8799784808007915E-5	0.006110354343432346	0.11273195766681231
33	1.8239863711738347E-4	3.1199766875341907E-4	1.9199856538671943E-5	2.8799784808007915E-5	0.006331152693627073	0.1129287561963337
34	1.8239863711738347E-4	3.1679763288808705E-4	1.9199856538671943E-5	2.8799784808007915E-5	0.006556751007956468	0.11320715411614445
35	1.967985295213874E-4	3.2159759702275504E-4	1.9199856538671943E-5	2.8799784808007915E-5	0.00671994978853518	0.11345675225114718
36	1.967985295213874E-4	3.2159759702275504E-4	1.9199856538671943E-5	2.8799784808007915E-5	0.006878348604979223	0.11372555024268859
37	1.967985295213874E-4	3.26397561157423E-4	1.9199856538671943E-5	2.8799784808007915E-5	0.007079947098635279	0.11410474740932736
38	1.967985295213874E-4	3.31197525292091E-4	1.9199856538671943E-5	2.8799784808007915E-5	0.007300745448830006	0.11461834357173684
39	1.967985295213874E-4	3.35997489426759E-4	2.399982067333993E-5	2.8799784808007915E-5	0.0074687441935433856	0.11490634141981691
40	1.967985295213874E-4	3.4079745356142697E-4	2.399982067333993E-5	2.8799784808007915E-5	0.0074687441935433856	0.11518473933962765
>>END_MODULE
```
