## Supplemental Data Set 2 for "The *glp-1* 3ʹ untranslated region regulates germline proliferation and promotes reproductive fecundity through multiple mechanisms": fastqc_data.txt

```
##FastQC	0.12.1
>>Basic Statistics	pass
#Measure	Value
Filename	glp1_PREs1.R1.fastq.gz
File type	Conventional base calls
Encoding	Sanger / Illumina 1.9
Total Sequences	33358241
Total Bases	1.6 Gbp
Sequences flagged as poor quality	0
Sequence length	15-51
%GC	49
>>END_MODULE
>>Per base sequence quality	pass
#Base	Mean	Median	Lower Quartile	Upper Quartile	10th Percentile	90th Percentile
1	39.41888914346533	40.0	40.0	40.0	40.0	40.0
2	38.80699890620731	40.0	40.0	40.0	40.0	40.0
3	39.05788077974495	40.0	40.0	40.0	40.0	40.0
4	39.10182056661801	40.0	40.0	40.0	40.0	40.0
5	39.143351473478475	40.0	40.0	40.0	40.0	40.0
6	39.21435485761974	40.0	40.0	40.0	40.0	40.0
7	39.280173915645015	40.0	40.0	40.0	40.0	40.0
8	39.23325801261523	40.0	40.0	40.0	40.0	40.0
9	39.29245861614825	40.0	40.0	40.0	40.0	40.0
10	39.27085561855615	40.0	40.0	40.0	40.0	40.0
11	39.27959007191057	40.0	40.0	40.0	40.0	40.0
12	39.26831729526746	40.0	40.0	40.0	40.0	40.0
13	39.30427182896125	40.0	40.0	40.0	40.0	40.0
14	39.29528970067696	40.0	40.0	40.0	40.0	40.0
15	39.307560131842685	40.0	40.0	40.0	40.0	40.0
16	39.42702191203798	40.0	40.0	40.0	40.0	40.0
17	39.43404227267766	40.0	40.0	40.0	40.0	40.0
18	39.44255166505517	40.0	40.0	40.0	40.0	40.0
19	39.45393125151237	40.0	40.0	40.0	40.0	40.0
20	39.44072561881354	40.0	40.0	40.0	40.0	40.0
21	39.45200355498468	40.0	40.0	40.0	40.0	40.0
22	39.43894078779849	40.0	40.0	40.0	40.0	40.0
23	39.457565716344064	40.0	40.0	40.0	40.0	40.0
24	39.45955382905691	40.0	40.0	40.0	40.0	40.0
25	39.464281396432426	40.0	40.0	40.0	40.0	40.0
26	39.4568565007434	40.0	40.0	40.0	40.0	40.0
27	39.45144881377026	40.0	40.0	40.0	40.0	40.0
28	39.447614344814255	40.0	40.0	40.0	40.0	40.0
29	39.43845781682613	40.0	40.0	40.0	40.0	40.0
30	39.442922098452286	40.0	40.0	40.0	40.0	40.0
31	39.44215469385347	40.0	40.0	40.0	40.0	40.0
32	39.43241534335195	40.0	40.0	40.0	40.0	40.0
33	39.42184814968003	40.0	40.0	40.0	40.0	40.0
34	39.42938478092251	40.0	40.0	40.0	40.0	40.0
35	39.42489721927567	40.0	40.0	40.0	40.0	40.0
36	39.43434612939335	40.0	40.0	40.0	40.0	40.0
37	39.43905159163961	40.0	40.0	40.0	40.0	40.0
38	39.424920460166966	40.0	40.0	40.0	40.0	40.0
39	39.42916335114619	40.0	40.0	40.0	40.0	40.0
40	39.42495622764195	40.0	40.0	40.0	40.0	40.0
41	39.43534004605596	40.0	40.0	40.0	40.0	40.0
42	39.43072649684357	40.0	40.0	40.0	40.0	40.0
43	39.426981607771694	40.0	40.0	40.0	40.0	40.0
44	39.42162767545516	40.0	40.0	40.0	40.0	40.0
45	39.42918992661475	40.0	40.0	40.0	40.0	40.0
46	39.43495725048418	40.0	40.0	40.0	40.0	40.0
47	39.388597456615564	40.0	40.0	40.0	40.0	40.0
48	39.420981328174534	40.0	40.0	40.0	40.0	40.0
49	39.40683733641914	40.0	40.0	40.0	40.0	40.0
50	39.42334037129313	40.0	40.0	40.0	40.0	40.0
51	39.40538879145162	40.0	40.0	40.0	40.0	40.0
>>END_MODULE
>>Per tile sequence quality	pass
#Tile	Base	Mean
1101	1	0.09993931065120876
1101	2	0.4283954291394494
1101	3	0.2535404449550285
1101	4	0.2039474364503775
1101	5	0.13373461224981753
1101	6	0.13486040346128902
1101	7	0.050160768788579446
1101	8	0.11198515023332334
1101	9	0.08757190199614229
1101	10	0.13701605992496724
1101	11	0.07231815820247078
1101	12	0.07236321798009016
1101	13	0.10386991235877474
1101	14	0.07826883924246886
1101	15	0.05831760780970541
1101	16	0.05570464021520394
1101	17	0.027610808344128657
1101	18	0.03602941936861015
1101	19	0.0347845883836726
1101	20	0.05255282451659582
1101	21	0.04262927490050572
1101	22	-0.0013818201364443894
1101	23	0.042783459060878215
1101	24	0.05975557070190263
1101	25	0.03643096007036917
1101	26	0.06675331682968277
1101	27	0.0382157694261096
1101	28	0.02962800367166807
1101	29	0.03282107497678055
1101	30	0.030312321538225717
1101	31	0.05132394093774195
1101	32	0.029395964902846572
1101	33	0.04720739482538505
1101	34	0.04648630093120687
1101	35	0.03965159464809176
1101	36	0.03592565775431922
1101	37	0.03546982356554906
1101	38	0.04221763553270108
1101	39	0.0011931183243021337
1101	40	0.02997631074379825
1101	41	0.027252538725178965
1101	42	0.04449849750299961
1101	43	0.009615228894695349
1101	44	0.03476924102015033
1101	45	0.014374849215627705
1101	46	4.4157491982588226E-4
1101	47	0.036216906504492385
1101	48	-0.02191959384066422
1101	49	0.03798478575303221
1101	50	0.035913208219156445
1101	51	-0.0014145345675302679
1102	1	0.1890401230192893
1102	2	0.39519992742848586
1102	3	0.21131496108367998
1102	4	0.11686619892071803
1102	5	0.11659658075188872
1102	6	0.09074539977034135
1102	7	0.059249569182846074
1102	8	0.058049766600070996
1102	9	0.08787469296862582
1102	10	0.07438321749452115
1102	11	0.06703384151253289
1102	12	0.0734682557079438
1102	13	0.06277232848849224
1102	14	0.023887843602523162
1102	15	0.018224578501850885
1102	16	0.006250926272784341
1102	17	0.018334575134730358
1102	18	0.029919043621035257
1102	19	0.008434182342135443
1102	20	0.029474380107537
1102	21	0.03117266343985392
1102	22	0.010489901240724464
1102	23	0.010474915029135445
1102	24	0.03554594077463946
1102	25	0.033621394291174056
1102	26	0.014335658232838
1102	27	0.0026265631296524816
1102	28	0.00858849456838584
1102	29	2.981623258193622E-4
1102	30	0.03085440126506711
1102	31	0.020264769049326503
1102	32	3.66767063297857E-5
1102	33	0.004022398067725419
1102	34	-0.0014522034654476101
1102	35	0.011182750425554389
1102	36	0.0347667040823012
1102	37	0.016021604630374497
1102	38	0.020048507728247955
1102	39	0.0017230406223092132
1102	40	0.007939964997213167
1102	41	-0.022086930336172372
1102	42	0.02667826362824144
1102	43	0.045663716837644586
1102	44	-0.010010137520424678
1102	45	0.016157169144058514
1102	46	0.005403559184529172
1102	47	0.07592853011163214
1102	48	0.03819817981302265
1102	49	0.017939920393068576
1102	50	0.0067158082695613075
1102	51	0.005195459183859441
1103	1	0.14466762824232404
1103	2	0.16667937889987172
1103	3	0.06562543306994684
1103	4	0.035359153622266604
1103	5	0.07116744722397073
1103	6	0.04382708076167319
1103	7	0.024420382056348444
1103	8	-0.002535653209143618
1103	9	0.019536581008097187
1103	10	0.02060020704977461
1103	11	0.04173542126454777
1103	12	0.048790648226670896
1103	13	0.050347643331598135
1103	14	0.0180535450005479
1103	15	0.03469968943146995
1103	16	0.06466006768641819
1103	17	0.04329472721799732
1103	18	0.052516273076982145
1103	19	0.05908737017205823
1103	20	0.03868442164443309
1103	21	0.06961053937990158
1103	22	0.04161752298868748
1103	23	0.04725760511389154
1103	24	0.041906715456022425
1103	25	0.029966768106810093
1103	26	0.038793510019623056
1103	27	0.01680264889598959
1103	28	0.004020917386199585
1103	29	0.03997225001128868
1103	30	0.051533556388754675
1103	31	0.05998918282681842
1103	32	0.04738214919942152
1103	33	0.03648668721948667
1103	34	0.04456117593554154
1103	35	0.053179615557219506
1103	36	0.08585065658925117
1103	37	0.04295242577435232
1103	38	0.056332599534648864
1103	39	0.006703457827093473
1103	40	0.04292287397767325
1103	41	0.040259305010359014
1103	42	-0.008312673283917604
1103	43	0.018235260889987615
1103	44	0.04447999508275302
1103	45	0.02964054970519925
1103	46	0.01758321765476012
1103	47	0.08064451810082574
1103	48	0.0535905148914253
1103	49	0.04146206560587018
1103	50	0.01580892741749551
1103	51	0.07745347637074218
1104	1	0.11789275046347569
1104	2	0.1912272040836669
1104	3	0.12649777484882208
1104	4	0.05059669995351612
1104	5	0.08872892143017452
1104	6	0.04212580588853143
1104	7	0.05533404501937156
1104	8	0.042047616596910586
1104	9	-0.01344970511377852
1104	10	0.03007584681353137
1104	11	0.018082790900876944
1104	12	0.028226189355265774
1104	13	0.03636154823337279
1104	14	0.014948058385655827
1104	15	0.02510371999624539
1104	16	-0.059735051526814686
1104	17	-0.04450167061482091
1104	18	-0.07247833084833388
1104	19	-0.07573925509948509
1104	20	-0.03360629877573729
1104	21	-0.0354287642050366
1104	22	-0.06675886070158299
1104	23	-0.034505327808247443
1104	24	-0.024352125034830863
1104	25	-0.015428060430828339
1104	26	-0.05074207859212976
1104	27	-0.04872113187347793
1104	28	-0.05340102318890416
1104	29	-0.03290663424973417
1104	30	0.007173051364368632
1104	31	-0.04603942620756385
1104	32	-0.023956369461664906
1104	33	-0.08786163163497207
1104	34	-0.030647139087001563
1104	35	-0.02622683563290451
1104	36	-0.031960210251128274
1104	37	-0.0344474349139503
1104	38	-0.008056083463856112
1104	39	-0.010771962443541838
1104	40	-0.032665701873646924
1104	41	-0.023714427535217908
1104	42	-9.402363298676164E-4
1104	43	-0.014184414776856613
1104	44	0.0012294225849203144
1104	45	-0.0051049940049168185
1104	46	-0.0559943178262472
1104	47	-0.0058753972221623485
1104	48	-0.02512099796724243
1104	49	0.019422865273092782
1104	50	0.0038595402062995277
1104	51	-0.016739218540962497
1105	1	0.1372744017746399
1105	2	0.18967811413441638
1105	3	0.06746069392875143
1105	4	0.036334261968768544
1105	5	-0.06587095161440715
1105	6	-0.024721381121608488
1105	7	0.007119893967306723
1105	8	0.002150696611785463
1105	9	0.013198322909552473
1105	10	0.012041627330006577
1105	11	0.01106794009106693
1105	12	-0.03302590906542946
1105	13	0.01678690557240259
1105	14	-0.014246364061456518
1105	15	0.01060730624685391
1105	16	-0.020460677101986846
1105	17	-0.010129091166575677
1105	18	-0.05091123916270135
1105	19	0.007546460625029283
1105	20	-0.01112844097887944
1105	21	-0.011830254608213409
1105	22	0.008111181942545898
1105	23	-0.0012530030708006734
1105	24	2.553821090671704E-4
1105	25	-0.022164323110168027
1105	26	0.03575775503352929
1105	27	-0.002638038030028156
1105	28	-0.03191523851766931
1105	29	0.010714181890989494
1105	30	-0.02623173021664371
1105	31	-0.03332516420105236
1105	32	-0.004177364472475631
1105	33	-0.03947137679133306
1105	34	0.0475922874740462
1105	35	-0.009350595921333138
1105	36	-0.003087309002246741
1105	37	0.009621520142914619
1105	38	-0.02654000829205927
1105	39	-0.04237478856984467
1105	40	-0.03686901733671988
1105	41	-0.054948489559457414
1105	42	-0.01809217231890159
1105	43	-0.006334279625043848
1105	44	-0.001000462816584502
1105	45	-0.023330612721714772
1105	46	-0.0375631037714399
1105	47	0.0028485378229774483
1105	48	-0.02841894023384839
1105	49	0.012408377836543139
1105	50	0.012103806396339678
1105	51	-0.02566770812014596
1106	1	-0.10874487760383289
1106	2	-0.10767164070298918
1106	3	-0.02477526662784868
1106	4	0.05615425872169055
1106	5	0.0802429523524566
1106	6	0.07840448864824623
1106	7	0.09761352394794898
1106	8	0.048825314281280896
1106	9	0.023244270837246006
1106	10	0.05044488644792011
1106	11	0.04704771472403735
1106	12	0.06951900207729267
1106	13	0.029487522989299464
1106	14	0.07299408386886341
1106	15	0.06465703925611166
1106	16	-0.08142382328848896
1106	17	-0.07861307178953325
1106	18	-0.047753614234352426
1106	19	-0.015619101499908083
1106	20	-0.022264178792291034
1106	21	-0.04616096427890426
1106	22	-0.038602048254695376
1106	23	-0.02859524960354065
1106	24	-0.03155799539539572
1106	25	-0.012446606176418129
1106	26	-0.011867630266131357
1106	27	-0.013347046754290659
1106	28	-0.0015085775270051727
1106	29	-0.004824284758356612
1106	30	0.007497238098679304
1106	31	-0.033459424087531886
1106	32	-0.01217876275652685
1106	33	-0.023887794966505282
1106	34	-0.004217627947703306
1106	35	-0.027722748491342486
1106	36	-0.09911126109570745
1106	37	-0.07371329388780623
1106	38	-0.0681428868108398
1106	39	-0.07648026216142512
1106	40	-0.10320303539221953
1106	41	-0.07670454378476421
1106	42	-0.061096437942424586
1106	43	-0.038322893402835234
1106	44	-0.0517341498646573
1106	45	-0.029835395174210078
1106	46	-0.07426792347514066
1106	47	-0.0058793314154428344
1106	48	-0.029341737107735355
1106	49	-0.02803035870574888
1106	50	-0.08304436854997022
1106	51	-0.08142511520868823
1107	1	-0.12182403355544125
1107	2	-0.015532444233038234
1107	3	-0.08112880846501724
1107	4	-0.021862947123189258
1107	5	-0.11388747725804649
1107	6	0.0030608851702140782
1107	7	-0.04509841879178822
1107	8	-0.038446152294859814
1107	9	-0.029652520812625482
1107	10	-0.05847293374646512
1107	11	-0.0708479085520679
1107	12	-0.06539955027648148
1107	13	-0.022830496316124993
1107	14	-0.07677515766168597
1107	15	0.01021982141515565
1107	16	-0.07634124237305429
1107	17	-0.02241255106622475
1107	18	-0.06622410369823939
1107	19	-0.06595896690136982
1107	20	-0.0697331864967623
1107	21	-0.0512777070091488
1107	22	-0.03725193090998147
1107	23	-0.07859924011037833
1107	24	-0.05450659764253629
1107	25	-0.08673906400933618
1107	26	-0.02115913531437741
1107	27	-0.034898754531198506
1107	28	-0.10268318327621273
1107	29	-0.057840555929033144
1107	30	-0.037191250067714066
1107	31	-0.01606146249032747
1107	32	-0.018431508542491315
1107	33	-0.08405901211925482
1107	34	-0.03489567251160963
1107	35	-0.04918462208661367
1107	36	-0.04442201032838966
1107	37	-0.04476507327169088
1107	38	-0.007322980114167876
1107	39	-0.027781594100190432
1107	40	-0.03936827011369104
1107	41	-0.05817709023667561
1107	42	-0.042937319464542156
1107	43	-0.04931749666331342
1107	44	-0.06067070047716783
1107	45	-0.049972237065226466
1107	46	-0.06305528605241051
1107	47	0.020312209471597953
1107	48	-0.06365029378353171
1107	49	-0.05037400016839655
1107	50	-0.05293974176510119
1107	51	-0.03207724675590384
1108	1	0.10142169588741012
1108	2	0.13621050342366914
1108	3	-0.09803128869852173
1108	4	-0.04121936027404871
1108	5	0.012827575255322188
1108	6	-0.02910934818842037
1108	7	-0.04073233686855815
1108	8	-0.07063312385413667
1108	9	-0.04919737650283196
1108	10	-0.04215638342237327
1108	11	-0.07846482398567645
1108	12	-0.06971239568067489
1108	13	-0.04912966491984605
1108	14	-0.04691576820734156
1108	15	-0.025977240325310902
1108	16	-0.08259991753536866
1108	17	-0.08357807897792924
1108	18	-0.10348058888713751
1108	19	-0.07802049075557704
1108	20	-0.09550140798188522
1108	21	-0.05734694264717177
1108	22	-0.08504247851677604
1108	23	-0.07870166328414285
1108	24	-0.08686379973668323
1108	25	-0.05267620025690434
1108	26	-0.07097351901060733
1108	27	-0.08267814333756718
1108	28	-0.056994409973178506
1108	29	-0.07903468479987907
1108	30	-0.0764774494044218
1108	31	-0.07847821988846704
1108	32	-0.07836486884801985
1108	33	-0.0912745683210261
1108	34	-0.08944891408044242
1108	35	-0.08446107662189206
1108	36	-0.07336260600910549
1108	37	-0.037657702939014825
1108	38	-0.04816497418416077
1108	39	-0.08225241885815393
1108	40	-0.03634976811609647
1108	41	-0.04046675867725469
1108	42	-0.09290695029164198
1108	43	-0.03604944329671156
1108	44	-0.06213252038572392
1108	45	-0.05913636621244933
1108	46	-0.11883483383223137
1108	47	-0.06073751766965074
1108	48	-0.055598965404861644
1108	49	-0.058531930526577014
1108	50	-0.0533799940208084
1108	51	-0.07199697348055878
1109	1	-0.10793162219184893
1109	2	-0.3620778290787712
1109	3	-0.2663092900818924
1109	4	-0.1766857222453595
1109	5	-0.13468561601320772
1109	6	-0.12544751836002632
1109	7	-0.11395566691120962
1109	8	-0.0924268017121932
1109	9	-0.09079949417003519
1109	10	-0.08673674229255823
1109	11	-0.07090393524953953
1109	12	-0.11356658094190664
1109	13	-0.08028621163099103
1109	14	-0.10515547627183253
1109	15	-0.03554334185018604
1109	16	-0.08987930484901341
1109	17	-0.0497335431462389
1109	18	-0.056528613792451665
1109	19	-0.07555863217930181
1109	20	-0.06327141575451378
1109	21	-0.0263159407360547
1109	22	-0.06831537655087772
1109	23	-0.05796758353825737
1109	24	-0.03361912576636428
1109	25	-0.1089352985658536
1109	26	-0.027488679055821308
1109	27	-0.06044661262971829
1109	28	-0.07047106087998856
1109	29	-0.07367063599371448
1109	30	-0.10806010024163726
1109	31	-0.04501454725313181
1109	32	-0.0720569000753315
1109	33	-0.1087819574330453
1109	34	-0.06775783451135453
1109	35	-0.06301777284978272
1109	36	-0.04984409671908452
1109	37	-0.04782809421746492
1109	38	-0.07073872928937419
1109	39	-0.0748685244065399
1109	40	-0.02612694365090107
1109	41	-0.05097102394246633
1109	42	-0.06340350886694779
1109	43	-0.0912493590516732
1109	44	-0.044663386910229974
1109	45	-0.06921125591069455
1109	46	-0.029765924572870972
1109	47	0.022198519593978006
1109	48	-0.039568140522732165
1109	49	-0.03758624903398555
1109	50	-0.044244229252683454
1109	51	-0.1108409588519308
1110	1	-0.0787486013713945
1110	2	-0.41115089555952977
1110	3	-0.19935289771362363
1110	4	-0.14188929057127808
1110	5	-0.1833101488062283
1110	6	-0.07679969815021792
1110	7	-0.09376725519351936
1110	8	-0.16470241866945656
1110	9	-0.08757341832075838
1110	10	-0.10400894182458131
1110	11	-0.07179247788049992
1110	12	-0.12500198574178256
1110	13	-0.1298178229748288
1110	14	-0.1255872942187608
1110	15	-0.06355839644733408
1110	16	-0.06330658366170638
1110	17	-0.04117993394061159
1110	18	-0.06714330548576442
1110	19	-0.051693717948552376
1110	20	-0.04147377112109041
1110	21	-0.05805169693135781
1110	22	-0.04339937783954895
1110	23	-0.07858558647863134
1110	24	-0.08134933536398137
1110	25	-0.055624074684608615
1110	26	-0.0636891653689915
1110	27	-0.07885857426094134
1110	28	-0.1048775133511981
1110	29	-0.045209863340758716
1110	30	-0.052352159921646546
1110	31	-0.053040110258223194
1110	32	-0.06349237910575312
1110	33	-0.11805345323433869
1110	34	-0.09904593521874006
1110	35	-0.05059434756528702
1110	36	-0.0679445977118931
1110	37	-0.0534984145487698
1110	38	-0.03524594401005032
1110	39	-0.019987990708408176
1110	40	-0.07410178196006711
1110	41	-0.04665473825249933
1110	42	-0.02642420079281038
1110	43	-0.05073900482405236
1110	44	-0.028344941603137386
1110	45	-0.04898980137250675
1110	46	-0.05313058690003203
1110	47	-0.002710364490482675
1110	48	-0.03493692341618271
1110	49	-0.0430600867135027
1110	50	-0.07186251477269678
1110	51	-0.06516680064260072
1111	1	0.1302694124810344
1111	2	0.15648594892589784
1111	3	-0.09301729287442839
1111	4	-0.12890414013591567
1111	5	-0.022458198556996933
1111	6	-0.15890117242827984
1111	7	-0.11663267237246089
1111	8	-0.21567863635375062
1111	9	-0.16546358740843914
1111	10	-0.11885162407956784
1111	11	-0.21315133151189514
1111	12	-0.16698789762543953
1111	13	-0.13348987094992282
1111	14	-0.13259905224850854
1111	15	-0.13303508046475088
1111	16	-0.08613702901611475
1111	17	-0.147980308888485
1111	18	-0.14434656138758584
1111	19	-0.15163334403690953
1111	20	-0.11503480588662995
1111	21	-0.11098057107784598
1111	22	-0.1337365792113232
1111	23	-0.20150943796080156
1111	24	-0.11699075035010509
1111	25	-0.11801073161723252
1111	26	-0.15242421562992092
1111	27	-0.13351277841130837
1111	28	-0.12431134664478805
1111	29	-0.15457607593992861
1111	30	-0.15803666239771985
1111	31	-0.14556091569824048
1111	32	-0.1649149791581479
1111	33	-0.13804925977112248
1111	34	-0.13401278531554084
1111	35	-0.14623991195878006
1111	36	-0.1467254214316256
1111	37	-0.16892277829253288
1111	38	-0.20073134950915517
1111	39	-0.15706013472730262
1111	40	-0.157972334506006
1111	41	-0.17597797915486524
1111	42	-0.1475235578520966
1111	43	-0.1733868589272234
1111	44	-0.21337440968101617
1111	45	-0.20102191801796465
1111	46	-0.18725360325070284
1111	47	-0.11164348064399832
1111	48	-0.1927391911331
1111	49	-0.16246012383692943
1111	50	-0.15781952485105677
1111	51	-0.1596389354627732
1201	1	0.1729727048278562
1201	2	0.23502035965584867
1201	3	0.09395675516920932
1201	4	0.10609732126859228
1201	5	-0.046217370151609316
1201	6	0.08590163893543945
1201	7	0.017998478767012216
1201	8	0.033906011869312636
1201	9	0.027853870691401994
1201	10	0.044325707730209274
1201	11	0.04804072844495977
1201	12	0.026049744799117036
1201	13	0.07056831479460612
1201	14	0.05019519386045346
1201	15	0.03481813148274426
1201	16	0.024076930355036552
1201	17	0.012579985881778555
1201	18	0.06157131255507409
1201	19	0.02861690262429306
1201	20	0.013803266386261726
1201	21	0.03789185389497618
1201	22	0.07406836127651673
1201	23	0.031864593558779575
1201	24	0.03529339014574617
1201	25	0.017064873846322826
1201	26	0.011447661292216083
1201	27	0.005949953777424355
1201	28	0.036545810000689016
1201	29	0.02755701103742325
1201	30	0.020321466531633803
1201	31	0.04989847583206597
1201	32	0.013789767720794543
1201	33	0.039118761222489695
1201	34	0.02974822164138402
1201	35	0.009143107518404747
1201	36	-0.006239757939596302
1201	37	0.032140269104843355
1201	38	0.02870918419507973
1201	39	0.013050733809059523
1201	40	0.01294300648269342
1201	41	0.008944103645283974
1201	42	0.021544889816119905
1201	43	0.053298373093483065
1201	44	0.050751962058605216
1201	45	0.025217693711446998
1201	46	0.06314547793430592
1201	47	0.06610685745439326
1201	48	0.020388665154129626
1201	49	0.0408789614021714
1201	50	0.03924476417199685
1201	51	0.040697906913528925
1202	1	-0.003873669297433935
1202	2	-0.01535529604167607
1202	3	0.04681195217077061
1202	4	0.08654668876820892
1202	5	0.12800732900002032
1202	6	0.10503793272170014
1202	7	0.06009526250310415
1202	8	0.07143416407311065
1202	9	0.08220139643633217
1202	10	0.12640539247853866
1202	11	0.06417231571484905
1202	12	0.03807987935849155
1202	13	0.06666649935630886
1202	14	0.11602169392972428
1202	15	0.05808816849822307
1202	16	-0.0028732898355272596
1202	17	0.05498122223367119
1202	18	0.031083020644878445
1202	19	0.027496230287233914
1202	20	0.029871540307425448
1202	21	-0.0039011229172061235
1202	22	0.012915473948936551
1202	23	0.030610345931641803
1202	24	0.036224614110274445
1202	25	0.06343445559717509
1202	26	0.004733946492699204
1202	27	0.01894145248829915
1202	28	0.024174738271355523
1202	29	0.038735951885009
1202	30	0.03767051439312752
1202	31	0.0380412032725701
1202	32	0.01985548685797056
1202	33	-0.06287364638691884
1202	34	0.0020528732484876855
1202	35	0.011134036897828992
1202	36	0.029282704337788346
1202	37	-0.03008813639458907
1202	38	0.021265226031736972
1202	39	-2.374490537064844E-4
1202	40	0.04445533588955897
1202	41	0.05131686159162285
1202	42	4.2120565291270395E-4
1202	43	0.011453267100954179
1202	44	0.04573431366909375
1202	45	-0.0024310287628637184
1202	46	0.02542098170692242
1202	47	0.04421469687365942
1202	48	0.03487234026045627
1202	49	0.056362277638662306
1202	50	0.059532387993989744
1202	51	0.014503004217218063
1203	1	-0.04273872206025686
1203	2	-0.14876179692715397
1203	3	-0.03673894529966759
1203	4	-0.004785915449772915
1203	5	-0.033191581149850435
1203	6	0.029679810381530558
1203	7	0.06665958569805497
1203	8	-0.003262818948094548
1203	9	0.012491619621293637
1203	10	0.015093444804200828
1203	11	0.016748359948607572
1203	12	0.01013363573294157
1203	13	0.032813369182669305
1203	14	0.029472625025988464
1203	15	0.004917653680038825
1203	16	0.021983136736153597
1203	17	0.025775968407558025
1203	18	-0.005807808033445383
1203	19	0.054262721232802846
1203	20	0.0477356829815605
1203	21	0.02234282469065363
1203	22	0.03668965552688519
1203	23	0.027622708271458407
1203	24	0.03781231870747348
1203	25	0.00455374447931689
1203	26	0.008398204110577012
1203	27	0.027642516565968833
1203	28	0.03768186474421498
1203	29	0.015691142874118214
1203	30	0.01294058676558052
1203	31	-0.011989603294182416
1203	32	-0.011805522220477371
1203	33	-0.021087494411560215
1203	34	0.024177862269702644
1203	35	0.011386457334197075
1203	36	0.015031454348807927
1203	37	0.00746952125687983
1203	38	-0.0010280736936110202
1203	39	-0.023960248378934068
1203	40	-0.01210961846740588
1203	41	0.011701922953193389
1203	42	0.012705711492195348
1203	43	-9.988792965316406E-4
1203	44	0.027819262170915238
1203	45	0.03433365158372936
1203	46	0.04537000649651901
1203	47	0.05789710366460099
1203	48	-2.2599790654709295E-4
1203	49	0.003605710916275484
1203	50	0.04185120943137122
1203	51	0.02498054520283688
1204	1	0.12225188216043392
1204	2	0.26145135649755247
1204	3	0.1664737297655563
1204	4	-0.00997402222304089
1204	5	0.06924755629761137
1204	6	0.04131238979874041
1204	7	0.05018796676742454
1204	8	-0.017680384800755178
1204	9	-0.028557768848862963
1204	10	0.012417613387704307
1204	11	0.009623880380097205
1204	12	-0.04529808570105587
1204	13	-0.019143050685144658
1204	14	-0.031150051020993885
1204	15	-0.002658025930024621
1204	16	-0.09749477178997523
1204	17	-0.1016204619029395
1204	18	-0.06173913061395098
1204	19	-0.03420921065593774
1204	20	-0.06130542846760534
1204	21	-0.04027574278466517
1204	22	-0.07815885830202518
1204	23	-0.061719542907653135
1204	24	-0.08116329904574826
1204	25	-0.05935861848655577
1204	26	-0.08742444022072249
1204	27	-0.04370808731790987
1204	28	-0.03409683395170049
1204	29	-0.059646850404298846
1204	30	-0.040141940731416526
1204	31	-0.03766199905524559
1204	32	-0.035603409711484346
1204	33	-0.04872376376770404
1204	34	-0.06528816034649765
1204	35	-0.015667689723485978
1204	36	-0.025133876431780777
1204	37	0.0040323087032660965
1204	38	-7.853471609990947E-4
1204	39	-0.012118121212616018
1204	40	0.013160184432265964
1204	41	-0.007637916328569361
1204	42	0.007297160720881379
1204	43	0.005409433944542741
1204	44	-0.006301195338380694
1204	45	-0.00957788296589257
1204	46	-0.016442845624929703
1204	47	0.0044037836304724465
1204	48	-0.03493266186350752
1204	49	-0.059315706921019284
1204	50	-0.024761412531681515
1204	51	0.003878795767306542
1205	1	-0.001274151426713388
1205	2	0.25906202381139565
1205	3	0.06650078554585548
1205	4	-0.06052932951835999
1205	5	0.07685034209151098
1205	6	0.025404443231856533
1205	7	-0.025620275922378255
1205	8	-0.06375135669291865
1205	9	0.03981841444347367
1205	10	-0.021676641812895525
1205	11	-0.06825385913688109
1205	12	-0.0012761628503241695
1205	13	0.029005682065566418
1205	14	0.011015473789193209
1205	15	-0.046467668397824013
1205	16	-0.18475662352357602
1205	17	-0.19845604322228638
1205	18	-0.1699949817946802
1205	19	-0.13631970535505644
1205	20	-0.14680668462114
1205	21	-0.0912273297675128
1205	22	-0.1622625824488395
1205	23	-0.1365389447088532
1205	24	-0.14547739401812976
1205	25	-0.07374608788900616
1205	26	-0.09556166824599899
1205	27	-0.10219569558208264
1205	28	-0.08520558521248489
1205	29	-0.08676374022839894
1205	30	-0.12790464809078372
1205	31	-0.22281779300013227
1205	32	-0.06354076636224448
1205	33	-0.1205673365155775
1205	34	-0.18430117318011696
1205	35	-0.12290419657833951
1205	36	-0.48573181503007135
1205	37	-0.45612593141461844
1205	38	-0.5015408528176764
1205	39	-0.44715726481465623
1205	40	-0.41430658583730917
1205	41	-0.4277441487036171
1205	42	-0.32872158692000397
1205	43	-0.4090338104360214
1205	44	-0.2653117950093389
1205	45	-0.3829560547900641
1205	46	-0.34636336315622174
1205	47	-0.2731865493801138
1205	48	-0.3477148660033933
1205	49	-0.309916082806005
1205	50	-0.34487989277550923
1205	51	-0.3604145698121499
1206	1	-0.05324022592191824
1206	2	-0.06694220501976389
1206	3	0.004014588100652361
1206	4	-0.05844030934561317
1206	5	0.029225545653595475
1206	6	-0.014208598021234309
1206	7	-0.02048863587489791
1206	8	-0.03572345020148049
1206	9	-0.024886927689578897
1206	10	-0.0339717269608073
1206	11	-0.013055669324963048
1206	12	-0.04731782080393998
1206	13	-0.02533708349860575
1206	14	-0.007229725120659225
1206	15	-0.029246219152206265
1206	16	-0.041322327996056174
1206	17	-0.03367438551874358
1206	18	-0.033459700071652776
1206	19	-0.011076153050652238
1206	20	-0.029889204173230155
1206	21	-0.04870300040675346
1206	22	-0.04550752050603535
1206	23	-0.045360421031411136
1206	24	-0.05225900256926508
1206	25	-0.05837164791378768
1206	26	-0.027291957809694622
1206	27	-0.04899947445318986
1206	28	-0.0660722800196254
1206	29	-0.03074009188709681
1206	30	-0.06573771248472582
1206	31	-0.04590772520567299
1206	32	-0.03336158957540647
1206	33	-0.03381625986331471
1206	34	-0.0701497018047803
1206	35	-0.0597154450168631
1206	36	-0.06530785742020839
1206	37	-0.02433362460507027
1206	38	-0.05654875745489818
1206	39	-0.05261877221309419
1206	40	-0.030508074174065314
1206	41	-0.05444675145031397
1206	42	-0.05140268219837196
1206	43	-0.0038329266394612205
1206	44	-0.031414413191654944
1206	45	-0.03605224263613138
1206	46	-0.0489804674240375
1206	47	0.028181484111527766
1206	48	-0.014302108229479416
1206	49	-0.0160469154906977
1206	50	-0.05989666454820508
1206	51	-0.06728465284893304
1207	1	0.12832939189176074
1207	2	0.14905770665058782
1207	3	0.0035757503582019012
1207	4	-0.035412369072517436
1207	5	-0.005634953730108805
1207	6	-0.046479432776543206
1207	7	-0.09069825818535548
1207	8	-0.05683262965921898
1207	9	-0.07571421512628973
1207	10	0.01742247620541093
1207	11	-0.029107173538690745
1207	12	-0.05922947509776577
1207	13	-0.03583265296384752
1207	14	-0.040854412453789735
1207	15	-0.010640783666978848
1207	16	-0.12819373207607754
1207	17	-0.1795367438399964
1207	18	-0.12829763524572257
1207	19	-0.13495486841639348
1207	20	-0.1318091694837733
1207	21	-0.080606865631772
1207	22	-0.12843460438306664
1207	23	-0.060877932383775146
1207	24	-0.12129183309277636
1207	25	-0.11906615983227198
1207	26	-0.14115862717783045
1207	27	-0.06597775525344218
1207	28	-0.11915361728178198
1207	29	-0.11883702457812717
1207	30	-0.12632911901242494
1207	31	-0.06033497835262125
1207	32	-0.07357153697679308
1207	33	-0.09659916014327763
1207	34	-0.06205617181027634
1207	35	-0.0777712409920639
1207	36	-0.2173907328372522
1207	37	-0.21230245213689614
1207	38	-0.1820244425073696
1207	39	-0.1541618293683129
1207	40	-0.184452351005028
1207	41	-0.1772958682272332
1207	42	-0.18446824190094446
1207	43	-0.18488408801341194
1207	44	-0.1629287835584492
1207	45	-0.1546299056653737
1207	46	-0.14650293353260935
1207	47	-0.0901099967089607
1207	48	-0.1486786902749344
1207	49	-0.11353840913380253
1207	50	-0.16871334118714998
1207	51	-0.18209959897180994
1208	1	0.04103557834124416
1208	2	-0.23526830650641983
1208	3	-0.10657518173058378
1208	4	0.021752735423916647
1208	5	0.04237500330368249
1208	6	0.026533264414688063
1208	7	-0.00668076373579396
1208	8	-0.09898458855743542
1208	9	-0.08028222490535342
1208	10	-0.033899053462086215
1208	11	-0.0985059038776015
1208	12	-0.10296892626541165
1208	13	-0.06087507269019454
1208	14	-0.036626247968513326
1208	15	-0.030657826227532325
1208	16	-0.06294309520468744
1208	17	-0.041583046600607076
1208	18	0.004439498636642725
1208	19	-0.05964177762133005
1208	20	-0.03493951837651821
1208	21	-0.02765528565486619
1208	22	-0.024799586776609317
1208	23	-0.07542820126353433
1208	24	-0.061405552044512035
1208	25	-0.05178836744934756
1208	26	-0.03702671806278346
1208	27	-0.005770566824793377
1208	28	-0.05892082492884754
1208	29	-0.07606606525352788
1208	30	-0.050517155879042264
1208	31	-0.0400870966463458
1208	32	-0.044683880442818236
1208	33	-0.08940913013656626
1208	34	-0.08617403113273525
1208	35	-0.076148277079227
1208	36	-0.05571913785436777
1208	37	-0.05446426228517964
1208	38	-0.07858459146714125
1208	39	-0.045962322872469485
1208	40	-0.03849606715339604
1208	41	-0.06506508724171312
1208	42	-0.030112164196488322
1208	43	-0.050447223350523984
1208	44	-0.05631991531468117
1208	45	-0.06946617009157308
1208	46	-0.06147206384029147
1208	47	0.004030839394232544
1208	48	-0.09607538770139001
1208	49	-0.045736564603423346
1208	50	-0.07565964103138612
1208	51	-0.0944290186893113
1209	1	0.13869422650020624
1209	2	0.060733975761024794
1209	3	-0.14590512597786898
1209	4	-0.10328647116059386
1209	5	-0.03134076892378346
1209	6	-0.04339098651743711
1209	7	-0.06952445773976024
1209	8	-0.1872617324413568
1209	9	-0.11443491595946398
1209	10	-0.14558066280378767
1209	11	-0.06471916174262304
1209	12	-0.12433483026293857
1209	13	-0.10155282750803707
1209	14	-0.1405241274188711
1209	15	-0.12202352433433816
1209	16	-0.10087968959746973
1209	17	-0.12103054821029247
1209	18	-0.10704717586634871
1209	19	-0.07991136968318102
1209	20	-0.1068062546716817
1209	21	-0.08795335302730223
1209	22	-0.11073609631745995
1209	23	-0.10166879268151519
1209	24	-0.09049841000736336
1209	25	-0.0985277572142067
1209	26	-0.12465990440261976
1209	27	-0.07572631903718019
1209	28	-0.13904326751653429
1209	29	-0.06847731387468059
1209	30	-0.12664752029082393
1209	31	-0.09329398934553268
1209	32	-0.117154152993038
1209	33	-0.09252904102139325
1209	34	-0.16313240239274762
1209	35	-0.14097021239862784
1209	36	-0.14128042782577666
1209	37	-0.09209717825840613
1209	38	-0.07932856317103187
1209	39	-0.1448558422591475
1209	40	-0.10976472099390833
1209	41	-0.08836522849887274
1209	42	-0.10195547674884864
1209	43	-0.10565364595426274
1209	44	-0.07917627308138009
1209	45	-0.08437395308392581
1209	46	-0.08469291338735019
1209	47	-0.08350015687250334
1209	48	-0.1025304682871564
1209	49	-0.08551877958985443
1209	50	-0.1380986842744818
1209	51	-0.12394930909654533
1210	1	0.0999981535264709
1210	2	-0.050581195321321104
1210	3	-0.19361215120823516
1210	4	-0.13503932998248303
1210	5	-0.12186812467733432
1210	6	-0.11800060635025034
1210	7	-0.1236070532361424
1210	8	-0.2273476240778649
1210	9	-0.08859830993493745
1210	10	-0.17162914087540315
1210	11	-0.10531702299744694
1210	12	-0.18733640024045428
1210	13	-0.17550640015924301
1210	14	-0.13509281660192585
1210	15	-0.08924265657510233
1210	16	-0.14215771148674605
1210	17	-0.11475100637351687
1210	18	-0.10885357061690115
1210	19	-0.08988459981415531
1210	20	-0.0977554498232891
1210	21	-0.1668441519736774
1210	22	-0.15779517567370505
1210	23	-0.10428616894483156
1210	24	-0.13602763109332017
1210	25	-0.11783055716828983
1210	26	-0.11100444589909131
1210	27	-0.11048217254928971
1210	28	-0.0996751733097554
1210	29	-0.13447096463366393
1210	30	-0.13892226092766435
1210	31	-0.08365203801394472
1210	32	-0.1207129151326356
1210	33	-0.10692276777629672
1210	34	-0.14746558484915084
1210	35	-0.12822332981478723
1210	36	-0.1625636946444189
1210	37	-0.10610305096723494
1210	38	-0.14850452867514008
1210	39	-0.1825851936475118
1210	40	-0.18551808494387245
1210	41	-0.13294741512120822
1210	42	-0.15306679794561973
1210	43	-0.131314775802295
1210	44	-0.17647516065191127
1210	45	-0.14184145206618126
1210	46	-0.16202684453658378
1210	47	-0.1311976332755762
1210	48	-0.12468743751961853
1210	49	-0.15603677479515454
1210	50	-0.17381920150958763
1210	51	-0.10546981091280827
1211	1	0.09093117611668333
1211	2	-0.08208426617792242
1211	3	-0.2635393066966998
1211	4	-0.20701748669542752
1211	5	-0.16583227379054222
1211	6	-0.13596241764225425
1211	7	-0.11646006886846294
1211	8	-0.250642856750666
1211	9	-0.1544263620982278
1211	10	-0.15674175371473353
1211	11	-0.2397251366785369
1211	12	-0.15998326401264507
1211	13	-0.18521901243486383
1211	14	-0.1784725667860414
1211	15	-0.1652994616843273
1211	16	-0.15987805798035737
1211	17	-0.13407237786844917
1211	18	-0.14562367291973288
1211	19	-0.12973138112237592
1211	20	-0.15846770816420985
1211	21	-0.15817654497084277
1211	22	-0.11938020717550302
1211	23	-0.13372931571821312
1211	24	-0.1944262920202533
1211	25	-0.16564119928796828
1211	26	-0.18909840086362095
1211	27	-0.10135006149190673
1211	28	-0.15184493794519938
1211	29	-0.1189201613146551
1211	30	-0.12496936759176691
1211	31	-0.12848241320793363
1211	32	-0.1249850470721583
1211	33	-0.11996142783908681
1211	34	-0.13314105416253597
1211	35	-0.12829125796266538
1211	36	-0.14911457946099915
1211	37	-0.14972514505451784
1211	38	-0.1327767771420767
1211	39	-0.16574445442867614
1211	40	-0.12723929251810517
1211	41	-0.1527217701375818
1211	42	-0.13145301672717125
1211	43	-0.14458256221564625
1211	44	-0.18757071342434273
1211	45	-0.14174775256939398
1211	46	-0.12707554735015947
1211	47	-0.7743704497650228
1211	48	-0.13541734096850178
1211	49	-0.15309783727014548
1211	50	-0.18072595721712048
1211	51	-0.12020393015734498
1301	1	-0.03761263951398064
1301	2	-0.0698668741836741
1301	3	0.06203692838364816
1301	4	0.10782925663702514
1301	5	0.08006851300552142
1301	6	-1.1186382273820072E-5
1301	7	0.04035804739682192
1301	8	0.04969540372786696
1301	9	0.010691994988860642
1301	10	0.05569191124850903
1301	11	0.0250366190467588
1301	12	-0.03878204871807611
1301	13	-0.0413543810351058
1301	14	0.03779580604759758
1301	15	0.04617030325549365
1301	16	-0.04785044222560941
1301	17	-0.0111046034663147
1301	18	0.02472816422098134
1301	19	0.004699063868379483
1301	20	-0.025158508339963248
1301	21	0.0403356704685649
1301	22	-0.018508707246283507
1301	23	0.058369062203254884
1301	24	0.0045557827053954725
1301	25	0.018190924412628817
1301	26	0.005244137017797357
1301	27	0.006171237390312001
1301	28	-0.009735215784097306
1301	29	-0.011089968940957817
1301	30	0.026073392215927527
1301	31	0.037163008214378124
1301	32	0.008810699096379437
1301	33	0.04051306966401569
1301	34	-0.12298875894396133
1301	35	0.004529967576644367
1301	36	-0.020898306480752638
1301	37	-0.036643110753381336
1301	38	0.017114357253312562
1301	39	-0.0062218931138531275
1301	40	2.896415555966314E-4
1301	41	0.02519467881900539
1301	42	-0.006008371042831584
1301	43	0.035250503968150326
1301	44	0.036015592128627816
1301	45	0.03794408805928384
1301	46	-0.01167725577558798
1301	47	-0.0070947047876899205
1301	48	-0.09733127750219239
1301	49	-0.007320545135520717
1301	50	-0.09997274710027426
1301	51	-0.034149599601221325
1302	1	-0.05041817055100495
1302	2	-0.013276913363334586
1302	3	-0.08181067759565508
1302	4	0.031141005079547313
1302	5	0.05432114318521997
1302	6	0.04359231555239518
1302	7	0.07168923125763627
1302	8	0.05452617972173357
1302	9	0.0951702869072335
1302	10	0.08770676469552541
1302	11	0.04181260252899932
1302	12	-0.013688942685838867
1302	13	0.01821575697142208
1302	14	0.08427338076890578
1302	15	0.03923490010465258
1302	16	0.054860339494290145
1302	17	0.06045122827239169
1302	18	0.02632443635967263
1302	19	0.02076152144267951
1302	20	0.027387217660916008
1302	21	0.06704255209076138
1302	22	0.03217625272478841
1302	23	0.02774640587352195
1302	24	0.04858885890725162
1302	25	0.03901122176186078
1302	26	0.03714530199925292
1302	27	0.020182273212945745
1302	28	0.008320152428566985
1302	29	0.03043378944786923
1302	30	0.014127675097796555
1302	31	0.05163799682730286
1302	32	0.05701610193682427
1302	33	0.026338455575910302
1302	34	0.03641354542592268
1302	35	0.06655382134007937
1302	36	0.06171450506944609
1302	37	0.06842904386394366
1302	38	0.04225560797321748
1302	39	0.08603672779345573
1302	40	0.057828118229032555
1302	41	0.07012601573055122
1302	42	0.05489289081648252
1302	43	0.05593538101878437
1302	44	0.06389502434812755
1302	45	0.05671955826482389
1302	46	0.06933559777734644
1302	47	0.10195385309259564
1302	48	0.05421062555509337
1302	49	0.04251787383309136
1302	50	0.04196981183721249
1302	51	0.03124305784974979
1303	1	-0.057614121229029536
1303	2	-0.1954011189497109
1303	3	-0.00968206464951038
1303	4	-0.022244292477324734
1303	5	-0.15960950253572292
1303	6	-0.27448955250829243
1303	7	-0.14737842012867475
1303	8	-0.10315835938782669
1303	9	-0.32504618167457267
1303	10	-0.11268855782270748
1303	11	-0.055882354654968935
1303	12	-0.19827569383169674
1303	13	-0.3100746222388011
1303	14	-0.15984202510138346
1303	15	-0.09130181061956222
1303	16	-0.19958547131005844
1303	17	-0.14608226364975252
1303	18	-0.23067121625707898
1303	19	-0.2547874027327097
1303	20	-0.29663930502329094
1303	21	-0.21838156008973897
1303	22	-0.1800714675423407
1303	23	-0.01808651551778695
1303	24	-0.050245241599292
1303	25	-0.03795506022608208
1303	26	-0.03268342613791475
1303	27	-0.04324834809171563
1303	28	-0.016128091818025325
1303	29	-0.06299169698257856
1303	30	-0.05073966100233207
1303	31	-0.11707063436476517
1303	32	-0.11209012710029498
1303	33	-0.07535868300760029
1303	34	-0.05996958090356941
1303	35	-0.14165533409630626
1303	36	-0.10470833891483267
1303	37	-0.0786338975068901
1303	38	-0.1294126437743941
1303	39	-0.1427394274497118
1303	40	-0.11415657831560111
1303	41	-0.09876575943546584
1303	42	-0.12152757186155583
1303	43	-0.1025344262864607
1303	44	-0.06665758240434627
1303	45	-0.05775214350863678
1303	46	-0.09755896199635572
1303	47	-0.005458398163106892
1303	48	0.03495115531300286
1303	49	-0.09384439431806157
1303	50	0.0216861756233655
1303	51	-0.065033671015442
1304	1	0.11906384552706584
1304	2	0.36195239503032184
1304	3	0.1480587428982716
1304	4	-0.05270798821283762
1304	5	-0.0036849113961849866
1304	6	-0.033069434547826404
1304	7	-0.05528474364857772
1304	8	-0.11599759249827457
1304	9	-0.08430088974041894
1304	10	-0.04976664073664949
1304	11	-0.1459525481546038
1304	12	-0.06402631265233083
1304	13	-0.029469044119800003
1304	14	-0.07451305288659427
1304	15	-0.10325071669164743
1304	16	-0.08388665358405945
1304	17	-0.07281306391515585
1304	18	-0.03548541308810371
1304	19	-0.06345536715704014
1304	20	-0.047740972318237596
1304	21	-0.019218534923723496
1304	22	-0.039661506377797195
1304	23	-0.07135774376060766
1304	24	-0.06587510397692142
1304	25	-0.02732854050859146
1304	26	-0.05175543362742019
1304	27	-0.03204878848249848
1304	28	-0.07743921813590049
1304	29	-0.017253426338832867
1304	30	-0.050909276986743635
1304	31	-0.06574575432536278
1304	32	-0.031244377205844387
1304	33	-0.04985161212633216
1304	34	-0.15822333226081042
1304	35	-0.1072065416471304
1304	36	-0.051161185865822745
1304	37	-0.018394270373306654
1304	38	-0.07182124285387204
1304	39	-0.11114969947777809
1304	40	-0.03671110617921869
1304	41	-0.0892518368687405
1304	42	-0.017425731486717666
1304	43	-0.11185178784068484
1304	44	-0.08367407158350915
1304	45	-0.07669149425979782
1304	46	-0.056224287465681755
1304	47	-0.06463576652900827
1304	48	-0.04517826285641746
1304	49	-0.1404861782137985
1304	50	-0.06723928761282139
1304	51	-0.12931451491925117
1305	1	-0.07637799962937208
1305	2	-0.3091925488914953
1305	3	-0.12217569838761477
1305	4	-0.07265773083735638
1305	5	-0.07474673097424755
1305	6	-0.07776327296942043
1305	7	-0.09224921534800501
1305	8	-0.11608550707536835
1305	9	-0.07276490422662363
1305	10	-0.053639526295562234
1305	11	-0.03962095329602988
1305	12	-0.03931215425313894
1305	13	-0.10978611387226067
1305	14	-0.08892962031748652
1305	15	-0.06741663769072659
1305	16	-0.13564413239673456
1305	17	-0.11332278269562579
1305	18	-0.07452275620920545
1305	19	-0.09997542205508836
1305	20	-0.08752228099999826
1305	21	-0.1120386130850477
1305	22	-0.08543428961773003
1305	23	-0.09297336899492592
1305	24	-0.07790294670576259
1305	25	-0.07080846613500569
1305	26	-0.09902066731228132
1305	27	-0.0930655748733713
1305	28	-0.1092110868744669
1305	29	-0.04758197042924195
1305	30	-0.06550810059255952
1305	31	-0.0797045951870885
1305	32	-0.022855298468691387
1305	33	-0.02940978354128987
1305	34	-0.030159947365753226
1305	35	-0.06703278665301582
1305	36	-0.08383641707473544
1305	37	-0.1051393437014525
1305	38	-0.09412657894966969
1305	39	-0.09359827097870266
1305	40	-0.07989517491157017
1305	41	-0.05193520874531288
1305	42	-0.04240789079906904
1305	43	-0.05511686072857458
1305	44	-0.07312715594115815
1305	45	-0.05852961501327769
1305	46	-0.10548361144558527
1305	47	-0.01779067429010439
1305	48	-0.05905347750034906
1305	49	-0.0524415822139872
1305	50	-0.05131163764173863
1305	51	-0.11570141263177902
1306	1	-0.10352675806451117
1306	2	-0.11345439666921919
1306	3	-0.11022302064640144
1306	4	-0.0762744186185671
1306	5	-0.06289210782471599
1306	6	-0.04749386762863139
1306	7	-0.057521057251818775
1306	8	-0.11224725742559372
1306	9	-0.06942362494015697
1306	10	-0.09649199306534229
1306	11	-0.11740862474236025
1306	12	-0.11312845557753093
1306	13	-0.07678009286068033
1306	14	-0.10592799049891255
1306	15	-0.1122815218439257
1306	16	-0.08733881935242493
1306	17	-0.11368380592540461
1306	18	-0.11437045645755717
1306	19	-0.08154537334579004
1306	20	-0.08027376624662708
1306	21	-0.039309061202871476
1306	22	-0.07547545223756202
1306	23	-0.03232369461645135
1306	24	-0.06657488473515372
1306	25	-0.0628019986828221
1306	26	-0.11094272288845985
1306	27	-0.06982340253698283
1306	28	-0.08235703972085417
1306	29	-0.07952939401810255
1306	30	-0.1277343167158378
1306	31	-0.14815645477498407
1306	32	-0.16497124264012797
1306	33	-0.08551682601721922
1306	34	-0.03929512677179048
1306	35	-0.040000404653802946
1306	36	-0.11808197112495833
1306	37	-0.07678350515517707
1306	38	-0.2332735618581978
1306	39	-0.10952009998899115
1306	40	-0.1345539726847491
1306	41	-0.1344935488981207
1306	42	-0.16567291339102042
1306	43	-0.057340660608772964
1306	44	-0.06538262077040713
1306	45	-0.04657276874561944
1306	46	-0.05958354931870957
1306	47	-0.015234577933512128
1306	48	-0.055371764759279074
1306	49	-0.04887517844123579
1306	50	-0.07042033960819083
1306	51	-0.08107660285890717
1307	1	-0.0990206526680879
1307	2	-0.35486981537774653
1307	3	-0.21229190644667284
1307	4	-0.40012677355261417
1307	5	-0.07095433857758593
1307	6	-0.09376454598030648
1307	7	-0.08824025912641531
1307	8	-0.12868903000336473
1307	9	-0.09180254062803073
1307	10	-0.12543085889279126
1307	11	-0.10647503297073513
1307	12	-0.1046121594046312
1307	13	-0.10137615162342684
1307	14	-0.11863641100140399
1307	15	-0.05620551511571392
1307	16	-0.12105617859746332
1307	17	-0.057547026602364326
1307	18	-0.1328945068997669
1307	19	-0.15669100704057826
1307	20	-0.06584645469670392
1307	21	-0.0991009694983731
1307	22	-0.11233902600714174
1307	23	-0.10811227546829372
1307	24	-0.1898953193680768
1307	25	-0.08816021238478555
1307	26	-0.07492737188469789
1307	27	-0.3316720213012587
1307	28	-0.09597445558399187
1307	29	-0.3561817109772889
1307	30	-0.10852713247757606
1307	31	-0.4859018445847525
1307	32	-0.29869475551475944
1307	33	-0.0930498971150513
1307	34	-0.34311469151261065
1307	35	-0.3373142769212052
1307	36	-0.3301610470753005
1307	37	-0.34821308746135315
1307	38	-0.3413923662331655
1307	39	-0.2614259589126604
1307	40	-0.24387451620968648
1307	41	-0.3042894145143151
1307	42	-0.32077712804179725
1307	43	-0.23286336097685023
1307	44	-0.16622491509522774
1307	45	-0.30009240159003525
1307	46	-0.2375419131868668
1307	47	-0.2046791023204264
1307	48	-0.20697827715556372
1307	49	-0.1973095243798184
1307	50	-0.20179115359998434
1307	51	-0.22688244385921763
1308	1	0.15437577311135442
1308	2	0.22352534549860792
1308	3	0.005955999471765949
1308	4	-0.06810124882021995
1308	5	-0.04294226395069245
1308	6	-0.04564899400143929
1308	7	-0.10250520140360209
1308	8	-0.14821847133568866
1308	9	-0.126546144312087
1308	10	-0.14288111232416867
1308	11	-0.1537277646554429
1308	12	-0.17707272616584646
1308	13	-0.16169644532380545
1308	14	-0.13747435971312427
1308	15	-0.19685287687744335
1308	16	-0.1263374571670255
1308	17	-0.07728886126196244
1308	18	-0.08405169544061408
1308	19	-0.11880683757410537
1308	20	-0.08798437457783592
1308	21	-0.11844039018932051
1308	22	-0.10538465322336776
1308	23	-0.0999639077636374
1308	24	-0.1209404936110019
1308	25	-0.08363651417244711
1308	26	-0.12231492843966407
1308	27	-0.11555643841275298
1308	28	-0.12906301443094037
1308	29	-0.17750073362498142
1308	30	-0.12090822579782667
1308	31	-0.11416565690945646
1308	32	-0.11528060570099541
1308	33	-0.1751729741267667
1308	34	-0.12831892996094751
1308	35	-0.1220765459091453
1308	36	-0.15782694217252669
1308	37	-0.09627225989018484
1308	38	-0.08371861014402526
1308	39	-0.10974476337509032
1308	40	-0.12119766979550661
1308	41	-0.09904784766960972
1308	42	-0.12236464532480795
1308	43	-0.11251161490985595
1308	44	-0.14445565479602607
1308	45	-0.0890438316710771
1308	46	-0.12271452840492714
1308	47	-0.082757352545336
1308	48	-0.13885107630960647
1308	49	-0.11435676963454
1308	50	-0.08478193648191024
1308	51	-0.15640327170999058
1309	1	0.09073074040453122
1309	2	0.04900881095287701
1309	3	-0.17452327305793602
1309	4	-0.22217555924779475
1309	5	-0.20074300964868286
1309	6	-0.17137391792549295
1309	7	-0.22023476548407928
1309	8	-0.2645554341322125
1309	9	-0.26263387153425555
1309	10	-0.2193325964502577
1309	11	-0.22052537707144637
1309	12	-0.18851968942688302
1309	13	-0.16608389902990695
1309	14	-0.18019121368255497
1309	15	-0.18292204887244168
1309	16	-0.14078046536106825
1309	17	-0.14330086686499044
1309	18	-0.12788852337462941
1309	19	-0.1028846904840961
1309	20	-0.14691699114768397
1309	21	-0.149822241551945
1309	22	-0.12064048326188725
1309	23	-0.17711617572791738
1309	24	-0.11995809027700233
1309	25	-0.12594502019524612
1309	26	-0.12692972561685423
1309	27	-0.1885966669826047
1309	28	-0.1499777113353602
1309	29	-0.14005079755804672
1309	30	-0.13312010795456075
1309	31	-0.14036118561986655
1309	32	-0.14366521318423509
1309	33	-0.1727424470580914
1309	34	-0.12317210362076025
1309	35	-0.13057267806139095
1309	36	-0.1524665484802057
1309	37	-0.15834183830350668
1309	38	-0.1304265635076689
1309	39	-0.15289152136729456
1309	40	-0.1242303635153732
1309	41	-0.1907814769217424
1309	42	-0.08747052894472773
1309	43	-0.1497729552976068
1309	44	-0.14510654748217888
1309	45	-0.1734542671530761
1309	46	-0.15320340875329208
1309	47	-0.07089154039204004
1309	48	-0.1717604425290702
1309	49	-0.13355883548493352
1309	50	-0.13271003701442652
1309	51	-0.1366003392027011
1310	1	0.12056036922498237
1310	2	-0.021231318858085046
1310	3	-0.22912956542692342
1310	4	-0.2019554581618408
1310	5	-0.1490879349649319
1310	6	-0.18264279733017474
1310	7	-0.17232723940288253
1310	8	-0.20802406809031027
1310	9	-0.11502960169176646
1310	10	-0.16820112374670515
1310	11	-0.18474181126031652
1310	12	-0.1906940377267361
1310	13	-0.1636624812649714
1310	14	-0.19639133733961245
1310	15	-0.18116872990609068
1310	16	-0.1886224368083802
1310	17	-0.17336144398210251
1310	18	-0.19121519351459426
1310	19	-0.12802878749457847
1310	20	-0.17373937290433616
1310	21	-0.13444910578121494
1310	22	-0.24231820856241626
1310	23	-0.14415141350475125
1310	24	-0.12975592448022866
1310	25	-0.17340526377348198
1310	26	-0.12976469303617932
1310	27	-0.15852928505326247
1310	28	-0.18873157640040716
1310	29	-0.157784792102575
1310	30	-0.1661181047844238
1310	31	-0.14960559733705736
1310	32	-0.1817851637895771
1310	33	-0.17873777436498273
1310	34	-0.17233346480508516
1310	35	-0.18715928398427906
1310	36	-0.16511272525860932
1310	37	-0.12029610074114316
1310	38	-0.15993905858959323
1310	39	-0.15192182408077315
1310	40	-0.15846570739608978
1310	41	-0.12651231758287906
1310	42	-0.14239620263085584
1310	43	-0.17357666494119428
1310	44	-0.17638961893153038
1310	45	-0.1540711109279158
1310	46	-0.10683510354419212
1310	47	-0.15012806934871747
1310	48	-0.17365253269311154
1310	49	-0.15446466793063252
1310	50	-0.14288890098031715
1310	51	-0.17301748386339
1311	1	0.078207396885837
1311	2	0.09022587639981339
1311	3	-0.15566197713621932
1311	4	-0.1714673165556846
1311	5	-0.0984030276550456
1311	6	-0.12676464761749173
1311	7	-0.1394717058417143
1311	8	-0.23678318316882496
1311	9	-0.16111619599754334
1311	10	-0.19550674170368865
1311	11	-0.2414469244912425
1311	12	-0.2553375740760444
1311	13	-0.18393950189572195
1311	14	-0.1843060277743831
1311	15	-0.22034283283223033
1311	16	-0.1758526394296993
1311	17	-0.19204806202758107
1311	18	-0.2032695309593322
1311	19	-0.18578952066393128
1311	20	-0.1591211641151986
1311	21	-0.1489214019083036
1311	22	-0.18445725055926943
1311	23	-0.2052726217477172
1311	24	-0.18419920379945864
1311	25	-0.15646807672022334
1311	26	-0.1782274494637477
1311	27	-0.17499207324305388
1311	28	-0.13444479715176527
1311	29	-0.14515051750368713
1311	30	-0.17879625156523105
1311	31	-0.12744976571890732
1311	32	-0.15957729135271848
1311	33	-0.16130358704267422
1311	34	-0.16925161025492486
1311	35	-0.19796489199273282
1311	36	-0.16947967480161452
1311	37	-0.17146748037674087
1311	38	-0.1546658506816101
1311	39	-0.17486403267299977
1311	40	-0.22092992422199842
1311	41	-0.1904374379532996
1311	42	-0.21499429988188723
1311	43	-0.20252853738055165
1311	44	-0.17923614191250437
1311	45	-0.1848214722063517
1311	46	-0.2001974655995653
1311	47	-0.3486644080385659
1311	48	-0.20043743652847468
1311	49	-0.16753984606217642
1311	50	-0.16990848393860603
1311	51	-0.18664649655978138
1401	1	-0.10820063129386881
1401	2	0.118722508590686
1401	3	0.09323388192188276
1401	4	0.10984847828382271
1401	5	0.07903737922769238
1401	6	0.0890680604177092
1401	7	0.0945005249979971
1401	8	0.09410114401837433
1401	9	0.08437621621904867
1401	10	0.13082665477595157
1401	11	0.0905739704909081
1401	12	0.08671556601251496
1401	13	0.09928084986690777
1401	14	0.09196509551014032
1401	15	0.13393449067108065
1401	16	0.06357495900304855
1401	17	0.06483653859686456
1401	18	0.05772942641966239
1401	19	0.06320353088261044
1401	20	0.06437159463185083
1401	21	0.05387804957572229
1401	22	0.04532114851601676
1401	23	0.10919458584158548
1401	24	0.05927639069400925
1401	25	0.055957088598248106
1401	26	0.06709309256402207
1401	27	0.021772431779595536
1401	28	0.043612348959534586
1401	29	0.04353701553976208
1401	30	0.06893500929440677
1401	31	0.029794351793178464
1401	32	0.04608607743858073
1401	33	0.09848864324902706
1401	34	0.04487010016453752
1401	35	0.061021743936620965
1401	36	0.0395351649067166
1401	37	0.05209797093746005
1401	38	0.07559383212657167
1401	39	0.05503557513643642
1401	40	0.09814475858807015
1401	41	0.07476007785185601
1401	42	0.06663607154081319
1401	43	0.05128392589168129
1401	44	0.07700281255418417
1401	45	0.05497615069447903
1401	46	0.06203290346329737
1401	47	0.06849922373797313
1401	48	0.06217031235100734
1401	49	0.09623186656335747
1401	50	0.01762695698725736
1401	51	0.04124176950035263
1402	1	0.13350589990552209
1402	2	0.1782399374940269
1402	3	0.08831571056143162
1402	4	0.07285802800296892
1402	5	0.13952047786022348
1402	6	0.08255684686373144
1402	7	0.08648227010002074
1402	8	0.05666175792625694
1402	9	0.04892694927578134
1402	10	0.08634704384109426
1402	11	0.048319247869784476
1402	12	0.03209441422001191
1402	13	0.017821821693893014
1402	14	0.03063969339391548
1402	15	0.0718330307303674
1402	16	0.0364597515104208
1402	17	0.0021239654126503638
1402	18	0.03896542640431022
1402	19	0.009171224785546883
1402	20	0.013396780498212024
1402	21	-0.005575586772430086
1402	22	0.012474216084292777
1402	23	-0.01623458977981329
1402	24	0.034548248947366744
1402	25	-0.004223798285039493
1402	26	7.466190768141701E-4
1402	27	0.02019517477713606
1402	28	-0.0010870992027207649
1402	29	-0.003175642946111168
1402	30	-0.0072153767805147595
1402	31	0.020290662757389555
1402	32	-0.004417565823118252
1402	33	-0.0015685606904227711
1402	34	0.01917259563136753
1402	35	0.020872867981822196
1402	36	0.02518029490771312
1402	37	-0.0022079646157209254
1402	38	-0.01060527240663589
1402	39	0.0010858057933731402
1402	40	0.023680416557844808
1402	41	0.023494234062354735
1402	42	-0.014171853333117213
1402	43	0.037582123718884475
1402	44	0.013342830471550826
1402	45	0.030819399082581356
1402	46	0.04886745778140522
1402	47	0.0758805717347073
1402	48	0.025410997214692088
1402	49	0.023410186140623068
1402	50	0.021343434283686236
1402	51	0.07084582140001316
1403	1	-0.03190988543642703
1403	2	0.18827786555425519
1403	3	0.11638454208604543
1403	4	0.11963259468139853
1403	5	0.11149162700665727
1403	6	0.08551044244891415
1403	7	0.02656636646040056
1403	8	0.10078115542479793
1403	9	0.15591245431499345
1403	10	0.08789675090012139
1403	11	0.10270514786016349
1403	12	0.06977711177580659
1403	13	0.055785987234301615
1403	14	0.07509800254153731
1403	15	0.06373195733683445
1403	16	0.05065343013102108
1403	17	0.059391274246046066
1403	18	0.022728180463417402
1403	19	0.07478214228478919
1403	20	0.0421001674631043
1403	21	0.009915488657895821
1403	22	0.0464190567817937
1403	23	0.06739368833235204
1403	24	0.046104439333042535
1403	25	0.03892363091414808
1403	26	0.04525898020475694
1403	27	0.06463177834051947
1403	28	0.04600096537883758
1403	29	0.05519562921814014
1403	30	0.040342372211590316
1403	31	0.05248639295208335
1403	32	0.04919427892663464
1403	33	0.03264989546561736
1403	34	0.045167305530725343
1403	35	0.044522048010499304
1403	36	0.07936831637792352
1403	37	0.049520469475432094
1403	38	0.07453116298376017
1403	39	0.08434182407185631
1403	40	0.08497645097967421
1403	41	0.07236735000987693
1403	42	0.056525285921836144
1403	43	0.08887550870964134
1403	44	0.05917255274395217
1403	45	0.08140185693546442
1403	46	0.07843931169774976
1403	47	0.11794949199683913
1403	48	0.09082655061799016
1403	49	0.04654966420846307
1403	50	0.09867529265302011
1403	51	0.07983137443145694
1404	1	0.15387858778858998
1404	2	0.25254649579061805
1404	3	0.05893847503656957
1404	4	0.08410665488045055
1404	5	0.043936455498673865
1404	6	0.09196646508512885
1404	7	0.05768629019001992
1404	8	0.03712753802641089
1404	9	0.03249036821349449
1404	10	0.08785028801342065
1404	11	0.08159677766018802
1404	12	0.03391741206251453
1404	13	0.023667102383434724
1404	14	0.04128808598483147
1404	15	0.03601291765797754
1404	16	0.014886444858973391
1404	17	0.039445424189416656
1404	18	0.0350546605259936
1404	19	0.009997028305349431
1404	20	-0.007517799828775651
1404	21	0.011450853088597057
1404	22	0.025327979591239114
1404	23	0.023005763502240484
1404	24	0.011752322927421233
1404	25	0.02856353025844527
1404	26	0.0035385745351490527
1404	27	0.017083501695481118
1404	28	0.017943425909010102
1404	29	0.010026801836033883
1404	30	0.012393054859693109
1404	31	0.005275833850880929
1404	32	0.03935990792568589
1404	33	0.03154449706734397
1404	34	0.009287331594471482
1404	35	0.04051932388291846
1404	36	0.040917095918416635
1404	37	0.017943962882426945
1404	38	0.01744467282622253
1404	39	0.029334898005998866
1404	40	-0.002464596924035334
1404	41	-0.031271931019666965
1404	42	-0.008492916663684014
1404	43	0.002736701400621655
1404	44	0.012211492018501247
1404	45	-0.05211665573580149
1404	46	-0.00821920154517386
1404	47	0.045690112293378604
1404	48	-0.0029889956743076596
1404	49	-0.0012394068110879175
1404	50	0.002672613528474699
1404	51	0.017663532113530778
1405	1	-0.09293346412911063
1405	2	-0.015610921694928948
1405	3	0.004772033375132878
1405	4	-0.008541448918222727
1405	5	-0.028798096202940826
1405	6	0.046556365320483906
1405	7	0.022387856761866942
1405	8	0.05377458015733794
1405	9	0.020032599719790767
1405	10	0.047212491876571505
1405	11	0.03892908502064785
1405	12	0.02240140711520411
1405	13	0.009536488184160419
1405	14	0.02591718684862343
1405	15	-0.011331650894163658
1405	16	9.518873441933806E-4
1405	17	0.025245847479716588
1405	18	0.018868204744684647
1405	19	0.0023174377970249793
1405	20	-1.465421737378847E-5
1405	21	0.03031613831237223
1405	22	-0.017207050472769936
1405	23	-0.002767766244723191
1405	24	-0.005270157963707334
1405	25	-0.018605817221278187
1405	26	-0.04200694141013628
1405	27	-0.005623276838946367
1405	28	-0.0021314262568168374
1405	29	-0.00541905655064312
1405	30	-0.027027954153325595
1405	31	-0.012691313671346904
1405	32	0.011006853961802676
1405	33	-0.05594935395239986
1405	34	0.040587659973816415
1405	35	-0.00906850428486905
1405	36	-4.962164624302545E-4
1405	37	0.011618768327174678
1405	38	0.00567280484408883
1405	39	0.04603668144162043
1405	40	-0.03958453862311018
1405	41	0.027547353187131307
1405	42	-0.0010725856543345458
1405	43	-0.008775609964509101
1405	44	0.0015548484103860005
1405	45	-0.014062894683945615
1405	46	-0.012536356930056058
1405	47	0.0523740048818766
1405	48	-0.017260284799988312
1405	49	-0.010823302996080031
1405	50	-0.010502402837296643
1405	51	1.728906872884295E-4
1406	1	0.16325246910878377
1406	2	0.19753488228340643
1406	3	-0.04883872717268645
1406	4	-0.014456877888655129
1406	5	-0.16567994709890144
1406	6	-0.028745540315703977
1406	7	-0.0017327160360167682
1406	8	-0.06867096563912156
1406	9	-0.044174678600469974
1406	10	-0.04922832414190026
1406	11	-0.042571290786369786
1406	12	7.816921775329888E-4
1406	13	0.005418228222943355
1406	14	-0.04095263336093069
1406	15	-0.004793260873121596
1406	16	-0.022952691049880514
1406	17	-0.017957262293940346
1406	18	-0.027314073254345317
1406	19	-0.010694906939725968
1406	20	-0.04812106415118933
1406	21	0.00319485094287586
1406	22	-0.01627887832795949
1406	23	-0.00162786574917817
1406	24	-0.04501708563184792
1406	25	-0.027697930822540684
1406	26	-0.02630597691403125
1406	27	-0.01676257115057922
1406	28	-0.023812359982237297
1406	29	-0.02695360477017772
1406	30	-0.05048326344660836
1406	31	-0.007028267117540565
1406	32	-0.0026301758994122793
1406	33	-0.015398009124197642
1406	34	-0.008857728370287532
1406	35	-0.008483839300474472
1406	36	-0.027749707083813746
1406	37	-2.0036166754522355E-4
1406	38	0.0014718123069030753
1406	39	0.03577029314322289
1406	40	-0.06486660300859626
1406	41	0.0037150178299825143
1406	42	-0.04376250785083613
1406	43	-0.004435855219981022
1406	44	-0.010582397147459233
1406	45	-0.029340541803883013
1406	46	-0.017213086171288694
1406	47	-0.001572950759431535
1406	48	-0.006515063497268159
1406	49	-0.004485313357989185
1406	50	-0.027230870529557194
1406	51	0.014799538431631731
1407	1	0.14308628112353006
1407	2	0.22154167228380572
1407	3	0.005076638172532455
1407	4	-0.018982565200275303
1407	5	-0.013862433971794985
1407	6	-0.0078094934602574995
1407	7	-0.04293927754603999
1407	8	-0.04610777441212832
1407	9	-0.030052112015098942
1407	10	-0.028914627404546422
1407	11	-0.04431201956873565
1407	12	-0.0075891887404822
1407	13	-0.03561237406634632
1407	14	-0.05636071501726292
1407	15	-0.08760045923125404
1407	16	-0.049316234862928354
1407	17	-0.03621995300440517
1407	18	-0.0999242545869592
1407	19	-0.07734496051681106
1407	20	-0.06727675412010825
1407	21	-0.07666414818663014
1407	22	-0.08587099244334695
1407	23	-0.09697819786265427
1407	24	-0.05331919830639009
1407	25	-0.027835815251435747
1407	26	-0.028542877147309298
1407	27	-0.08265457724442626
1407	28	-0.029718053460477734
1407	29	-0.09720464640240323
1407	30	-0.061739366098152004
1407	31	-0.05316310342884378
1407	32	-0.04486429897923472
1407	33	-0.05204515500607698
1407	34	-0.025022438037346717
1407	35	-0.07367228255161251
1407	36	-0.06219851421855793
1407	37	-0.011312003366043655
1407	38	-0.0407246257210474
1407	39	-0.014180009043819553
1407	40	-0.00964368635079893
1407	41	-0.028529740289492622
1407	42	-0.03649437175951675
1407	43	-0.04345272742964568
1407	44	-0.06085224951850421
1407	45	-0.031878279308870106
1407	46	-0.014593553244651503
1407	47	-0.01737914313621758
1407	48	-0.08465247829840905
1407	49	-0.039804419223727905
1407	50	-0.05584959743502793
1407	51	-0.051397744170515125
1408	1	-0.05439809500251869
1408	2	-0.21059471675002328
1408	3	-0.11026090506823039
1408	4	-0.03629342054000517
1408	5	0.004763879646496605
1408	6	0.018607651632599698
1408	7	-0.05004801837966255
1408	8	-0.08310505341422925
1408	9	-0.05432776271113937
1408	10	-0.004986212117906064
1408	11	-0.024405214922062157
1408	12	-0.04935820033060878
1408	13	-0.011487295477579096
1408	14	-0.06711952925086706
1408	15	-0.03884708017210414
1408	16	-0.045986651668251
1408	17	-0.08779851879861411
1408	18	-0.018584218609007053
1408	19	-0.09360293543433329
1408	20	-0.018350611594811994
1408	21	-0.05396539045330684
1408	22	-0.07365490376908923
1408	23	-0.04178766022039326
1408	24	-0.048227339820691384
1408	25	-0.0443623827707853
1408	26	-0.078054281874536
1408	27	-0.06033795794483865
1408	28	-0.07738905369507165
1408	29	-0.06008985387475008
1408	30	-0.045225449349636904
1408	31	-0.07285350687428149
1408	32	-0.07723329461147443
1408	33	-0.04953175254159703
1408	34	-0.040064010948547946
1408	35	-0.040549457937729017
1408	36	-0.1113944014976127
1408	37	-0.07366491747526993
1408	38	-0.10629308004823912
1408	39	-0.08616639242108448
1408	40	-0.08612682588716325
1408	41	-0.09467594722644179
1408	42	-0.08602919266915166
1408	43	-0.10849165964859964
1408	44	-0.06012822656909833
1408	45	-0.06472706926098226
1408	46	-0.08074982091855532
1408	47	-0.03660719062646933
1408	48	-0.10685935000223168
1408	49	-0.09702781017188755
1408	50	-0.02993579004978386
1408	51	-0.06948799915742399
1409	1	0.13684990884528503
1409	2	0.15870010783494592
1409	3	-0.08086322551134373
1409	4	-0.06672300098259853
1409	5	-0.07526720950129118
1409	6	-0.10306438971049658
1409	7	-0.059073259064092554
1409	8	-0.14775949435264124
1409	9	-0.09456377743596533
1409	10	-0.15240118534735814
1409	11	-0.1245205970878871
1409	12	-0.09441423256706827
1409	13	-0.12409501713853643
1409	14	-0.09351878561997751
1409	15	-0.12522791741251638
1409	16	-0.11617605309761814
1409	17	-0.09736130154715283
1409	18	-0.10238275748328363
1409	19	-0.0884768539994738
1409	20	-0.08016671389440688
1409	21	-0.07886883959826463
1409	22	-0.11998597539434286
1409	23	-0.09310729574432486
1409	24	-0.08393340200278487
1409	25	-0.1040871368341314
1409	26	-0.07541215159090342
1409	27	-0.09590816981198458
1409	28	-0.07620051089210023
1409	29	-0.11384472122239941
1409	30	-0.08085652602873239
1409	31	-0.07890778243807972
1409	32	-0.10329275380634328
1409	33	-0.11877782092569333
1409	34	-0.08183592460233058
1409	35	-0.11090066278516986
1409	36	-0.0879000120685518
1409	37	-0.10394356876864919
1409	38	-0.13524228962212703
1409	39	-0.11587033927725798
1409	40	-0.11878610402790457
1409	41	-0.10553836157706087
1409	42	-0.13018564864466953
1409	43	-0.1164942105035891
1409	44	-0.13028668821701217
1409	45	-0.09138418959994254
1409	46	-0.110775497398798
1409	47	-0.07187248952672576
1409	48	-0.13690159704730576
1409	49	-0.11175791546219926
1409	50	-0.09997127200725942
1409	51	-0.13312386141444676
1410	1	0.1315201239467001
1410	2	0.10779430007338675
1410	3	-0.07285790651509672
1410	4	-0.15927674034414707
1410	5	-0.12303148122882845
1410	6	-0.12381426822673092
1410	7	-0.1549639573067907
1410	8	-0.17881184985170506
1410	9	-0.12610706764634472
1410	10	-0.12705890188069446
1410	11	-0.1298975311996884
1410	12	-0.16718918696764717
1410	13	-0.11626061643695351
1410	14	-0.15537257741497257
1410	15	-0.2091898966691872
1410	16	-0.11851406478771764
1410	17	-0.13933303006528774
1410	18	-0.09826012538366058
1410	19	-0.1310573167610798
1410	20	-0.14089370532482803
1410	21	-0.13903315307238273
1410	22	-0.12951533182980768
1410	23	-0.12029294279776082
1410	24	-0.15225171715540142
1410	25	-0.13159806680166497
1410	26	-0.1164375978924923
1410	27	-0.12747414303140658
1410	28	-0.15403991842532605
1410	29	-0.11126391377365508
1410	30	-0.1283410558409699
1410	31	-0.15622711527080213
1410	32	-0.10225126519650729
1410	33	-0.14890178543795685
1410	34	-0.10630361700677327
1410	35	-0.16905112849225645
1410	36	-0.10501122407913499
1410	37	-0.1592448368431434
1410	38	-0.11475020216175125
1410	39	-0.08258366973124964
1410	40	-0.11741710412630368
1410	41	-0.11109251674311338
1410	42	-0.11831095876457454
1410	43	-0.10840643051778187
1410	44	-0.12878124816580794
1410	45	-0.07610574209049759
1410	46	-0.10589722371839372
1410	47	-0.07680150372383565
1410	48	-0.1308077606633944
1410	49	-0.1048608606025141
1410	50	-0.094550510518701
1410	51	-0.1590578117340513
1411	1	-0.16125316401824819
1411	2	-0.7322080425668105
1411	3	-0.3275585016482694
1411	4	-0.16087807701984502
1411	5	-0.11612206342717002
1411	6	-0.045306195924958104
1411	7	-0.09059955332112679
1411	8	-0.11495847780480517
1411	9	-0.05917820988459965
1411	10	-0.11959659636384146
1411	11	-0.11739077502487305
1411	12	-0.11105795290544052
1411	13	-0.09438921035435044
1411	14	-0.10852039567006955
1411	15	-0.07472487703240205
1411	16	-0.10661551361702237
1411	17	-0.12545480696128664
1411	18	-0.1403981204532485
1411	19	-0.10454210366811623
1411	20	-0.10127465284176651
1411	21	-0.1563652489986893
1411	22	-0.16061966980463893
1411	23	-0.10547180458394223
1411	24	-0.12582319698061895
1411	25	-0.10773509573065354
1411	26	-0.06943738487879614
1411	27	-0.09689880944316087
1411	28	-0.08685510397063467
1411	29	-0.14042543208287128
1411	30	-0.11307146621143715
1411	31	-0.10254246602023898
1411	32	-0.10512879531152208
1411	33	-0.10894723126448014
1411	34	-0.09261859614348822
1411	35	-0.10331888076859741
1411	36	-0.1640540203744436
1411	37	-0.15689339135499836
1411	38	-0.13303289194735157
1411	39	-0.1254100898689785
1411	40	-0.17516979702570978
1411	41	-0.15072911608923079
1411	42	-0.1166399154239528
1411	43	-0.09369405053234203
1411	44	-0.14115159893912477
1411	45	-0.12081097102665694
1411	46	-0.12081291125975469
1411	47	-0.1043740256478003
1411	48	-0.1155048221249757
1411	49	-0.05191675946208818
1411	50	-0.13163159877223762
1411	51	-0.19540013625587704
1501	1	-0.10469974124504233
1501	2	-0.12572102416569209
1501	3	0.10910425438103033
1501	4	0.10732779577901397
1501	5	0.1251283503973184
1501	6	0.12135418650621688
1501	7	0.1074964905070388
1501	8	0.164304653140249
1501	9	0.11385528156549185
1501	10	0.10182694432528194
1501	11	0.08662286470803338
1501	12	0.1381822449216159
1501	13	0.08276610713723898
1501	14	0.1157600473782523
1501	15	0.07496979582415264
1501	16	0.07830701007959107
1501	17	0.09174233717833147
1501	18	0.07447931265492969
1501	19	0.08736577350897079
1501	20	0.048787914116147135
1501	21	0.08726453267888701
1501	22	0.07820786214513475
1501	23	0.07507306546010284
1501	24	0.05711382452114577
1501	25	0.07335427500146352
1501	26	0.07879298982894767
1501	27	0.09637666460093186
1501	28	0.08528742311239057
1501	29	0.057025677336113745
1501	30	0.057789395425409396
1501	31	0.04768816925738406
1501	32	0.09283436873042206
1501	33	0.057177569795506145
1501	34	0.06219543246798054
1501	35	0.07249078919787166
1501	36	0.07768487583276595
1501	37	0.10208493934878504
1501	38	0.10115600600985175
1501	39	0.11193497783560247
1501	40	0.09477403999009226
1501	41	0.09372718469955288
1501	42	0.07838305743752727
1501	43	0.09394921965095904
1501	44	0.0689673624868945
1501	45	0.09293183349149103
1501	46	0.09478318899740401
1501	47	0.11820084265079345
1501	48	0.06669838954180562
1501	49	0.11369304384877665
1501	50	0.10525073073306146
1501	51	0.08811770074049008
1502	1	0.12968070191291048
1502	2	0.3768425586706954
1502	3	0.22787579133520097
1502	4	0.1425833808779089
1502	5	0.1500774963635365
1502	6	0.0975388934868846
1502	7	0.048792867034599396
1502	8	0.1227078740701586
1502	9	0.08582929960980579
1502	10	0.13203507327569497
1502	11	0.12376322803262951
1502	12	0.09866240075556476
1502	13	0.10995855318862624
1502	14	0.1050264977497406
1502	15	0.07816972223524488
1502	16	0.08679021324910252
1502	17	0.09048316491497843
1502	18	0.0994400807155742
1502	19	0.07499906311449678
1502	20	0.11112438259446122
1502	21	0.05743892453481436
1502	22	0.08144112763378075
1502	23	0.09415212208921275
1502	24	0.07426910905829232
1502	25	0.07523253754257553
1502	26	0.04914881254394743
1502	27	0.06420705513956904
1502	28	0.07955410418628617
1502	29	0.0886813614380344
1502	30	0.07429028477515232
1502	31	0.06578020121985872
1502	32	0.06504744605739177
1502	33	0.054641275025460345
1502	34	0.05897224000248258
1502	35	0.0547079651544351
1502	36	0.09060413265553535
1502	37	0.06577550309072677
1502	38	0.06993983551348748
1502	39	0.09288305783356776
1502	40	0.08181712200673985
1502	41	0.09946606373389955
1502	42	0.08251981350175441
1502	43	0.06912464141552732
1502	44	0.048777952443167294
1502	45	0.07904628326878793
1502	46	0.04622823527006403
1502	47	0.10719595140890448
1502	48	0.07711900455256426
1502	49	0.07691135444665065
1502	50	0.06782549386917225
1502	51	0.0813428811961785
1503	1	-0.04316716257280717
1503	2	-0.066901483120823
1503	3	0.0818571536983228
1503	4	0.1555998932015683
1503	5	0.0830964867425763
1503	6	0.11268556045187239
1503	7	0.07839239716295765
1503	8	0.10969740177146292
1503	9	0.08115053645745007
1503	10	0.0845891965410388
1503	11	0.13416520861557046
1503	12	0.09427163163406505
1503	13	0.09706822333205167
1503	14	0.10483458006931556
1503	15	0.09068862580949144
1503	16	0.10323687220224542
1503	17	0.0768684550992873
1503	18	0.060545328197605386
1503	19	0.10604356933222903
1503	20	0.0820653289413471
1503	21	0.06574088009512735
1503	22	0.09819947067678925
1503	23	0.07859113761402625
1503	24	0.09075158512445824
1503	25	0.11919235628823799
1503	26	0.05836213031485471
1503	27	0.09584418886522883
1503	28	0.09939318899041893
1503	29	0.10807082866388384
1503	30	0.09979451770365699
1503	31	0.08351796781597187
1503	32	0.10764965214647759
1503	33	0.08782473011331149
1503	34	0.091087988712097
1503	35	0.10357611482112361
1503	36	0.1222749035762476
1503	37	0.10696892282646786
1503	38	0.11989241171611553
1503	39	0.08285279130118539
1503	40	0.053637025093102864
1503	41	0.12696838700473023
1503	42	0.09060105071534963
1503	43	0.06750145984518241
1503	44	0.07668785038111992
1503	45	0.09379450623224983
1503	46	0.06951621197948299
1503	47	0.12434326579371913
1503	48	0.10300135755817763
1503	49	0.09454476933849776
1503	50	0.0827646836934619
1503	51	0.09226458016781436
1504	1	0.1202584587023523
1504	2	0.2923775407717173
1504	3	0.27755611417516945
1504	4	0.19732571428162515
1504	5	0.11319657815044337
1504	6	0.14961066356639208
1504	7	0.09056207157587437
1504	8	0.16550248355417807
1504	9	0.10396356698597486
1504	10	0.13357354744226058
1504	11	0.056281905192605564
1504	12	0.10379745909452964
1504	13	0.13934921028037195
1504	14	0.09883950021880139
1504	15	0.09473622181997143
1504	16	0.08352314742769096
1504	17	0.10449257322159866
1504	18	0.08897054384416947
1504	19	0.04884453656543286
1504	20	0.06440989955737564
1504	21	0.05680499000105499
1504	22	0.06994505645493376
1504	23	0.04563356624861825
1504	24	0.07268301528690557
1504	25	0.046997674624449814
1504	26	0.04110250812509264
1504	27	0.07188865625738572
1504	28	0.048550318427700745
1504	29	0.0773990079770357
1504	30	0.0322396755801293
1504	31	0.05663896137082247
1504	32	0.06301316483043706
1504	33	0.08551299770065413
1504	34	0.07039722120232739
1504	35	0.09816794791534278
1504	36	0.09507237166366167
1504	37	0.07097475398381903
1504	38	0.05543538156603489
1504	39	0.07173078482945527
1504	40	0.07552089764866565
1504	41	0.10398313494614797
1504	42	0.07498460213690805
1504	43	0.10137543823408635
1504	44	0.10407224787138603
1504	45	0.09156109860431627
1504	46	0.09130158859909443
1504	47	0.13487916512671205
1504	48	0.060107713190731715
1504	49	0.09051015123962003
1504	50	0.09002587270363449
1504	51	0.09043480937724269
1505	1	-0.06217599166692622
1505	2	0.12190838538361959
1505	3	0.20406767179853347
1505	4	0.1206877231090644
1505	5	0.09917197612512751
1505	6	0.12591471949230026
1505	7	0.11819945462908521
1505	8	0.15377503850772456
1505	9	0.09026141904085705
1505	10	0.141584616123815
1505	11	0.10536899370085706
1505	12	0.12383677794023384
1505	13	0.09810606046313097
1505	14	0.11141821133627161
1505	15	0.11535639676235121
1505	16	0.13289473216855185
1505	17	0.1404743901136598
1505	18	0.12419637896552871
1505	19	0.09443000641683597
1505	20	0.10847185975402596
1505	21	0.11514178536430819
1505	22	0.12053709424073844
1505	23	0.10063587294557408
1505	24	0.09241616007221154
1505	25	0.10882387862969978
1505	26	0.12086750430729865
1505	27	0.12322469672131575
1505	28	0.10234443982512431
1505	29	0.11385352274909621
1505	30	0.08949347573399535
1505	31	0.08151577418045264
1505	32	0.10882507238124361
1505	33	0.1207009730302957
1505	34	0.09864047564703782
1505	35	0.09661184773251819
1505	36	0.14027696150752433
1505	37	0.08392507549321238
1505	38	0.11280799134225816
1505	39	0.11222652120500243
1505	40	0.11014499648960907
1505	41	0.11221250396422988
1505	42	0.0975215608851272
1505	43	0.10304641816060922
1505	44	0.09728915384642534
1505	45	0.10481170554582775
1505	46	0.11583904247401478
1505	47	0.14964041454221189
1505	48	0.11347690575116332
1505	49	0.11092632714255046
1505	50	0.06512200089010634
1505	51	0.12698014042823758
1506	1	0.11731290312869191
1506	2	0.3742238888709082
1506	3	0.2800287997697666
1506	4	0.20865501658215635
1506	5	0.14415266399601734
1506	6	0.14480292688650565
1506	7	0.13667743744600358
1506	8	0.11130078009049527
1506	9	0.11933895922706483
1506	10	0.1128401775494936
1506	11	0.12035290407277444
1506	12	0.16726060377629182
1506	13	0.128932621247543
1506	14	0.10146098648947799
1506	15	0.1483100279032925
1506	16	0.11440327771012448
1506	17	0.06798751992681673
1506	18	0.1140431082739255
1506	19	0.1112005997903367
1506	20	0.10335754163734379
1506	21	0.09930053157987828
1506	22	0.05878941513288538
1506	23	0.09082797091565453
1506	24	0.06741191472298169
1506	25	0.058264133016187714
1506	26	0.08012670572395564
1506	27	0.1037735085556335
1506	28	0.07498968690670438
1506	29	0.11492370645886041
1506	30	0.08918514636216912
1506	31	0.09553559348351826
1506	32	0.09328691484208917
1506	33	0.06541592128165519
1506	34	0.10942095264106655
1506	35	0.09323308671463337
1506	36	0.10859393598019551
1506	37	0.10023721604683544
1506	38	0.13445766917760693
1506	39	0.12041329093104736
1506	40	0.13082283003537043
1506	41	0.13570722134645763
1506	42	0.13703874155213214
1506	43	0.11069246659172194
1506	44	0.13281033031574196
1506	45	0.12307615402485794
1506	46	0.1015017723664755
1506	47	0.13875724313233917
1506	48	0.08768115701784751
1506	49	0.11214165624132022
1506	50	0.09628298825476378
1506	51	0.12786361670460877
1507	1	0.11165347601778564
1507	2	0.2250633227454486
1507	3	0.18015173787581773
1507	4	0.13900867024621988
1507	5	0.1909459378521916
1507	6	0.12410826066487601
1507	7	0.11694118611909232
1507	8	0.12713874813287163
1507	9	0.10312939618025752
1507	10	0.1594914079672236
1507	11	0.12338001968336698
1507	12	0.12940237183634906
1507	13	0.11255005962461695
1507	14	0.11497413034590664
1507	15	0.10205150854382339
1507	16	0.104540828218191
1507	17	0.09119490378758854
1507	18	0.12426719772788175
1507	19	0.0883787201633055
1507	20	0.0872751387477706
1507	21	0.1171871626989045
1507	22	0.08569209102045505
1507	23	0.1293552083755074
1507	24	0.08543124302049421
1507	25	0.08874639747907764
1507	26	0.09094900219882618
1507	27	0.08165866885628503
1507	28	0.10203929968396608
1507	29	0.06645411826110603
1507	30	0.10787624804731877
1507	31	0.09584479754053632
1507	32	0.09587881513279939
1507	33	0.09135629947431312
1507	34	0.0712928813815239
1507	35	0.0536994402555635
1507	36	0.12516621104231973
1507	37	0.10477744705068659
1507	38	0.12766381318022013
1507	39	0.10285234385482056
1507	40	0.1164325371503736
1507	41	0.13962522757011442
1507	42	0.09566717006929082
1507	43	0.1224108335179821
1507	44	0.0979184754560336
1507	45	0.1302242656059036
1507	46	0.09538250657941205
1507	47	0.13642976353330027
1507	48	0.09774619953027042
1507	49	0.09060675896706272
1507	50	0.09421819621744021
1507	51	0.1297678246705729
1508	1	0.1310636745595204
1508	2	0.35995042831235935
1508	3	0.3016315182909537
1508	4	0.22608860125654218
1508	5	0.17920542267688688
1508	6	0.1992822364737208
1508	7	0.13189305686575636
1508	8	0.1749433562450946
1508	9	0.12909847300938537
1508	10	0.1728407668757015
1508	11	0.12065942308525024
1508	12	0.17332157160358008
1508	13	0.11777293661845079
1508	14	0.11495082965751635
1508	15	0.09553803262694771
1508	16	0.12272953627410033
1508	17	0.11725744600973798
1508	18	0.13949099167602697
1508	19	0.10232305452755242
1508	20	0.13052947812272464
1508	21	0.12516704040483262
1508	22	0.08761199694527733
1508	23	0.1151068288610162
1508	24	0.12486352725760952
1508	25	0.11940310919640496
1508	26	0.08012786789778659
1508	27	0.07600448647121283
1508	28	0.08774337100679475
1508	29	0.09210684585190876
1508	30	0.117415260419925
1508	31	0.08866579315615297
1508	32	0.10002833011458989
1508	33	0.07294711615822536
1508	34	0.11165733400134314
1508	35	0.10545521451066975
1508	36	0.15467713355192103
1508	37	0.12752886736949876
1508	38	0.11148357181862423
1508	39	0.10773413169247448
1508	40	0.10211464474096488
1508	41	0.09593821450838647
1508	42	0.1395331345156876
1508	43	0.10342684088679732
1508	44	0.12353431815581217
1508	45	0.13091455393693252
1508	46	0.12509244418665588
1508	47	0.17673605140344506
1508	48	0.12410646376022072
1508	49	0.1310508768484695
1508	50	0.07109056366589073
1508	51	0.11070661339746124
1509	1	0.0878710337397024
1509	2	0.42707265549051954
1509	3	0.29948032781212675
1509	4	0.20629404060863266
1509	5	0.18273226420480881
1509	6	0.12895920962359497
1509	7	0.0788821923424976
1509	8	0.12585941901648567
1509	9	0.08673843589829744
1509	10	0.08813597488981628
1509	11	0.10274311853435592
1509	12	0.07627942799858545
1509	13	0.11196144618202197
1509	14	0.0688685972611367
1509	15	0.08107214139185004
1509	16	0.09397001389961446
1509	17	0.08940565554418356
1509	18	0.08445388541856147
1509	19	0.08062783102683824
1509	20	0.07778614356487878
1509	21	0.05570668216809338
1509	22	0.09835540904968809
1509	23	0.09306223708945538
1509	24	0.055527175398765394
1509	25	0.0703815214481267
1509	26	0.06781852046574244
1509	27	0.05378767434229559
1509	28	0.09590373888860171
1509	29	0.049556882107481215
1509	30	0.0893957460506627
1509	31	0.1299550822569273
1509	32	0.07741158250927072
1509	33	0.045297780594857784
1509	34	0.07483252899308468
1509	35	0.091261030624608
1509	36	0.09497146396014955
1509	37	0.08552064346797295
1509	38	0.11197638274994404
1509	39	0.09333299184228849
1509	40	0.09941779121572125
1509	41	0.07986275461384196
1509	42	0.08711400921155388
1509	43	0.09965346184574031
1509	44	0.07624714754708606
1509	45	0.08082417522631147
1509	46	0.08846849873043539
1509	47	0.14084425565680192
1509	48	0.09392189204764634
1509	49	0.0851982215021252
1509	50	0.07423006265317156
1509	51	0.037093144195459615
1510	1	-0.08573505337473364
1510	2	0.1638303950805664
1510	3	0.2325892612131426
1510	4	0.23868502727552254
1510	5	0.24252583458413568
1510	6	0.18553233785415557
1510	7	0.15659234204641592
1510	8	0.18554493241143888
1510	9	0.16776343807003258
1510	10	0.18462498407288308
1510	11	0.16591096930554272
1510	12	0.19933751492702356
1510	13	0.1802259733249585
1510	14	0.15357205921053207
1510	15	0.18471046539271185
1510	16	0.13926949293190205
1510	17	0.12606992800708383
1510	18	0.11995035417873368
1510	19	0.14839678373321163
1510	20	0.15773436916462913
1510	21	0.149360590934144
1510	22	0.12647145819563121
1510	23	0.10536323641493794
1510	24	0.12425484621348915
1510	25	0.10410548431124056
1510	26	0.13204354354261483
1510	27	0.11562995320144154
1510	28	0.12420807328594208
1510	29	0.1408393922974298
1510	30	0.16533258087886793
1510	31	0.15011430072274123
1510	32	0.15225188105688403
1510	33	0.13411103588308748
1510	34	0.14755165062913278
1510	35	0.14597270420058095
1510	36	0.16073095906966728
1510	37	0.1521363799969606
1510	38	0.11291550505121961
1510	39	0.15843313735321374
1510	40	0.17967081120738726
1510	41	0.1441400937076267
1510	42	0.16653578611813202
1510	43	0.14934618684584677
1510	44	0.15011552800061168
1510	45	0.1310432488200206
1510	46	0.16121906273425424
1510	47	0.18093376503683345
1510	48	0.1312134988435858
1510	49	0.15412174074065632
1510	50	0.1588002593316915
1510	51	0.17298747583933505
1511	1	0.07060259381020728
1511	2	0.2618967223568873
1511	3	0.23836512209266658
1511	4	0.179511114978105
1511	5	0.16493684405361364
1511	6	0.1451052197256999
1511	7	0.09470973388312842
1511	8	0.1120831268323883
1511	9	0.13439863885236036
1511	10	0.12154551809964431
1511	11	0.1122303623297114
1511	12	0.12924102790106673
1511	13	0.12019682859320113
1511	14	0.12721975296634014
1511	15	0.08874744514644561
1511	16	0.09876995966679658
1511	17	0.10517696649014852
1511	18	0.1182502026362684
1511	19	0.06497777171703945
1511	20	0.08424401848300533
1511	21	0.08111418834591433
1511	22	0.10238865826192978
1511	23	0.09392319210779476
1511	24	0.08633356486308941
1511	25	0.06674937665066238
1511	26	0.11499758354113965
1511	27	0.05695674066151213
1511	28	0.10473866934530918
1511	29	0.06747016773557846
1511	30	0.0672818466500118
1511	31	0.09246222503904988
1511	32	0.09222549692503179
1511	33	0.08618826051103667
1511	34	0.0913278902001835
1511	35	0.06666613148446743
1511	36	0.10744312779537779
1511	37	0.08234146058114078
1511	38	0.07150489568364549
1511	39	0.08876733622375355
1511	40	0.0958109745210507
1511	41	0.08098121911937994
1511	42	0.0821848608448974
1511	43	0.08341362942300634
1511	44	0.13080145727638381
1511	45	0.10243417080953776
1511	46	0.12853155204032873
1511	47	0.13040096329226714
1511	48	0.09450685573275308
1511	49	0.10453448183065461
1511	50	0.07292564569908677
1511	51	0.09399994312781956
1601	1	0.14550470424195794
1601	2	0.3723982812807449
1601	3	0.1910036029350053
1601	4	0.17860494353814715
1601	5	0.1240714966582388
1601	6	0.08851750537409941
1601	7	0.05721677480225651
1601	8	0.08335504369549085
1601	9	0.08504437537006027
1601	10	0.09755883241071217
1601	11	0.06907899244402671
1601	12	0.1121197890885739
1601	13	0.04485622157790914
1601	14	0.04973143986254769
1601	15	0.029616993568936323
1601	16	0.031440286871365686
1601	17	0.082129179300658
1601	18	0.07898222332731564
1601	19	0.0787376941991198
1601	20	0.045653541070329595
1601	21	0.054908924366920075
1601	22	0.07569196498791086
1601	23	0.05700465331337057
1601	24	0.026564872357312197
1601	25	0.052020422617374606
1601	26	0.06039945584183215
1601	27	0.03564845132412131
1601	28	0.0529621862713725
1601	29	0.059331223212510054
1601	30	0.05503016643586278
1601	31	0.07239925734536712
1601	32	0.05337412866508373
1601	33	0.049849559775069
1601	34	0.0533684778159369
1601	35	0.09002133410368174
1601	36	0.06168275581497085
1601	37	0.054474860850838525
1601	38	0.08084035183222227
1601	39	0.05053798505530693
1601	40	0.03859403151611218
1601	41	0.0567669111055622
1601	42	0.050840316458156565
1601	43	0.06747987401568167
1601	44	0.05384707207807082
1601	45	0.02430852370587644
1601	46	0.06954948869955757
1601	47	0.07030116388320096
1601	48	0.04524827953460431
1601	49	0.07442848786519818
1601	50	0.06454596680837454
1601	51	0.06194359743613376
1602	1	-0.053663759090078145
1602	2	0.06081807771132475
1602	3	0.17322266246468843
1602	4	0.17061303298218888
1602	5	0.14137418607455743
1602	6	0.11171754818692392
1602	7	0.11192464234382271
1602	8	0.14108865664908166
1602	9	0.1401385609935133
1602	10	0.14787926637003324
1602	11	0.14144738352590025
1602	12	0.13240298538033102
1602	13	0.10465958270373221
1602	14	0.1233192871830866
1602	15	0.09015382248113468
1602	16	0.09083880242743447
1602	17	0.09715025202858385
1602	18	0.11840840049320889
1602	19	0.08044441867217245
1602	20	0.09206502732379818
1602	21	0.06546595270251743
1602	22	0.07721066716016622
1602	23	0.06695929172983739
1602	24	0.06898949683049693
1602	25	0.08468646190119244
1602	26	0.06483777543954261
1602	27	0.06902212792961393
1602	28	0.06459599772172453
1602	29	0.07265803398645687
1602	30	0.07142041620998896
1602	31	0.05980929555865799
1602	32	0.06951214616832146
1602	33	0.08874186683629404
1602	34	0.09338059948627375
1602	35	0.09188477398707562
1602	36	0.11199243328000819
1602	37	0.11807470389784669
1602	38	0.09199663110218381
1602	39	0.06567583303312574
1602	40	0.11018297716702818
1602	41	0.11297410579063438
1602	42	0.10081487815421042
1602	43	0.13822912625581552
1602	44	0.06744065308157587
1602	45	0.09587392372012715
1602	46	0.07558516683056382
1602	47	0.1238140190607453
1602	48	0.06610858986132229
1602	49	0.11447100075237415
1602	50	0.09096092862578331
1602	51	0.07965198143818952
1603	1	0.13184047370584295
1603	2	0.3213595232905888
1603	3	0.2091114778832548
1603	4	0.14867702500605162
1603	5	0.17436558852664064
1603	6	0.15733949884013043
1603	7	0.1532420394813343
1603	8	0.18032137934339687
1603	9	0.15734451442290265
1603	10	0.1565802582904965
1603	11	0.10489193837587862
1603	12	0.14597639724560452
1603	13	0.10870113806544168
1603	14	0.1182187589113397
1603	15	0.10453801384635852
1603	16	0.11001789113827698
1603	17	0.10028488729233231
1603	18	0.08704528117756638
1603	19	0.09569959239092185
1603	20	0.1023007466455681
1603	21	0.10623009603662581
1603	22	0.10160957789312874
1603	23	0.08960361617305779
1603	24	0.07941148928861708
1603	25	0.08411938723187262
1603	26	0.05729655443770554
1603	27	0.0822755407571023
1603	28	0.11818818675281051
1603	29	0.060008180818456935
1603	30	0.08232032097481579
1603	31	0.0704001675731547
1603	32	0.08706819700937274
1603	33	0.08617064335467006
1603	34	0.0923619647085232
1603	35	0.08268775306115828
1603	36	0.09932482814758004
1603	37	0.11712482248090339
1603	38	0.13074316055071478
1603	39	0.10670873308225026
1603	40	0.11536635775191684
1603	41	0.09856243014655064
1603	42	0.07168428384969872
1603	43	0.08637620124370926
1603	44	0.09365916331424984
1603	45	0.09030930622297717
1603	46	0.08492463134598438
1603	47	0.13537667451642932
1603	48	0.11193922747750662
1603	49	0.108590389724327
1603	50	0.06936403694697191
1603	51	0.10596052339103323
1604	1	-0.08505694564622956
1604	2	-0.04938531497420229
1604	3	0.1528372833336462
1604	4	0.17673957632410975
1604	5	0.14365669459271402
1604	6	0.16432197875469967
1604	7	0.16682319338750773
1604	8	0.20332936659661982
1604	9	0.13360172072449927
1604	10	0.1976139326991344
1604	11	0.1805517938686947
1604	12	0.16200398225964108
1604	13	0.1127469187906911
1604	14	0.1635166519716691
1604	15	0.14195139933302414
1604	16	0.14697035498883793
1604	17	0.13133073873481038
1604	18	0.13765380459938825
1604	19	0.11141255059026633
1604	20	0.1304528106650551
1604	21	0.121475623317707
1604	22	0.1232473813969861
1604	23	0.1115367718798197
1604	24	0.121063004500364
1604	25	0.12712402162925684
1604	26	0.10337957857905167
1604	27	0.10710377308154762
1604	28	0.12811983190899667
1604	29	0.12551310723786457
1604	30	0.13383194985127744
1604	31	0.11677077791578938
1604	32	0.09460977110568791
1604	33	0.11526676350787568
1604	34	0.09939411891306094
1604	35	0.1364682175297176
1604	36	0.13633734315426693
1604	37	0.09586252192465139
1604	38	0.12922528949909662
1604	39	0.11029585310067347
1604	40	0.13772226268483934
1604	41	0.14555342039853514
1604	42	0.09009883029163035
1604	43	0.1341349141285164
1604	44	0.12915997577066918
1604	45	0.10685595859006725
1604	46	0.10977692598488886
1604	47	0.1596963809384775
1604	48	0.12070230773439761
1604	49	0.1256204246239747
1604	50	0.11571331606798907
1604	51	0.1473060095869272
1605	1	0.1326170194345906
1605	2	0.33358566671576995
1605	3	0.255884122591695
1605	4	0.26791713291757446
1605	5	0.20743957511946576
1605	6	0.20040996946920586
1605	7	0.1944962319818444
1605	8	0.17123032258439963
1605	9	0.1565164504737453
1605	10	0.16644258626647002
1605	11	0.1317430273146769
1605	12	0.16480839367868327
1605	13	0.12314187985517577
1605	14	0.12755370450813075
1605	15	0.11885997019109595
1605	16	0.13440690104687292
1605	17	0.10159294901221472
1605	18	0.09379811820236483
1605	19	0.13363946515539737
1605	20	0.10174317915281961
1605	21	0.06828977608528675
1605	22	0.11497411862067253
1605	23	0.09145519339834607
1605	24	0.116179824190624
1605	25	0.11660987522679278
1605	26	0.08967546357599332
1605	27	0.11590636099756324
1605	28	0.10393532651228554
1605	29	0.1102634308542747
1605	30	0.10585456081464883
1605	31	0.08991976172267613
1605	32	0.07378749861428702
1605	33	0.11798308480724273
1605	34	0.10546326061530209
1605	35	0.12340987270803794
1605	36	0.12221954797777812
1605	37	0.12300486273536393
1605	38	0.14273420512336088
1605	39	0.11090275394892757
1605	40	0.11839601422715162
1605	41	0.10711631619138728
1605	42	0.12323205881377675
1605	43	0.10082947558023392
1605	44	0.13268566550883776
1605	45	0.14838915330506097
1605	46	0.11796445467916072
1605	47	0.18273328624794516
1605	48	0.0970051672206651
1605	49	0.14284391155144505
1605	50	0.1364580095242971
1605	51	0.09342158736350115
1606	1	-0.04275090108693291
1606	2	0.1903649593703065
1606	3	0.20206968928506797
1606	4	0.1779145293891773
1606	5	0.15636565570839878
1606	6	0.17837680350847762
1606	7	0.13033537974739318
1606	8	0.1728724140984781
1606	9	0.15009345431676024
1606	10	0.1263218251797582
1606	11	0.1700869299377743
1606	12	0.15914962817894462
1606	13	0.13302474530863861
1606	14	0.1277102824169134
1606	15	0.11936807046082265
1606	16	0.08782106622737018
1606	17	0.08873951734597085
1606	18	0.08358051647098819
1606	19	0.08361834374803578
1606	20	0.10927304835752238
1606	21	0.08886076069276783
1606	22	0.08826099501417417
1606	23	0.08437599566022413
1606	24	0.08835124145204531
1606	25	0.07555948899079112
1606	26	0.06532974816253301
1606	27	0.08873883184215714
1606	28	0.0736846958143289
1606	29	0.1011019405484248
1606	30	0.0995606796668227
1606	31	0.08269139408842108
1606	32	0.09682169863896917
1606	33	0.07812940570183002
1606	34	0.0987273471462089
1606	35	0.09789999190572019
1606	36	0.10138660036093938
1606	37	0.09425462852488664
1606	38	0.12472027220616155
1606	39	0.10732130696799658
1606	40	0.08997140180782992
1606	41	0.11330359515665123
1606	42	0.09694241976816187
1606	43	0.11624701324062414
1606	44	0.09649529669631107
1606	45	0.08021628165437278
1606	46	0.08071259976639311
1606	47	0.15930488219424888
1606	48	0.09571513216208416
1606	49	0.12064337407714731
1606	50	0.09734700682753328
1606	51	0.04916216456896905
1607	1	0.1752143952202232
1607	2	0.44886884032388963
1607	3	0.27457083170627783
1607	4	0.19280625788285732
1607	5	0.1786404729803195
1607	6	0.19320328899864592
1607	7	0.15159894484442304
1607	8	0.17445039404699259
1607	9	0.1334153053205327
1607	10	0.17758972327384726
1607	11	0.15183541396039146
1607	12	0.1274111818180117
1607	13	0.16731688898951802
1607	14	0.15305326365837146
1607	15	0.13108316122994523
1607	16	0.15421165178217677
1607	17	0.11315876625221222
1607	18	0.13867717172598049
1607	19	0.12083629936689277
1607	20	0.11088073075426053
1607	21	0.12209845595821633
1607	22	0.10374089410235143
1607	23	0.12078903448857403
1607	24	0.13475300540014956
1607	25	0.125373065721611
1607	26	0.10212694594015659
1607	27	0.08353677934201187
1607	28	0.09949189572171235
1607	29	0.14079368906997303
1607	30	0.08514397346224456
1607	31	0.09562699638548366
1607	32	0.09912935642259413
1607	33	0.09423760931582592
1607	34	0.0874711701218942
1607	35	0.12597469214911428
1607	36	0.1312366860502152
1607	37	0.10364839198427234
1607	38	0.10420079018594919
1607	39	0.1004702508930464
1607	40	0.10421275784087669
1607	41	0.10175633472402978
1607	42	0.08321009180701111
1607	43	0.09732838994396786
1607	44	0.1293946735989806
1607	45	0.08169995240783834
1607	46	0.10959340384553684
1607	47	0.14817679514052173
1607	48	0.08857438334127465
1607	49	0.10746085043562204
1607	50	0.13247509156638415
1607	51	0.12080264548937691
1608	1	-0.025018304356400733
1608	2	0.05472772930153269
1608	3	0.14567514634272527
1608	4	0.2372091591252996
1608	5	0.2224366181955233
1608	6	0.19884853452914086
1608	7	0.13477900542200416
1608	8	0.19019652469308568
1608	9	0.14689776553418454
1608	10	0.16634578292484292
1608	11	0.13501554272748706
1608	12	0.15446494182434378
1608	13	0.15124556252479238
1608	14	0.16894549603251363
1608	15	0.15979061368668113
1608	16	0.12290166107570144
1608	17	0.12888875302955682
1608	18	0.1449053239992537
1608	19	0.1281209345960761
1608	20	0.1156048552075788
1608	21	0.12938297185574044
1608	22	0.12128054549110345
1608	23	0.13621408341703756
1608	24	0.1259041935123193
1608	25	0.10627338018753107
1608	26	0.13639861773081918
1608	27	0.08206427345490397
1608	28	0.10344604813410285
1608	29	0.1010241874251534
1608	30	0.09678862214867934
1608	31	0.11842767765137552
1608	32	0.11506582055427117
1608	33	0.13128828280692773
1608	34	0.14327270140952209
1608	35	0.1413086815246487
1608	36	0.08580921002361208
1608	37	0.07465111236083999
1608	38	0.09598520229462792
1608	39	0.08475018905241427
1608	40	0.08745037687654644
1608	41	0.08951015917823923
1608	42	0.10105302773256142
1608	43	0.06836485399212933
1608	44	0.0935479191511206
1608	45	0.11449530057016233
1608	46	0.08250782581368554
1608	47	0.1549337751082831
1608	48	0.11656068066484693
1608	49	0.07581932757285159
1608	50	0.12740121590798026
1608	51	0.096190991823768
1609	1	0.12854764833127064
1609	2	0.2977411973948847
1609	3	0.23349997937946654
1609	4	0.1929869162208746
1609	5	0.16588584065150513
1609	6	0.12328519030759821
1609	7	0.1038773030850848
1609	8	0.11968357425744358
1609	9	0.08946744438576104
1609	10	0.14025703759426733
1609	11	0.06245067599125065
1609	12	0.11076389278908039
1609	13	0.11228042061427601
1609	14	0.10973340766980755
1609	15	0.10625032866447981
1609	16	0.05776154462327554
1609	17	0.06593992617162314
1609	18	-0.08082538680013585
1609	19	0.07285905357212386
1609	20	0.08415886663228633
1609	21	0.06587155658814936
1609	22	0.09297415882867455
1609	23	0.08687998758361459
1609	24	0.08783912301190355
1609	25	0.0741394389780794
1609	26	0.07867298765936681
1609	27	0.09318854906833707
1609	28	0.03684254667474818
1609	29	0.0663786338544412
1609	30	0.06305793043328123
1609	31	0.09499242144529774
1609	32	0.09485307608728988
1609	33	0.09623317926779862
1609	34	0.07433323918876766
1609	35	0.07434395946058459
1609	36	0.10156774618138797
1609	37	0.11039988657844191
1609	38	0.08083251493258103
1609	39	0.04991306719399802
1609	40	0.07242609580062265
1609	41	0.09159890820322403
1609	42	0.07055865078667267
1609	43	0.0850665611081709
1609	44	0.09745374188368316
1609	45	0.07998022714276942
1609	46	0.05193496560880817
1609	47	0.12227924828074066
1609	48	0.08671184351055672
1609	49	0.12855189027276026
1609	50	0.07040118454366251
1609	51	0.09137124028850252
1610	1	0.107173971343272
1610	2	0.46895678338653823
1610	3	0.32751841696222783
1610	4	0.25315306182599784
1610	5	0.29055388863209686
1610	6	0.204108941778955
1610	7	0.16002499299640505
1610	8	0.2073095779560319
1610	9	0.12025779550843652
1610	10	0.1838934092190101
1610	11	0.14191851931253296
1610	12	0.20526307247043718
1610	13	0.14363431038874097
1610	14	0.16429425680872356
1610	15	0.16046739770495577
1610	16	0.10893909361455201
1610	17	0.10274016561308486
1610	18	0.0980276446001227
1610	19	0.10655408687900803
1610	20	0.10338051240149326
1610	21	0.06707859081159029
1610	22	0.12649625399333075
1610	23	0.08394383465983424
1610	24	0.09456971362612165
1610	25	0.12342794424964865
1610	26	0.11068580093464675
1610	27	0.10486238793331637
1610	28	0.08461058480830275
1610	29	0.10537187516934665
1610	30	0.12537139571091416
1610	31	0.10232845894222464
1610	32	0.10980771149439761
1610	33	0.11642726616673116
1610	34	0.0941551333075239
1610	35	0.11089472960161117
1610	36	0.1013188596840493
1610	37	0.11026523043893377
1610	38	0.09499155132402848
1610	39	0.10690814242492763
1610	40	0.136971694485581
1610	41	0.11831796816977658
1610	42	0.1381305936884374
1610	43	0.11050648100231086
1610	44	0.08738061383942153
1610	45	0.12075399426120015
1610	46	0.14210983162664093
1610	47	0.14327971138646944
1610	48	0.11061369376528774
1610	49	0.13016359733060057
1610	50	0.09071874042079742
1610	51	0.09996848784280843
1611	1	0.12280064125786083
1611	2	0.42527423395304
1611	3	0.32957896502119155
1611	4	0.23709976631272411
1611	5	0.1863154777456657
1611	6	0.19202243206787983
1611	7	0.13079997610443428
1611	8	0.19532716856016918
1611	9	0.11488996779475258
1611	10	0.20783821560327453
1611	11	0.18247936809455467
1611	12	0.14503356763108854
1611	13	0.1248289900370807
1611	14	0.14371689874138127
1611	15	0.09344902201933536
1611	16	0.1442859663576357
1611	17	0.1118296690863474
1611	18	0.09935656242152646
1611	19	0.12431333106194842
1611	20	0.08642334179481281
1611	21	0.09137670735655945
1611	22	0.08399358084355413
1611	23	0.10550135323854448
1611	24	0.08501864394224867
1611	25	0.08946002593982172
1611	26	0.11258607914178498
1611	27	0.1098615633863318
1611	28	0.09606964010498587
1611	29	0.12052248134394006
1611	30	0.11806955001132735
1611	31	0.09278759295251149
1611	32	0.09309139064887262
1611	33	0.07976337558476843
1611	34	0.11497208385047486
1611	35	0.07089062857045292
1611	36	0.10165257151787443
1611	37	0.10739392718995333
1611	38	0.08982198142673781
1611	39	0.1179298463578391
1611	40	0.12938897807027416
1611	41	0.1339034682188398
1611	42	0.10353283952554193
1611	43	0.09831259106226042
1611	44	0.14795082380069857
1611	45	0.13692515973548325
1611	46	0.0873444967227428
1611	47	0.12787856746821546
1611	48	0.10245044738771014
1611	49	0.1199811084981377
1611	50	0.09506777196151006
1611	51	0.06526189180590336
2101	1	0.11529398306806371
2101	2	0.2640974703027794
2101	3	-0.02809032165986025
2101	4	0.05214996066069233
2101	5	-0.05820553629678926
2101	6	-0.014089645616280677
2101	7	0.023641798567460626
2101	8	0.07358654759163841
2101	9	-0.035322747389031406
2101	10	0.021924822010802814
2101	11	0.03389312322986626
2101	12	0.04695471480743407
2101	13	0.03515118482045665
2101	14	0.034637639817489685
2101	15	-0.01575613993929892
2101	16	0.03157045362767974
2101	17	0.03908444943635914
2101	18	-5.455070150333086E-4
2101	19	0.018488747224978397
2101	20	0.0438650119851971
2101	21	0.04102849584233326
2101	22	0.05039673476649398
2101	23	0.014473985608454143
2101	24	0.05078455991435504
2101	25	0.025986826825160847
2101	26	0.01480050345003292
2101	27	0.012143586043777077
2101	28	0.025464852276208205
2101	29	0.0563713323929349
2101	30	0.02516347819178577
2101	31	0.024481048962542218
2101	32	0.006471041757258433
2101	33	0.040863228533858376
2101	34	-0.010118878424449917
2101	35	0.04055517503684314
2101	36	0.026156212427352443
2101	37	0.07636383875257025
2101	38	0.05186293210744708
2101	39	0.06246291721372188
2101	40	0.05830706718132461
2101	41	0.023336456462402566
2101	42	0.048693343301493996
2101	43	0.001423690807079936
2101	44	0.018253740524443174
2101	45	0.03797570287822083
2101	46	0.0012584688744965433
2101	47	0.05503282357596362
2101	48	0.0401559176229469
2101	49	0.05382510456655609
2101	50	0.004073845368381512
2101	51	-0.004624731953313699
2102	1	-0.10952918243201992
2102	2	-0.5507856724766782
2102	3	-0.09847253114895693
2102	4	0.07939606922495557
2102	5	-0.02456188761194511
2102	6	0.007152438112029813
2102	7	-0.002204708391495558
2102	8	0.09455723770857105
2102	9	0.05489998155332643
2102	10	0.07737318641860469
2102	11	0.05605111950760744
2102	12	0.08121158875156453
2102	13	0.06111043625276125
2102	14	0.051459573197121244
2102	15	0.07040026439520375
2102	16	0.05995065819511325
2102	17	0.0786548155764919
2102	18	0.06887237740416197
2102	19	0.04035605030548339
2102	20	0.07694995401488569
2102	21	0.07288960424644131
2102	22	0.058109340297910705
2102	23	0.053406490959737596
2102	24	0.07590518176475314
2102	25	0.06558020739587533
2102	26	0.04231278508120795
2102	27	0.04619780946589458
2102	28	0.06506831755175568
2102	29	0.0588864248955403
2102	30	0.04384149731816933
2102	31	0.03647204926045333
2102	32	0.034302292143365776
2102	33	0.050737821489533985
2102	34	0.054130266801664106
2102	35	0.06706040670309932
2102	36	6.261251942660806E-4
2102	37	0.019865838351066145
2102	38	-0.009889014259591988
2102	39	-0.008864780257241023
2102	40	0.022231029832987304
2102	41	0.013603989791775462
2102	42	0.025391357188972563
2102	43	0.04279432718931275
2102	44	0.017210327306116824
2102	45	0.018103451378898683
2102	46	0.02819585617000797
2102	47	0.08210622422519975
2102	48	0.04363771682343298
2102	49	0.03214322174721218
2102	50	0.04321318017492359
2102	51	0.03175205719563934
2103	1	-0.1052346456657105
2103	2	-0.3628451068391243
2103	3	-0.07469466226077515
2103	4	-0.05505124353694413
2103	5	-0.054955309568548216
2103	6	-0.02709136982883109
2103	7	0.02328113777108598
2103	8	0.066470577444953
2103	9	-0.0015137403292087015
2103	10	0.03790368548492751
2103	11	0.052198800035178294
2103	12	0.05207989759375664
2103	13	0.02107031624336031
2103	14	0.05361396564072862
2103	15	0.055395941978574115
2103	16	0.03532330673529316
2103	17	-0.023999450389098342
2103	18	0.018508475140485814
2103	19	0.009285271642362147
2103	20	0.01433767017650922
2103	21	0.02127191275956619
2103	22	0.048832451055631054
2103	23	0.028200442596080677
2103	24	0.04401536323643995
2103	25	0.01931029116191496
2103	26	0.008031332514867984
2103	27	0.02547184136301439
2103	28	0.032766906106040494
2103	29	-0.007818229406922228
2103	30	0.02400538199783142
2103	31	0.01644641505478006
2103	32	-0.006608712716548837
2103	33	0.04797386293834194
2103	34	0.03661114576343749
2103	35	0.060725464268948315
2103	36	0.026089136828012727
2103	37	0.0279504037976821
2103	38	0.04101926132931055
2103	39	0.04800508641650936
2103	40	0.03837202789456029
2103	41	0.04381298279878365
2103	42	-0.007612795563687769
2103	43	0.03301565748878943
2103	44	0.04311144023601088
2103	45	0.033358458581112416
2103	46	0.03927255843738209
2103	47	0.08011460295036699
2103	48	0.03614131771190898
2103	49	0.03572895430724543
2103	50	0.0018166274813111727
2103	51	0.026150107114958132
2104	1	0.11137383205230122
2104	2	0.19284531128686666
2104	3	-0.019193230237945613
2104	4	0.010447302036965311
2104	5	-0.11496708264366617
2104	6	-0.06384974158591916
2104	7	-0.0895787811421016
2104	8	0.008994970211105624
2104	9	0.009919714360528076
2104	10	-0.029256844257993464
2104	11	0.007518324086049688
2104	12	0.013376896953154471
2104	13	0.012607949335766477
2104	14	-0.02346250642386849
2104	15	-0.02831757033623461
2104	16	7.658051987178283E-4
2104	17	0.02463989577340442
2104	18	-0.0385814193986036
2104	19	-0.010777658788370559
2104	20	0.013926658032971773
2104	21	-0.014273124447704788
2104	22	0.03884916908204161
2104	23	0.028685171203321147
2104	24	0.01531213856324598
2104	25	0.011582140752274483
2104	26	0.015328158492515342
2104	27	-0.010243421652873508
2104	28	0.013466933282167304
2104	29	0.016613037880517822
2104	30	-0.011506803220029838
2104	31	0.025546621453109708
2104	32	-0.022332211938454805
2104	33	-0.04274178834337761
2104	34	0.05300697024075873
2104	35	0.01345155330421477
2104	36	-0.021612242003996585
2104	37	-0.004308662909501493
2104	38	-0.018072139663686926
2104	39	-2.71010492120638E-4
2104	40	-0.01833026766388457
2104	41	0.013231066526934399
2104	42	-0.049068341489793
2104	43	-0.013463295290101485
2104	44	-0.02262275677571779
2104	45	-0.001970624311574909
2104	46	-0.0067812858256175446
2104	47	0.0338938602965797
2104	48	-0.04844744216524077
2104	49	-0.01857368293742212
2104	50	-0.024801959493416348
2104	51	-0.010656476907755064
2105	1	0.030863476711367355
2105	2	0.21465267947410638
2105	3	0.003247393549841604
2105	4	0.004709392118492417
2105	5	-0.038935223642859285
2105	6	-0.006354049700455278
2105	7	-0.03788582326610879
2105	8	-0.00916656417059869
2105	9	-0.008739715666692405
2105	10	-0.07751198825360461
2105	11	-0.04702373353809719
2105	12	-0.03150888377563632
2105	13	-0.0425864808436387
2105	14	-0.05257433866611194
2105	15	0.007743987294063004
2105	16	-0.018568572486771018
2105	17	-9.773157027268553E-4
2105	18	-9.419488449964319E-4
2105	19	-0.00195258086670691
2105	20	-0.01024166701224516
2105	21	-0.015263696136607052
2105	22	-0.03167108796069584
2105	23	-0.01673250382010849
2105	24	-0.029781778657493874
2105	25	-0.02691404395169883
2105	26	-0.055351704399022594
2105	27	-0.020890464515133544
2105	28	0.019230164099319325
2105	29	-0.0019236602613403875
2105	30	-0.010932404712612254
2105	31	5.23688523394128E-4
2105	32	-0.007015492287727909
2105	33	-2.3997718665214052E-4
2105	34	-0.035983266996083785
2105	35	-0.005249969493412721
2105	36	-0.04130602459534316
2105	37	0.02286318816702959
2105	38	0.017064899994139182
2105	39	0.021452827186671186
2105	40	0.01822178943702113
2105	41	4.0928629056224963E-4
2105	42	-0.03154580793891171
2105	43	-0.008449309020932105
2105	44	0.007094324714920219
2105	45	0.01570840218036551
2105	46	-0.01076152385327589
2105	47	0.059549781633208454
2105	48	0.04059496502899407
2105	49	0.016750630107431164
2105	50	-8.790792701844907E-4
2105	51	-0.03761124864698928
2106	1	0.05030118386905258
2106	2	0.1721242525030533
2106	3	0.011030164590508207
2106	4	-0.06786107422746568
2106	5	-0.043629157817683506
2106	6	-0.0794613765022163
2106	7	-0.0940891566185087
2106	8	0.00905302603012359
2106	9	-0.06405158777152309
2106	10	-0.10859067210687812
2106	11	-0.06243270443957982
2106	12	-0.055794341139026926
2106	13	-0.04481190650234623
2106	14	-0.06540787503205792
2106	15	-0.08401388748583116
2106	16	-0.03255840551477007
2106	17	-0.05234956094079024
2106	18	-0.057211536970172006
2106	19	-0.0310725899602744
2106	20	-0.07744061621417586
2106	21	-0.04700802398023285
2106	22	-0.02078192581934246
2106	23	-0.0655675717340074
2106	24	-0.038442812470201204
2106	25	-0.07004015457192736
2106	26	-0.02154655136781969
2106	27	-0.04472599293249857
2106	28	-0.03774356138320201
2106	29	-0.04030637522291869
2106	30	-0.013289013590302545
2106	31	-0.056479939594552775
2106	32	-0.04199682253249648
2106	33	-0.030737795231807752
2106	34	-0.05446372835333335
2106	35	-0.05603767612281274
2106	36	-0.09781148583423516
2106	37	-0.063466402631434
2106	38	-0.0856761403604338
2106	39	-0.09239430687851069
2106	40	-0.0610253486931569
2106	41	-0.10856503217465274
2106	42	-0.07662516030381994
2106	43	-0.06949051244999538
2106	44	-0.0708751353473076
2106	45	-0.07301852741399983
2106	46	-0.11792238734648919
2106	47	-0.04914879095402824
2106	48	-0.07924645603253566
2106	49	-0.056279492932155506
2106	50	-0.07788211423714131
2106	51	-0.0690288656998348
2107	1	-0.2008610054272637
2107	2	-0.4170571894411239
2107	3	-0.12095318277822997
2107	4	0.014653669604143715
2107	5	-0.07486197541287964
2107	6	-0.036899079535658075
2107	7	-0.055167709005267795
2107	8	-0.03312397867055239
2107	9	-0.04578330328773461
2107	10	-0.023470928304647032
2107	11	-0.047136843990315924
2107	12	-0.033802128823637645
2107	13	-0.031035669342884376
2107	14	0.0054865281447433745
2107	15	-0.05105002619749399
2107	16	0.02321350274297629
2107	17	-0.02913983252693697
2107	18	-0.020910092754419907
2107	19	-0.010382051508997847
2107	20	-0.004584921372362771
2107	21	-0.01426127267185251
2107	22	0.00120491670827505
2107	23	-0.040701043938312864
2107	24	0.020823135409735016
2107	25	-0.010020384425764917
2107	26	0.014536983395849745
2107	27	-0.012628746102635091
2107	28	-0.016921269925802562
2107	29	-0.01132605701409517
2107	30	-0.02722585137505007
2107	31	0.018716449733503282
2107	32	0.023875956356839367
2107	33	-0.011402968082094844
2107	34	0.018640357178846045
2107	35	-0.007366550559964935
2107	36	0.014605489774609737
2107	37	0.016366410342854465
2107	38	0.042960127496378675
2107	39	0.028984695895516666
2107	40	0.029137753067296046
2107	41	0.004608947536560493
2107	42	0.03930065999572463
2107	43	0.026972941532100947
2107	44	-0.00356657994075249
2107	45	-0.003208833787361698
2107	46	0.041550837659201534
2107	47	0.013982420477113067
2107	48	-0.019518156549089838
2107	49	0.03803320214815642
2107	50	0.021675937597606776
2107	51	0.020174762912247957
2108	1	-0.1329709806643109
2108	2	-0.4572265522840979
2108	3	-0.2553695363835118
2108	4	-0.06231484337370574
2108	5	-0.11935536002363989
2108	6	-0.07580774030906667
2108	7	-0.05697532275711836
2108	8	-0.050037288991823914
2108	9	-0.010166391517202555
2108	10	-0.07505020796483564
2108	11	-0.031246428465003362
2108	12	-0.03818639073254104
2108	13	-0.015113229486942714
2108	14	0.001995794202578338
2108	15	-0.03294501763927826
2108	16	-0.010759684497159583
2108	17	-0.029438494219100164
2108	18	-0.007068005834454993
2108	19	-0.005334492818526826
2108	20	-0.002986325758023156
2108	21	0.010407208447517746
2108	22	0.03407289597526386
2108	23	0.015204591743938067
2108	24	0.03527638743238981
2108	25	-0.010004658923257637
2108	26	-0.009532781976993476
2108	27	0.009726366171207701
2108	28	-0.034048184989480035
2108	29	0.005674153089266554
2108	30	0.006826045281286497
2108	31	0.01016488870811827
2108	32	-0.01865898549905154
2108	33	0.05938624024759065
2108	34	-0.24990175072682774
2108	35	-0.28137148097723497
2108	36	-0.13752431684434896
2108	37	-0.19278751349874312
2108	38	-0.18692504069259286
2108	39	-0.22411543896654962
2108	40	-0.46398715728483353
2108	41	-0.6560280209608393
2108	42	-0.4530281003560148
2108	43	-0.6794465929864728
2108	44	-0.776810647292379
2108	45	-0.6561962915903763
2108	46	-0.36209435758566144
2108	47	-0.47179690250471396
2108	48	-0.39050602183924354
2108	49	-0.5491947576519607
2108	50	-0.6396969473789014
2108	51	-0.6178259194283484
2109	1	0.10323030058344784
2109	2	0.14629720107678423
2109	3	-0.13375987127658817
2109	4	-0.13772645100109315
2109	5	-0.23040706589539184
2109	6	-0.12029500097175116
2109	7	-0.08413518419043697
2109	8	-0.0958895326672149
2109	9	-0.052300035938920075
2109	10	-0.15579861603507794
2109	11	-0.08773021403435166
2109	12	-0.1011439275917212
2109	13	-0.07550401554706809
2109	14	-0.11886479285328733
2109	15	-0.06902035648732152
2109	16	-0.09626586168523232
2109	17	-0.08086133200882983
2109	18	-0.08468659938218082
2109	19	-0.08179024989715344
2109	20	-0.08751436388898526
2109	21	-0.07550647180953263
2109	22	-0.07876088476984933
2109	23	-0.08891865657570719
2109	24	-0.07469507727014957
2109	25	-0.07331056111053869
2109	26	-0.05640501793320141
2109	27	-0.05727965729783335
2109	28	-0.07279151252282645
2109	29	-0.09822715379925029
2109	30	-0.11668995411165639
2109	31	-0.10895821430810315
2109	32	-0.08953953570797069
2109	33	-0.059759738680888574
2109	34	-0.051068961284322256
2109	35	-0.10736404200741845
2109	36	-0.0640183785037749
2109	37	-0.07932821708703841
2109	38	-0.1131921964755378
2109	39	-0.018974742558498292
2109	40	-0.048599951569492816
2109	41	-0.07553358024512846
2109	42	-0.05605769776342129
2109	43	-0.06344595198172698
2109	44	-0.06601175885753463
2109	45	-0.04247706315664601
2109	46	-0.02273583386469369
2109	47	0.0053895446035241434
2109	48	-0.07027347434176079
2109	49	-0.04490354101383787
2109	50	-0.049741247176861236
2109	51	-0.034553997653624435
2110	1	0.0763976588751234
2110	2	0.14369827705697702
2110	3	-0.09897135414409064
2110	4	-0.09288578083552324
2110	5	-0.10694998111089404
2110	6	-0.1326208946282108
2110	7	-0.10307959558410573
2110	8	-0.15672998480174272
2110	9	-0.07351739917103828
2110	10	-0.1133065394649222
2110	11	-0.06994724768355809
2110	12	-0.13637088675997688
2110	13	-0.09296960475253258
2110	14	-0.128702654774429
2110	15	-0.10052692983012435
2110	16	-0.08573192424326237
2110	17	-0.16539060102705605
2110	18	-0.10605409015028044
2110	19	-0.10158298590716441
2110	20	-0.0749847053197854
2110	21	-0.1171086221569837
2110	22	-0.09285675746006916
2110	23	-0.12314886355920152
2110	24	-0.09137366308942774
2110	25	-0.10136414672668081
2110	26	-0.07347841782053877
2110	27	-0.0955884536732654
2110	28	-0.10813198872549634
2110	29	-0.07849387585493872
2110	30	-0.12461717076347156
2110	31	-0.14001450493530854
2110	32	-0.13917328793567663
2110	33	-0.10197279736916443
2110	34	-0.11188941897417948
2110	35	-0.09796496489597928
2110	36	-0.07803946809742257
2110	37	-0.09842178705451232
2110	38	-0.1407426054288976
2110	39	-0.11401367609577306
2110	40	-0.13590581806568736
2110	41	-0.1271323288107027
2110	42	-0.11184960395185328
2110	43	-0.12378176384486039
2110	44	-0.09087354785058466
2110	45	-0.12619818265176974
2110	46	-0.12481310882579066
2110	47	-0.09710748370678601
2110	48	-0.11082006296375368
2110	49	-0.07812699500448872
2110	50	-0.1178947981437446
2110	51	-0.056174673577885414
2111	1	-0.17933302615274016
2111	2	-0.26568166276872773
2111	3	-0.29960243118802055
2111	4	-0.1617653102162322
2111	5	-0.16616511865596806
2111	6	-0.10452572490080314
2111	7	-0.11211157393665871
2111	8	-0.1513162758811717
2111	9	-0.061344513115287214
2111	10	-0.08215029687028874
2111	11	-0.12891882798105314
2111	12	-0.14762645449109613
2111	13	-0.1096142823772368
2111	14	-0.12913635305800852
2111	15	-0.14768897837409156
2111	16	-0.08787430030297827
2111	17	-0.09917789841001934
2111	18	-0.08108483712475589
2111	19	-0.10551899564289613
2111	20	-0.09615053798535911
2111	21	-0.10997367058882901
2111	22	-0.08733670547775318
2111	23	-0.1261814087232409
2111	24	-0.07739484039796451
2111	25	-0.11987593805729091
2111	26	-0.07242196232645881
2111	27	-0.10082828765581553
2111	28	-0.04756911736785696
2111	29	-0.05974527347935776
2111	30	-0.12003517147358878
2111	31	-0.08973388948081862
2111	32	-0.09015798834072086
2111	33	-0.06009568665025
2111	34	-0.07509517765102913
2111	35	-0.06962064755205688
2111	36	-0.06348867436527428
2111	37	-0.06621525223377489
2111	38	-0.0858321092607568
2111	39	-0.06025986547139439
2111	40	-0.07031933812096725
2111	41	-0.08620012354638362
2111	42	-0.06609940471953024
2111	43	-0.06243789556028645
2111	44	-0.11945962126642229
2111	45	-0.09001041461284842
2111	46	-0.12232731290859533
2111	47	-0.027298513139129454
2111	48	-0.05891127588076728
2111	49	-0.04838714126732668
2111	50	-0.08810078329894822
2111	51	-0.05738625326453217
2201	1	0.1117078491707133
2201	2	0.260788706200195
2201	3	0.067154459402893
2201	4	-0.030265107235685207
2201	5	-0.015585334394963013
2201	6	-0.0037267120011890142
2201	7	-0.04302053236045822
2201	8	-0.02246764471033913
2201	9	0.043427473646730164
2201	10	-0.02761973036829346
2201	11	-2.41471339379018E-4
2201	12	-0.02603365707927452
2201	13	0.007357152383562493
2201	14	0.01604686572110836
2201	15	-0.05454394396384998
2201	16	-0.011103244636387899
2201	17	0.018347092151365985
2201	18	0.0382900387319296
2201	19	0.012684853318781109
2201	20	-0.038318947525013414
2201	21	0.039726454110699194
2201	22	-0.0012197585236819464
2201	23	0.02009658266813119
2201	24	0.006255111307517325
2201	25	0.009593427853822334
2201	26	0.005156604927364583
2201	27	-0.006705911693750011
2201	28	-0.010182371052259498
2201	29	0.03779589204563649
2201	30	0.013624486969852967
2201	31	7.188906390211969E-4
2201	32	-0.006883744774007994
2201	33	-0.009555337387745055
2201	34	0.003283489424866559
2201	35	5.355184029482984E-4
2201	36	0.058991537272703454
2201	37	0.019541463005715798
2201	38	0.053690193781477547
2201	39	0.05545966655206058
2201	40	0.05596610093216725
2201	41	0.04491285319468119
2201	42	0.05267499830874556
2201	43	0.040137646482534706
2201	44	0.057732319210941796
2201	45	0.047955213953216
2201	46	0.05327275986838487
2201	47	0.05930903169016233
2201	48	0.01979216353226576
2201	49	0.07550632208182151
2201	50	0.032965341061839126
2201	51	0.02431082857128075
2202	1	-0.11814503359354944
2202	2	-0.5279656238709691
2202	3	-0.026718084314993007
2202	4	-0.021236642923220472
2202	5	-0.08917223900943583
2202	6	-0.02486047812968195
2202	7	-0.05939119049324404
2202	8	-0.01687257354539895
2202	9	-0.044681704642265174
2202	10	0.016051680310830818
2202	11	0.004834930215494637
2202	12	0.021535619899566427
2202	13	0.012450193201814841
2202	14	-0.014909295287061752
2202	15	0.015798304290626675
2202	16	0.04727394702202048
2202	17	0.04751477004946025
2202	18	0.010189650728079869
2202	19	0.02803053282707424
2202	20	0.020574061298312074
2202	21	0.002947501732982971
2202	22	0.060882251095236484
2202	23	0.014950771614572034
2202	24	-0.010799182846611188
2202	25	0.03459938827567299
2202	26	0.04753538254527001
2202	27	0.0493142094543515
2202	28	-0.0017457891087602206
2202	29	0.03090390915175334
2202	30	0.022071231994424068
2202	31	0.05127553164478371
2202	32	0.03204373760705437
2202	33	0.005877753442497635
2202	34	0.03948955441272517
2202	35	0.03739060906436009
2202	36	0.05323630407591651
2202	37	0.07738721033903317
2202	38	0.0450815093557253
2202	39	0.03796438692688042
2202	40	0.02939155004752081
2202	41	0.024031059249317366
2202	42	0.04324599235897608
2202	43	0.03767449179436966
2202	44	0.02997106905623781
2202	45	0.03201640226372149
2202	46	0.05694973006191617
2202	47	0.11368758953593527
2202	48	0.060356526650615194
2202	49	0.07186746449285408
2202	50	0.06816095680868983
2202	51	0.03419912320952534
2203	1	0.1222204741282269
2203	2	0.1715311727350226
2203	3	-0.016314608657282292
2203	4	-0.05991079376655506
2203	5	-0.015872248171461933
2203	6	-0.044775417918877736
2203	7	0.00927731739911053
2203	8	-0.05322231710218972
2203	9	-0.026907475146074944
2203	10	-0.0745814246742853
2203	11	-0.017555876244237822
2203	12	-0.055457546437949645
2203	13	-0.060589119004610836
2203	14	-0.0029978376291808218
2203	15	-0.03327726171595202
2203	16	-0.012473297990929666
2203	17	-0.04379718961398993
2203	18	-0.013678621548031344
2203	19	-0.02997513792754347
2203	20	-0.042281843883522185
2203	21	-0.061141570260545564
2203	22	-0.024448353969546588
2203	23	-0.028502643967001973
2203	24	-0.024656842728575157
2203	25	-0.02951360110292711
2203	26	-0.04619695389041567
2203	27	-0.01946576075546602
2203	28	-0.07733421986792877
2203	29	-0.06437386333531947
2203	30	0.022599959348241327
2203	31	0.005252809527576119
2203	32	-0.033286835894344335
2203	33	-0.042415886828095495
2203	34	-0.0327932916188729
2203	35	-0.018230953947792727
2203	36	0.003823970448415537
2203	37	-0.025187283770591762
2203	38	-0.008880134348295599
2203	39	-0.013881957726823657
2203	40	-0.021924162187318075
2203	41	0.002429741702982824
2203	42	0.012710881515126005
2203	43	-0.01535293288815609
2203	44	-0.0049916031023400365
2203	45	-0.01655543543952831
2203	46	-0.011360970636964396
2203	47	0.017161636209479525
2203	48	0.009243030773525618
2203	49	-0.014814865210880157
2203	50	-0.015074143467721512
2203	51	0.02886028996243084
2204	1	-0.1658150389520472
2204	2	-0.15433068399364203
2204	3	-0.12750188953692287
2204	4	-0.03130327551144063
2204	5	-0.10747025161474966
2204	6	-0.05005722624639475
2204	7	0.010629590838469483
2204	8	-0.007933315012920161
2204	9	-0.030873094759428454
2204	10	-0.03282090620528777
2204	11	0.04370751933816308
2204	12	-0.03334083197916016
2204	13	-0.030733999209004992
2204	14	-0.018877441591925503
2204	15	0.012672785033252865
2204	16	0.011612385064609043
2204	17	0.017243921441639998
2204	18	0.02865396097088535
2204	19	0.019738977890085607
2204	20	0.030113630480265385
2204	21	0.004152181325139281
2204	22	0.03752610061875572
2204	23	-0.014874687562581812
2204	24	0.004551070342550645
2204	25	0.013696835678864261
2204	26	0.027944569295023314
2204	27	0.029714923279748007
2204	28	0.009830653929817856
2204	29	0.030722288982850898
2204	30	0.04493670878320444
2204	31	0.016295887493818384
2204	32	3.2310840997240575E-4
2204	33	0.04179197051890071
2204	34	0.037658816446104026
2204	35	0.011600480030161009
2204	36	0.06947442216922894
2204	37	0.022882981661069834
2204	38	0.013587144944004592
2204	39	0.02329029409530392
2204	40	0.028871272454793484
2204	41	0.06083039441654847
2204	42	0.04207283247542648
2204	43	0.042433480654821665
2204	44	0.03287304514219613
2204	45	0.0027033089426282686
2204	46	0.024397028400201748
2204	47	0.07398536197970174
2204	48	-0.015368364708379545
2204	49	-0.4206590044895506
2204	50	0.02572753114635873
2204	51	0.0204100075625675
2205	1	-0.10353466500666286
2205	2	0.07764921284016424
2205	3	-0.006501177036071226
2205	4	-0.019201074903762105
2205	5	-0.029136103571396177
2205	6	-0.042533329061051006
2205	7	0.013440461530713321
2205	8	-0.047849639433970026
2205	9	-0.027104764686399108
2205	10	-0.022769553846160306
2205	11	-0.054389506409755484
2205	12	-0.056159726789630326
2205	13	-0.01328659682206279
2205	14	-0.02635233059034192
2205	15	-0.042654788071345706
2205	16	-0.2081077584766362
2205	17	-0.1507002526562431
2205	18	-0.1677560851760873
2205	19	-0.12418854763754439
2205	20	-0.1688773552930769
2205	21	-0.12641114652298313
2205	22	-0.16569216101042628
2205	23	-0.14373727178728046
2205	24	-0.09691105239235043
2205	25	-0.08929716537031851
2205	26	-0.10537977620315786
2205	27	-0.06569979759733258
2205	28	-0.05920979111246538
2205	29	-0.0745284647368365
2205	30	-0.08252269287932279
2205	31	-0.10598393585575394
2205	32	-0.07730921869907803
2205	33	-0.07200906920508032
2205	34	-0.07506428630917839
2205	35	-0.06276587188821026
2205	36	-0.3832415197226453
2205	37	-0.3783171479354408
2205	38	-0.3503741205743651
2205	39	-0.3290095442502263
2205	40	-0.3361366527892642
2205	41	-0.28416925484477673
2205	42	-0.25840194450611875
2205	43	-0.26691318193300617
2205	44	-0.28333937205420767
2205	45	-0.24669721183528992
2205	46	-0.23718386469366948
2205	47	-0.16034837173194916
2205	48	-0.24750570833816
2205	49	-0.1814415966280265
2205	50	-0.1546433398167366
2205	51	-0.3160402814847174
2206	1	-0.14223182327703654
2206	2	-0.3740069057763833
2206	3	-0.18253239134283916
2206	4	-0.2637822329581283
2206	5	-0.10042373205049415
2206	6	-0.10156574482081027
2206	7	-0.08637828369870704
2206	8	-0.1201804514642788
2206	9	-0.07112780231287275
2206	10	-0.10010376086729167
2206	11	-0.043560692789512245
2206	12	-0.05276961337181518
2206	13	-0.11193432739621301
2206	14	-0.07967184872045152
2206	15	-0.08277013816675804
2206	16	-0.09062434056787083
2206	17	-0.019790607372875968
2206	18	-0.03770736376175421
2206	19	-0.024740154823014393
2206	20	-0.06222476148910516
2206	21	-0.06324466531855677
2206	22	-0.02197137096578672
2206	23	-0.04736581312972987
2206	24	-0.03374090073095459
2206	25	-0.06015835982807971
2206	26	-0.04736978341594522
2206	27	-0.04217554113689914
2206	28	-0.04874849904802403
2206	29	-0.02976091903833833
2206	30	-0.016927648269593476
2206	31	-0.05415390022111666
2206	32	-0.08177994582350578
2206	33	-0.01706003434475889
2206	34	-0.0517805526215227
2206	35	-0.028041626774310657
2206	36	-0.005314204592117733
2206	37	-0.02314369175316955
2206	38	-0.020073209679743798
2206	39	0.017816257709220906
2206	40	-0.03327572508518273
2206	41	-0.03512903369273346
2206	42	-0.025256454736883427
2206	43	0.004263403981546787
2206	44	-0.024908464192634483
2206	45	0.0010323626145023468
2206	46	-0.03239403129275331
2206	47	0.01912863371758533
2206	48	-0.025855359539882272
2206	49	-0.01312121888180684
2206	50	-4.384196304982879E-4
2206	51	-0.0015891175233377908
2207	1	-0.12974131907196096
2207	2	-0.8807040789296465
2207	3	-0.3584645306218164
2207	4	-0.18447444366333343
2207	5	-0.11374302392385971
2207	6	-0.031387722764343096
2207	7	-0.12502064814261615
2207	8	-0.07748079335713953
2207	9	-0.05576345160723406
2207	10	-0.10868208488319908
2207	11	-0.08983649745913169
2207	12	-0.09743252742367758
2207	13	-0.06863472134199355
2207	14	-0.03422482504077351
2207	15	-0.08015924430679178
2207	16	0.004210583772852772
2207	17	-0.04817450638078924
2207	18	-0.020633226520672565
2207	19	-0.020069817003836476
2207	20	0.012054958459458476
2207	21	0.01971498278757622
2207	22	-0.007340274390472246
2207	23	-0.02178585184395132
2207	24	-0.015496272291123603
2207	25	-0.012829929839568877
2207	26	-0.019991440843625696
2207	27	-8.939533490632812E-4
2207	28	-0.026944787183730057
2207	29	-0.011698882871236549
2207	30	-0.013870356714654974
2207	31	-0.006004687157094679
2207	32	-0.0359658534387961
2207	33	0.007322788554795068
2207	34	-0.01219253047059965
2207	35	-0.04893269633963371
2207	36	-0.006201416950666783
2207	37	0.00926244158610956
2207	38	-0.010474583833278928
2207	39	0.011451690257793246
2207	40	0.006850564862048714
2207	41	0.016416993570736338
2207	42	-0.002973129386759865
2207	43	0.003162469148406899
2207	44	0.04223243159137269
2207	45	0.013904446923433511
2207	46	0.0010199426179653415
2207	47	0.05225702616424854
2207	48	0.033705046733246036
2207	49	0.025643200458041804
2207	50	-0.008926800653647149
2207	51	0.011289255948284449
2208	1	-0.07748586175729599
2208	2	-0.2255358679851298
2208	3	-0.31065794319292195
2208	4	-0.26672188527670215
2208	5	-0.07593304286515234
2208	6	-0.08169106797530645
2208	7	-0.12647764492756153
2208	8	-0.1351859081682889
2208	9	-0.11185095570873216
2208	10	-0.11453652497365141
2208	11	-0.07942478014413012
2208	12	-0.1079977848189202
2208	13	-0.12174273829466387
2208	14	-0.10005465366633359
2208	15	-0.1024255683779387
2208	16	-0.024946485153876097
2208	17	-0.026127148726963867
2208	18	-0.025665863403311562
2208	19	-0.04397147674090007
2208	20	-0.02422587529047604
2208	21	-0.027318713167922226
2208	22	-0.05460807963184777
2208	23	-0.05899872511927384
2208	24	0.006562355099696049
2208	25	-0.05585545910887646
2208	26	-0.07923465958030107
2208	27	-0.054130644339373646
2208	28	-0.028391307685723177
2208	29	-0.017378290543128116
2208	30	-0.04493179450947338
2208	31	-0.06054663350611378
2208	32	-0.0169294252902219
2208	33	-0.04810021159497779
2208	34	0.00352922991883986
2208	35	-0.011572255745697646
2208	36	-0.07246782220815362
2208	37	-0.03823745559654412
2208	38	-0.04097343927870867
2208	39	-0.02544399122415797
2208	40	-0.03862104870155747
2208	41	-0.02145525470651677
2208	42	-0.036545081552432634
2208	43	-0.060043838932770655
2208	44	-0.018011577734561968
2208	45	-0.03642404792114462
2208	46	-0.046472118046423816
2208	47	0.03121642121769952
2208	48	-0.030079640436859734
2208	49	-0.012516854184113413
2208	50	-0.031990052983225326
2208	51	-0.0412052137165233
2209	1	-0.12566106947386402
2209	2	-0.17745427835144056
2209	3	-0.24571610239070907
2209	4	-0.18931663607858695
2209	5	-0.11619095205413998
2209	6	-0.11353123161683243
2209	7	-0.09971886806921759
2209	8	-0.1634054478317779
2209	9	-0.1173456128531285
2209	10	-0.14609917738417266
2209	11	-0.18597235058501127
2209	12	-0.1699405718989624
2209	13	-0.13051136479725756
2209	14	-0.13589577069300418
2209	15	-0.10450033208604737
2209	16	-0.08553096068828836
2209	17	-0.04422647714598327
2209	18	-0.055108132145754496
2209	19	-0.021079429751281964
2209	20	-0.053181979580180894
2209	21	-0.045827235097391394
2209	22	-0.09926798201492204
2209	23	-0.10656438928970147
2209	24	-0.017355006265738382
2209	25	-0.020393883298162052
2209	26	-0.10558255782987658
2209	27	-0.06682283201024575
2209	28	-0.08362486224392285
2209	29	-0.07701255304730381
2209	30	-0.08720505694946468
2209	31	-0.15050143262968163
2209	32	-0.04287033116090555
2209	33	-0.09050742561117175
2209	34	-0.122048795907169
2209	35	-0.095080067123817
2209	36	-0.03327380932412183
2209	37	-0.03207106251908698
2209	38	-0.03537996363410656
2209	39	-0.06726605406731068
2209	40	-0.022957565672413693
2209	41	-0.07113423463911062
2209	42	-0.06867344575889689
2209	43	-0.06709045394920565
2209	44	-0.05785892555608996
2209	45	-0.04808647007914857
2209	46	-0.05009963212936697
2209	47	-0.0017415928376536272
2209	48	-0.053912197522436145
2209	49	-0.06989918029519515
2209	50	-0.04950414347442944
2209	51	-0.10683864491174688
2210	1	0.07354812798209309
2210	2	0.2696268360649299
2210	3	-0.01877479330968157
2210	4	-0.12500489463196374
2210	5	-0.07332902383475215
2210	6	-0.11937458038306659
2210	7	-0.03091697934890192
2210	8	-0.13553689673180713
2210	9	-0.08997777478126068
2210	10	-0.12819918274836795
2210	11	-0.13814996123553414
2210	12	-0.18482494559450657
2210	13	-0.19050441899769055
2210	14	-0.17852019391493457
2210	15	-0.17743450329476218
2210	16	-0.10435523150387382
2210	17	-0.11227960701459239
2210	18	-0.1374768456634783
2210	19	-0.11647066454259658
2210	20	-0.12123280555449156
2210	21	-0.1011304711847032
2210	22	-0.16297222935008193
2210	23	-0.14498878601616383
2210	24	-0.10178427799176859
2210	25	-0.1390463495215215
2210	26	-0.10502418627891075
2210	27	-0.12071028087457591
2210	28	-0.10911336820020523
2210	29	-0.13640217723300196
2210	30	-0.10702286576928799
2210	31	-0.10150138893003202
2210	32	-0.14373053136421987
2210	33	-0.1203778960440971
2210	34	-0.14292981910262625
2210	35	-0.15024348404566013
2210	36	-0.09078403585316153
2210	37	-0.0956356223737842
2210	38	-0.08076671302973892
2210	39	-0.0665507361863007
2210	40	-0.1006309141280255
2210	41	-0.09891502227621629
2210	42	-0.10815612036822131
2210	43	-0.09171341459666138
2210	44	-0.06887578326616506
2210	45	-0.08311336397612479
2210	46	-0.10303456330073146
2210	47	-0.05548864815606436
2210	48	-0.07850646078490797
2210	49	-0.04903974141301859
2210	50	-0.10323018960470165
2210	51	-0.10095344814763507
2211	1	-0.18626637326940454
2211	2	-0.4840368963396031
2211	3	-0.3171807229414654
2211	4	-0.19704108631475492
2211	5	-0.1364954214211309
2211	6	-0.15035019066443311
2211	7	-0.21786450546309055
2211	8	-0.18995038939457487
2211	9	-0.1532207242812973
2211	10	-0.18178116725332671
2211	11	-0.12625187817489802
2211	12	-0.15655962993887584
2211	13	-0.0814134023821893
2211	14	-0.07478610888652071
2211	15	-0.1739631813255329
2211	16	-0.06352845579534261
2211	17	-0.08363308374961775
2211	18	-0.07139990972543586
2211	19	-0.10545310966487165
2211	20	-0.08560900983960096
2211	21	-0.08246996969207032
2211	22	-0.10656027845939775
2211	23	-0.09250929400856478
2211	24	-0.0674048115162833
2211	25	-0.11581934212671285
2211	26	-0.11712715526869033
2211	27	-0.14050188013443687
2211	28	-0.10507132870873193
2211	29	-0.08630291168219628
2211	30	-0.08053436978897821
2211	31	-0.07271833018019436
2211	32	-0.07040691387713593
2211	33	-0.06905013910596125
2211	34	-0.1074133078313082
2211	35	-0.0651481002282992
2211	36	-0.07871894617451147
2211	37	-0.08971545707215967
2211	38	-0.08334150899590753
2211	39	-0.10555842961243656
2211	40	-0.09145123906095165
2211	41	-0.11835355014310522
2211	42	-0.06647523020179591
2211	43	-0.06997427216189323
2211	44	-0.08206862887764999
2211	45	-0.08397300318749501
2211	46	-0.09072213640936155
2211	47	-3.7916781014777854
2211	48	-0.1049935519305123
2211	49	-0.13392748658035458
2211	50	-0.10128905006872202
2211	51	-0.07131644739918386
2301	1	-0.065973783241013
2301	2	-0.10310546678046961
2301	3	-0.1421185933538922
2301	4	-0.09313418689663422
2301	5	-0.03126934857024111
2301	6	-0.014729571298182975
2301	7	0.03802561276448557
2301	8	0.03346697728175485
2301	9	0.01936434796307651
2301	10	-0.04043329479863189
2301	11	0.04983468393249524
2301	12	0.049234643853978355
2301	13	0.01096311988154497
2301	14	0.051083118673709293
2301	15	0.04656891586602541
2301	16	0.04953083285457183
2301	17	0.004905772368672956
2301	18	0.036587957891100586
2301	19	0.07656686325597661
2301	20	0.019514292567393454
2301	21	0.053866690405278916
2301	22	0.011250507261145515
2301	23	-0.0034121197532641645
2301	24	0.03594811444434498
2301	25	-0.0032690246365731923
2301	26	0.038693541953144006
2301	27	0.0524193496190577
2301	28	0.029709158370067712
2301	29	0.03350017778722503
2301	30	0.011776577919114573
2301	31	0.02567746132510962
2301	32	0.05686907301354438
2301	33	0.042703002682607405
2301	34	0.02285387503928149
2301	35	0.04159079398304755
2301	36	0.019088603431711704
2301	37	0.023829975786114233
2301	38	0.03461709502365551
2301	39	0.017847042769290056
2301	40	0.050935845149794545
2301	41	0.02502000782711633
2301	42	0.04499433690857302
2301	43	0.0271923393520197
2301	44	0.031264849585156185
2301	45	0.008418919426723903
2301	46	0.04509532285361928
2301	47	0.07511249284939225
2301	48	0.05925160538640739
2301	49	0.02515196585148516
2301	50	0.03944044598303975
2301	51	0.03692960464482553
2302	1	-0.1277766305878174
2302	2	-0.5259577445664263
2302	3	-0.11107472440573218
2302	4	-0.035935931928143816
2302	5	-0.01525860394792744
2302	6	0.02679081527926286
2302	7	-0.009616584306215259
2302	8	0.038090753506772046
2302	9	0.06041983903814696
2302	10	0.028765498881469398
2302	11	0.02951672262074112
2302	12	0.0662261105088433
2302	13	6.498995342880676E-4
2302	14	0.05454382206248454
2302	15	0.007225791629061007
2302	16	0.0415779815367614
2302	17	0.06329512005819993
2302	18	0.030416884530637844
2302	19	0.03702572314485053
2302	20	0.06485317691358716
2302	21	0.04434185838839966
2302	22	0.04671286442260936
2302	23	0.05419254083718528
2302	24	-0.008814576810593167
2302	25	0.02042141000814013
2302	26	0.01283014569445129
2302	27	0.041114042895280534
2302	28	0.003330795726505187
2302	29	0.035398570595305046
2302	30	0.03386210701332715
2302	31	0.029363056645493657
2302	32	0.0074239433219318585
2302	33	0.045734053041954326
2302	34	0.03380816645888984
2302	35	0.046197739003467575
2302	36	0.04028529051782925
2302	37	0.02811111951940859
2302	38	0.06494519521340436
2302	39	0.05466287928110347
2302	40	0.06358788657183112
2302	41	0.055892912567649944
2302	42	0.08127143880046361
2302	43	0.055396886994032
2302	44	0.053929744287010806
2302	45	0.009040568972331187
2302	46	0.058361239184336
2302	47	0.12272966426815657
2302	48	0.03347220777317261
2302	49	0.07119636510741145
2302	50	0.05480402647777538
2302	51	0.05460154566427633
2303	1	-0.05995520107460095
2303	2	-0.4775447536195898
2303	3	-0.08823027686497653
2303	4	-0.04277447466641604
2303	5	-0.1058029880608089
2303	6	-0.04331916665626778
2303	7	-0.05335870586056757
2303	8	-0.028770134685515814
2303	9	0.041460344447735054
2303	10	-0.0474551522044564
2303	11	-0.007736994097399474
2303	12	0.02769495468113803
2303	13	0.014969505301579034
2303	14	0.00470282539405531
2303	15	0.051456523259368225
2303	16	-0.024844280828723697
2303	17	0.02469427101035393
2303	18	0.031089575611957798
2303	19	0.035281250645923024
2303	20	0.054064964226121504
2303	21	0.057313234706327876
2303	22	0.06776062179313413
2303	23	0.03904129224774522
2303	24	-0.00217313684313325
2303	25	0.06378087189915504
2303	26	0.0338689432544399
2303	27	0.026114680073646923
2303	28	0.03696885012637097
2303	29	0.029120799672348596
2303	30	0.04765226960274305
2303	31	0.05737723833888708
2303	32	0.03327884647132606
2303	33	0.015589520389859501
2303	34	0.06313213805103857
2303	35	0.010803117381200877
2303	36	0.0565238867882627
2303	37	0.028466541592095496
2303	38	0.03941020485726199
2303	39	0.056887790561539475
2303	40	0.039785190349263644
2303	41	0.04775381849668037
2303	42	0.09812920647270573
2303	43	0.05148815797768691
2303	44	0.0028007224761736893
2303	45	0.0421551064236283
2303	46	0.048370680479770556
2303	47	0.1023415438225328
2303	48	0.06695607038461304
2303	49	0.03827921369969545
2303	50	0.04628123703186304
2303	51	0.013773843012515385
2304	1	-0.12454183268169317
2304	2	-0.602822858231093
2304	3	-0.10200216122855466
2304	4	-0.038414290970138154
2304	5	-0.14121357697676729
2304	6	0.0038491552670265605
2304	7	-0.003920059317700009
2304	8	-0.040611902671038536
2304	9	-0.01042546428104174
2304	10	-0.05137026467807004
2304	11	-0.012512160471835898
2304	12	-0.027821551563789626
2304	13	4.2548631632399747E-4
2304	14	0.018953766970625452
2304	15	-0.00500409815425229
2304	16	-0.01061063786490024
2304	17	-0.0051536177264921434
2304	18	0.0011860184670595686
2304	19	-0.024476241863375492
2304	20	-0.01523948280751597
2304	21	-0.004918327481505003
2304	22	-0.03043437509708724
2304	23	0.014939040463275433
2304	24	0.01986068195792967
2304	25	-0.015405052755959048
2304	26	-0.007503607287134173
2304	27	0.03199585349717182
2304	28	-0.001190207055593362
2304	29	0.03382675845094951
2304	30	-0.0015589237884796603
2304	31	0.017651253818904422
2304	32	0.004733023921794199
2304	33	0.02088005306590901
2304	34	0.01397449258634964
2304	35	0.00908397297185104
2304	36	0.014112646641315507
2304	37	0.02384438483716167
2304	38	0.031358176891423284
2304	39	0.04688125058678594
2304	40	0.005911892281275755
2304	41	0.0419128190665603
2304	42	0.01799534398807623
2304	43	0.01565765546786224
2304	44	0.03854940001992446
2304	45	0.03279474782537761
2304	46	0.036685350280443174
2304	47	0.08162141618217333
2304	48	0.013518603172364863
2304	49	-0.29310703688127404
2304	50	0.040976930487815366
2304	51	0.07555684886076364
2305	1	-0.10409899185332705
2305	2	-0.17727533436015364
2305	3	-0.060058263986725535
2305	4	0.04278497868354947
2305	5	-0.010592989322326218
2305	6	0.01287944710555422
2305	7	-0.01921079749052268
2305	8	0.01904133706936051
2305	9	-0.03906421529301696
2305	10	-2.9160562935004464E-4
2305	11	-0.03646119842056805
2305	12	0.01809207196672702
2305	13	0.030353654334987823
2305	14	-0.03439027643375425
2305	15	-0.01632481851894596
2305	16	-0.04823436269258963
2305	17	0.015750221351382265
2305	18	-0.026761857962192437
2305	19	0.02201394087479258
2305	20	-0.016177552628654723
2305	21	-0.032049194164571304
2305	22	0.006720215438406285
2305	23	0.02876617876105314
2305	24	-0.04891640086104587
2305	25	-0.018082155324051996
2305	26	-0.03968519411333915
2305	27	-0.009070517211888784
2305	28	-0.010563140248983416
2305	29	-0.025834948604234853
2305	30	-0.04295633332791482
2305	31	0.022753191742538093
2305	32	0.009362970500475853
2305	33	-0.0030358523146318817
2305	34	-0.02743245315686238
2305	35	0.0024972866670012195
2305	36	0.003350657719913386
2305	37	0.007010627054611973
2305	38	0.010779563697312255
2305	39	0.004269678318031822
2305	40	-0.004064046193938964
2305	41	0.003586426399877496
2305	42	0.010216959676817794
2305	43	-7.188385730714231E-4
2305	44	-0.004894154712900445
2305	45	0.011990557737796337
2305	46	0.017247167228866545
2305	47	0.08339676125024198
2305	48	0.010830654029184927
2305	49	0.01035343201210992
2305	50	0.012245822705118314
2305	51	0.03862598313094168
2306	1	-0.1713329748578758
2306	2	-0.5109263486799094
2306	3	-0.18467936819784114
2306	4	-0.09374992516681857
2306	5	-0.01910085452911403
2306	6	-0.06847610243563906
2306	7	0.002464520909853718
2306	8	-0.03587254199236867
2306	9	-0.07063520499180242
2306	10	-0.04569568005592117
2306	11	0.0014979152738305856
2306	12	-0.030463720744251077
2306	13	-0.01436591635334139
2306	14	-0.031602495324882796
2306	15	-0.044006796204975274
2306	16	-0.044351953609783834
2306	17	-0.00892092731545091
2306	18	-0.035900266184839325
2306	19	-0.09605844163412769
2306	20	-0.043323749712961046
2306	21	-0.02557543277655583
2306	22	-0.0010753829508161061
2306	23	-0.030774989456880064
2306	24	-0.02903603578310765
2306	25	-0.036191550366154956
2306	26	-0.043917284197696915
2306	27	-0.004890762204539101
2306	28	-0.031397625359865344
2306	29	-0.03944468778381349
2306	30	-0.01058496858036051
2306	31	-0.01533468566262286
2306	32	-0.04832171975238708
2306	33	-0.03773216660167833
2306	34	0.017766910148289128
2306	35	-0.01463755694602753
2306	36	-0.016174975266224578
2306	37	0.001027036269370285
2306	38	-0.01360587745841002
2306	39	-0.016904793044588473
2306	40	-0.05488247896975196
2306	41	-0.013989059938175785
2306	42	0.007630425239987915
2306	43	-0.0024870057653458844
2306	44	4.150015635673299E-5
2306	45	0.04249855580347628
2306	46	-0.02469620637903347
2306	47	0.031136709897872095
2306	48	-0.008825451408533524
2306	49	0.027107005661271444
2306	50	-0.0042215603647548505
2306	51	-0.018144646491734306
2307	1	-0.13531294379497893
2307	2	-0.12447626591010419
2307	3	-0.13573625199441608
2307	4	-0.11780429590409369
2307	5	-0.0817174413651287
2307	6	-0.11949126715932579
2307	7	-0.11074038068774428
2307	8	-0.07647925205883155
2307	9	-0.02145845713545924
2307	10	-0.09389241442021756
2307	11	-0.034333244303056176
2307	12	-0.08704470321584523
2307	13	-0.07399072475121216
2307	14	-0.04265179014685572
2307	15	-0.02112582548964781
2307	16	-0.01823720886962832
2307	17	-0.038933096973671866
2307	18	-0.01802212559793759
2307	19	-0.03612769359272505
2307	20	-0.0450979197261816
2307	21	-0.06247614636578902
2307	22	-0.058974260306683846
2307	23	-0.05636267179269794
2307	24	-0.024802236730401717
2307	25	-0.02965899510475367
2307	26	0.017559977403692528
2307	27	-0.04742317572338095
2307	28	-0.06109038315858584
2307	29	-0.037292349280363624
2307	30	-0.05110460057208144
2307	31	-0.03748503361533295
2307	32	-0.016840422155468104
2307	33	-0.03887550586308919
2307	34	-0.022532680543051242
2307	35	-0.005330042423437931
2307	36	-0.038239352084353584
2307	37	0.009123840195471189
2307	38	-0.015081984924613323
2307	39	-0.024941857878339135
2307	40	-0.023443267140905277
2307	41	0.016138928607063008
2307	42	-0.06592074025551398
2307	43	-0.04857611449796195
2307	44	-0.020069552915330746
2307	45	0.009156222161621486
2307	46	-0.04109690757717743
2307	47	0.03381556793419804
2307	48	-0.057284239061281994
2307	49	-0.01525489947983516
2307	50	-0.025633693045023165
2307	51	-0.0406404066446413
2308	1	-0.14801446614260527
2308	2	-0.3679870535109373
2308	3	-0.07965463930761985
2308	4	-0.11745345524001749
2308	5	-0.08698309055979081
2308	6	-0.12044760354461914
2308	7	-0.09002032460366394
2308	8	-0.1427589036870316
2308	9	-0.08522308172172188
2308	10	-0.13416408441479888
2308	11	-0.11811445826592859
2308	12	-0.0792554885048915
2308	13	-0.10734880637204469
2308	14	-0.1494450238522802
2308	15	-0.04859839057255755
2308	16	-0.0179319226357606
2308	17	-0.10056332103314958
2308	18	-0.05639830198700935
2308	19	-0.05304280652367055
2308	20	-0.08640819665742328
2308	21	-0.08576060681436104
2308	22	-0.09223272866486099
2308	23	-0.05406355980254318
2308	24	-0.08632124937611252
2308	25	-0.06673402521045091
2308	26	-0.07186892966937819
2308	27	-0.048523034896668094
2308	28	-0.06579890075761341
2308	29	-0.061826687982453166
2308	30	-0.09335926412010309
2308	31	-0.0686871573089789
2308	32	-0.04425192933422295
2308	33	-0.06715955391305073
2308	34	-0.07663212814295406
2308	35	-0.12255316543149064
2308	36	-0.04947505488629389
2308	37	-0.03733370823116644
2308	38	-0.06155989451430344
2308	39	-0.026308048236451498
2308	40	-0.039749246344797484
2308	41	-0.012671807910322741
2308	42	-0.04869973232927549
2308	43	-0.020907082625669204
2308	44	-0.07114404382321027
2308	45	-0.030020160640880533
2308	46	-0.05062234791268594
2308	47	-0.008771033799099826
2308	48	-0.07744901878363208
2308	49	-0.0497924061043733
2308	50	-0.09073115142474109
2308	51	-0.041363401608442985
2309	1	-0.13998530641903528
2309	2	-0.5127319668362063
2309	3	-0.2794391205727109
2309	4	-0.2463336070664397
2309	5	-0.08676773539012572
2309	6	-0.13213583836956388
2309	7	-0.10918610826907837
2309	8	-0.11980129880910795
2309	9	-0.07712281415911093
2309	10	-0.07063152014517016
2309	11	-0.09443062369048505
2309	12	-0.1287430665637146
2309	13	-0.09243454835070963
2309	14	-0.11178576133956852
2309	15	-0.07696797347988849
2309	16	-0.05880773877791512
2309	17	-0.09144560876344343
2309	18	-0.0998398542487493
2309	19	-0.06007755841391571
2309	20	-0.03397034919156994
2309	21	-0.04164757616942438
2309	22	-0.06808591835289945
2309	23	-0.1152803156502955
2309	24	-0.11596171703670421
2309	25	-0.06449211384551745
2309	26	-0.07851346653201574
2309	27	-0.07677726126124185
2309	28	-0.0674598283645409
2309	29	-0.08568930798177377
2309	30	-0.09681733386386071
2309	31	-0.055478847525421315
2309	32	-0.10837182244321752
2309	33	-0.0012330239320661462
2309	34	-0.0905177932059047
2309	35	-0.043224591624159814
2309	36	-0.029432985204550732
2309	37	-0.07910822047095678
2309	38	-0.07151998147534044
2309	39	-0.029020857201054184
2309	40	0.008336907624439505
2309	41	-0.019629874641644562
2309	42	-0.07087172668779118
2309	43	-0.05032327071342024
2309	44	-0.04905577410804085
2309	45	-0.0789579133663878
2309	46	-0.04946999757886772
2309	47	-0.022847470777023204
2309	48	-0.02716018274738019
2309	49	-0.03324673420878099
2309	50	-0.0027876340292891655
2309	51	-0.00909731024868421
2310	1	0.028553047154225908
2310	2	0.19514037003133922
2310	3	-0.0988497303959548
2310	4	-0.11669929225384834
2310	5	-0.18383359621743978
2310	6	-0.16111704767924095
2310	7	-0.07053307094726335
2310	8	-0.1754471782952436
2310	9	-0.11943728462185277
2310	10	-0.10859575457455861
2310	11	-0.15032191380026916
2310	12	-0.12161138275209282
2310	13	-0.14987376443716727
2310	14	-0.16286291201605962
2310	15	-0.09097120295025718
2310	16	-0.08328511266874017
2310	17	-0.07745497928301148
2310	18	-0.13737275935054072
2310	19	-0.10542592743687607
2310	20	-0.11301248900586103
2310	21	-0.11070523609016902
2310	22	-0.08425571265006226
2310	23	-0.10212495533873778
2310	24	-0.15083413770623366
2310	25	-0.11629103738809476
2310	26	-0.08069214938191038
2310	27	-0.08245401115305384
2310	28	-0.11784468188909614
2310	29	-0.16623953577177986
2310	30	-0.13412690131769978
2310	31	-0.13686853865667103
2310	32	-0.13179640258358205
2310	33	-0.08551660668586436
2310	34	-0.1146730479245619
2310	35	-0.11829105624610037
2310	36	-0.1227744878942687
2310	37	-0.11844194297052724
2310	38	-0.11666991611906496
2310	39	-0.09335340560809158
2310	40	-0.12162123887735987
2310	41	-0.11695216891899207
2310	42	-0.10553683350739362
2310	43	-0.11927934632285542
2310	44	-0.08949475695769848
2310	45	-0.08719237419481374
2310	46	-0.11727146853203152
2310	47	-0.07829107240794286
2310	48	-0.12576137315099345
2310	49	-0.1009669218212963
2310	50	-0.06241419151329808
2310	51	-0.1196562235456966
2311	1	-0.13641571553768728
2311	2	-0.8968531605747501
2311	3	-0.3898964189251046
2311	4	-0.22863100857612295
2311	5	-0.13279159411530372
2311	6	-0.13039873107319266
2311	7	-0.11462611432150993
2311	8	-0.16177795775481485
2311	9	-0.08880848622472115
2311	10	-0.15732916577491807
2311	11	-0.11830311508763458
2311	12	-0.09682756164857409
2311	13	-0.13254813942160837
2311	14	-0.0772968944852579
2311	15	-0.05622977423880826
2311	16	-0.07799783047951792
2311	17	-0.09552681879974756
2311	18	-0.0684237992043748
2311	19	-0.11502138814342544
2311	20	-0.08391293220164187
2311	21	-0.06931447324305395
2311	22	-0.07357196191941995
2311	23	-0.04108577296285176
2311	24	-0.0731690059148633
2311	25	-0.10713248894629146
2311	26	-0.0774013332118102
2311	27	-0.09575810224226444
2311	28	-0.05061045846881029
2311	29	-0.021542263953911345
2311	30	-0.07999179590697736
2311	31	-0.08941768527278526
2311	32	-0.08121690502188983
2311	33	-0.10431048547999922
2311	34	-0.07744728983499982
2311	35	-0.06530821041117463
2311	36	-0.06677811423534052
2311	37	-0.055978503100085675
2311	38	-0.07556380209958746
2311	39	-0.05683350833428591
2311	40	-0.08177628297794826
2311	41	-0.0930777254226669
2311	42	-0.09843305124957169
2311	43	-0.06807078143956602
2311	44	-0.06627843870442263
2311	45	-0.09055929149826625
2311	46	-0.07361677659226018
2311	47	-1.0552419358380476
2311	48	-0.10032945051363384
2311	49	-0.06409499759387671
2311	50	-0.12327019461034894
2311	51	-0.061529031368806386
2401	1	-0.13427176542181485
2401	2	-0.12301491235214712
2401	3	-0.06105827250065943
2401	4	-0.001270880138093844
2401	5	-0.024418390063516426
2401	6	0.05275572189082567
2401	7	0.03759092271059217
2401	8	0.09026866421600488
2401	9	0.04941021289840819
2401	10	0.03037809046552553
2401	11	0.05125048186587122
2401	12	0.06833872271320729
2401	13	0.04528348332976151
2401	14	0.06681158151549482
2401	15	0.09236679385137592
2401	16	0.060192795408070765
2401	17	0.049490019713232414
2401	18	0.036975793112468125
2401	19	0.05709175875047379
2401	20	0.07324055108641403
2401	21	0.04479900715203655
2401	22	0.029484443409792505
2401	23	0.034026222760850544
2401	24	0.051296012642218614
2401	25	0.0390677547285847
2401	26	0.04653101764898082
2401	27	0.031185463343334163
2401	28	0.06859857889076437
2401	29	0.08680889835243022
2401	30	0.04248753363007296
2401	31	0.03498740603878048
2401	32	0.0633308028739421
2401	33	0.0725435055013719
2401	34	0.0391248010380707
2401	35	0.049006058208000525
2401	36	0.10582327655248491
2401	37	0.08921631724275159
2401	38	0.10882746001779964
2401	39	0.11473701830902883
2401	40	0.06834770938758794
2401	41	0.09198877336786637
2401	42	0.11816807415117125
2401	43	0.07951488628536652
2401	44	0.12620179147089772
2401	45	0.09600937607476112
2401	46	0.08365897144984302
2401	47	0.1126199975017883
2401	48	0.06362921394638477
2401	49	0.0960789536789548
2401	50	0.07627110268369108
2401	51	0.08964937273191254
2402	1	0.09124487021152561
2402	2	0.3272282666232371
2402	3	0.17464060597941966
2402	4	0.04743833829127908
2402	5	0.048710070632623115
2402	6	0.05185667024183971
2402	7	-1.9111337957156138E-4
2402	8	0.04368137425829133
2402	9	-8.977894147221832E-4
2402	10	0.03852637191091901
2402	11	0.046706338788695234
2402	12	0.00812397529719533
2402	13	0.011102894699611454
2402	14	0.059325756819433195
2402	15	0.06225271850057368
2402	16	0.027331738460212307
2402	17	0.07629438049397663
2402	18	0.030997197352277794
2402	19	0.04226151017712709
2402	20	0.03121224264250344
2402	21	0.04374764369224238
2402	22	0.040328829066581307
2402	23	0.0491414833606072
2402	24	0.061247330717286275
2402	25	0.042637173974156894
2402	26	0.023400118157105965
2402	27	0.04199717368631184
2402	28	0.03664674138071433
2402	29	0.01708478890481757
2402	30	0.0028485258048860373
2402	31	0.03455185310802733
2402	32	0.03614645327543542
2402	33	0.026692171097828066
2402	34	0.030954694860270138
2402	35	0.04992497997786671
2402	36	0.07867851393871916
2402	37	0.040458743185752155
2402	38	0.0750907098545639
2402	39	-0.00642028833932784
2402	40	0.07327062643386029
2402	41	0.06214424974425725
2402	42	0.04612666204855742
2402	43	0.04619608096852801
2402	44	0.05744246195860114
2402	45	0.029911006707251886
2402	46	0.06682700349121262
2402	47	0.095449543464035
2402	48	0.04181762371034381
2402	49	0.06102232293343235
2402	50	0.04130889818683414
2402	51	0.03432303144550275
2403	1	-0.16046360789407288
2403	2	-0.47793991781424694
2403	3	-0.004441534922555945
2403	4	-0.06845374634674783
2403	5	-0.07351318197459733
2403	6	0.010427140868060292
2403	7	0.008932919336515965
2403	8	0.028504531801239352
2403	9	0.061033374373501204
2403	10	0.05215353133263534
2403	11	0.03935685102710096
2403	12	0.053096950532932397
2403	13	0.01208836588118345
2403	14	0.041032873282624394
2403	15	0.042117420022350416
2403	16	0.0674907015662285
2403	17	0.051298259008525804
2403	18	0.07737020480922041
2403	19	0.06735008346707616
2403	20	0.055218958827040865
2403	21	0.03154107419378249
2403	22	0.033973092136406535
2403	23	0.051454629823354026
2403	24	0.03551792024262568
2403	25	0.05413571770073844
2403	26	0.03921833720599466
2403	27	0.07799498980231334
2403	28	0.053609590892016
2403	29	0.04775156903124156
2403	30	0.07047735452943726
2403	31	0.029501515045346594
2403	32	0.07622188675945551
2403	33	0.044454222207903626
2403	34	0.07630787233383529
2403	35	0.08278416183053139
2403	36	0.03909799997410346
2403	37	0.039494186834694744
2403	38	0.07671933292973421
2403	39	0.03156999027799401
2403	40	0.06800122067292591
2403	41	0.06691233134421282
2403	42	0.0551184570842409
2403	43	0.0645578903452062
2403	44	0.06944425132525822
2403	45	0.05599821299131236
2403	46	0.019987026270129604
2403	47	0.10258232627544572
2403	48	0.0903108597263298
2403	49	0.08363530187980217
2403	50	0.09604870706806423
2403	51	0.11115465484614617
2404	1	0.0474466469583632
2404	2	0.31515607303848014
2404	3	0.061440121688661975
2404	4	-0.11994416458878732
2404	5	-0.12608273212767074
2404	6	-0.1713398985079806
2404	7	-0.10379923262814117
2404	8	-0.1680380574009277
2404	9	-0.1732698713386185
2404	10	-0.19459975958814368
2404	11	-0.1503334305300683
2404	12	-0.17694427975218474
2404	13	-0.125004519229428
2404	14	-0.1728390904055459
2404	15	-0.1364192732325833
2404	16	-0.01445638170489616
2404	17	-0.04049513668865501
2404	18	-0.013268789206584586
2404	19	-0.04537812306256228
2404	20	-0.04441216419261451
2404	21	-0.012561357190335798
2404	22	-0.04025551377070258
2404	23	-0.028775537073926216
2404	24	0.004189372765459609
2404	25	-0.01283530286706025
2404	26	-0.024071280118462823
2404	27	-0.025376491416011504
2404	28	-0.03510954689274115
2404	29	-0.029206654151209932
2404	30	0.005109763756557584
2404	31	0.007889915227487165
2404	32	-0.04563286001240385
2404	33	0.0012172678074193755
2404	34	0.01037000026891377
2404	35	-0.03167580331375319
2404	36	0.007339640079337073
2404	37	0.008112709507521743
2404	38	0.01916422915012106
2404	39	0.0031303619721398945
2404	40	-0.0023943062794415937
2404	41	0.03275231541198309
2404	42	0.049125077543486384
2404	43	0.022955724322208937
2404	44	0.042650138723082875
2404	45	-0.0029137562281036367
2404	46	0.014837930305311886
2404	47	0.05651137215102153
2404	48	0.004378447291387033
2404	49	-0.6707482784381824
2404	50	0.022565719155700492
2404	51	0.04481038983544039
2405	1	0.054638747129786225
2405	2	0.21170802683619883
2405	3	-0.012322317031767227
2405	4	-0.04012038878479984
2405	5	-0.06196851348320109
2405	6	-0.0941304559698608
2405	7	0.005634038582670087
2405	8	-0.029124140645436114
2405	9	-0.04950144586151595
2405	10	-0.02912564797840389
2405	11	-0.004016194085679103
2405	12	-0.04335148593190752
2405	13	-0.03998614666929967
2405	14	-0.06521566720246597
2405	15	-0.044873616043219045
2405	16	-0.027820098994290277
2405	17	-0.01904437396996883
2405	18	-0.01477945811099346
2405	19	-0.037397476135119234
2405	20	-0.017982586508757947
2405	21	-0.02040706031498729
2405	22	-0.07418173156430896
2405	23	-0.02041707237190593
2405	24	-0.01621989556844028
2405	25	-0.013491726967885143
2405	26	-0.028000097982506134
2405	27	-0.0252441920300015
2405	28	-0.0063295605196671545
2405	29	-0.02787522957623878
2405	30	-0.02750096184260542
2405	31	-0.006816238992755075
2405	32	0.010684356176724918
2405	33	-0.053738436131666845
2405	34	0.012740582108172305
2405	35	-0.012131629890873796
2405	36	0.028747100413617943
2405	37	-0.019037069791195904
2405	38	-0.03218702882745106
2405	39	-0.05969476922078343
2405	40	-0.0519454705880662
2405	41	0.008439770034812
2405	42	-0.03868228669416851
2405	43	0.0017040696459673654
2405	44	-0.04011956014923612
2405	45	-0.0253174389083739
2405	46	0.0038998411304547176
2405	47	0.03721054998424478
2405	48	-0.02985217737028023
2405	49	0.014850314206839244
2405	50	-0.00820469857026751
2405	51	0.026768803212931402
2406	1	0.03436326998537709
2406	2	0.0377182105624172
2406	3	-0.2341834456820493
2406	4	-0.2763913670532929
2406	5	-0.27266253735627544
2406	6	-0.3267425159868935
2406	7	-0.27018076116847567
2406	8	-0.22965679678775786
2406	9	-0.2117132820513632
2406	10	-0.2471685310891658
2406	11	-0.2823960314991538
2406	12	-0.24687545265362587
2406	13	-0.26081927195542676
2406	14	-0.25321357156142454
2406	15	-0.2923853319975862
2406	16	-0.07988551788337617
2406	17	-0.062483444792185594
2406	18	-0.0781099351405743
2406	19	-0.0945350989909457
2406	20	-0.07045360527008171
2406	21	-0.07490929131837731
2406	22	-0.06401330602972166
2406	23	-0.06883995343484628
2406	24	-0.058007124272251076
2406	25	-0.10268111502258392
2406	26	-0.0014479025736164886
2406	27	-8.30337138069126E-6
2406	28	-0.04867128768857043
2406	29	-0.08224411285680588
2406	30	-0.016412287479049326
2406	31	-0.03597891853831925
2406	32	-0.0663460597552259
2406	33	-0.032403989664437916
2406	34	-0.07230226671550355
2406	35	-0.05454460559899843
2406	36	-0.021128328395079166
2406	37	-0.020145338446901917
2406	38	-0.031107597137648213
2406	39	-0.03956555895717884
2406	40	-0.03667278950548081
2406	41	-0.003968097402591297
2406	42	-0.006383071059971712
2406	43	-1.601273898259592E-4
2406	44	-0.0185254587887016
2406	45	-0.024141678199939065
2406	46	-0.03319607726101026
2406	47	0.028664403714742548
2406	48	-0.059491325264133366
2406	49	0.012794310517833196
2406	50	-0.006033961000682098
2406	51	-0.0364135807799002
2407	1	-0.038823746103176404
2407	2	0.0425345983848473
2407	3	-0.21230958940431321
2407	4	-0.31945604491014024
2407	5	-0.24063215858771514
2407	6	-0.26918323488635565
2407	7	-0.24656946847148475
2407	8	-0.2724971384282142
2407	9	-0.2467230909145428
2407	10	-0.24121190189752184
2407	11	-0.25445993651693755
2407	12	-0.21934542611389674
2407	13	-0.1809995000053135
2407	14	-0.19422174808698855
2407	15	-0.22095386910397252
2407	16	-0.08122497658637684
2407	17	-0.10035573109271922
2407	18	-0.08554472119919865
2407	19	-0.07619503539192607
2407	20	-0.11260395042422999
2407	21	-0.08438888075460937
2407	22	-0.11042638872866206
2407	23	-0.07855705003715485
2407	24	-0.09409052681131413
2407	25	-0.054144122609478984
2407	26	-0.06571719118750963
2407	27	-0.06709923947862251
2407	28	-0.08201424567098314
2407	29	-0.09204929354503122
2407	30	-0.1572075554831045
2407	31	-0.10398986740847249
2407	32	-0.11765531254314965
2407	33	-0.0823651913496235
2407	34	-0.10092290568950091
2407	35	-0.052411535871740966
2407	36	-0.07520007056314881
2407	37	-0.0607421302846447
2407	38	-0.015706528157181765
2407	39	-0.011006054222022499
2407	40	-0.04821991503860801
2407	41	-0.055379872347415926
2407	42	-0.04827335554012535
2407	43	-0.04995729478311972
2407	44	-0.05125455731106143
2407	45	-0.04462402438255708
2407	46	-0.03864414324765875
2407	47	-0.01731540782186869
2407	48	-0.025447849482574725
2407	49	-0.04730672251920964
2407	50	-0.03817166487099399
2407	51	-0.03314259980570711
2408	1	-0.23812970463172434
2408	2	-0.7597482708243533
2408	3	-0.2716639307295594
2408	4	-0.1379176920512748
2408	5	-0.24976249428878816
2408	6	-0.22662465913243324
2408	7	-0.0610433624443516
2408	8	-0.09697163353508387
2408	9	-0.10521928458157959
2408	10	-0.0784533013510682
2408	11	-0.05014194681772466
2408	12	-0.0992789142024435
2408	13	-0.025030168028216337
2408	14	-0.056601878740238476
2408	15	-0.024136442331091246
2408	16	-0.003954641190958341
2408	17	-0.01766357453296763
2408	18	-0.020959481586167783
2408	19	-0.02230811990558834
2408	20	-0.021669682899222664
2408	21	-0.02639003207905688
2408	22	0.008381165182356654
2408	23	-0.016091198354232006
2408	24	-0.007721236947553223
2408	25	-0.009608923156953608
2408	26	-0.022038142405655492
2408	27	-0.00495312316088814
2408	28	0.04080357166918702
2408	29	-0.025827502267588898
2408	30	-0.016978122368428217
2408	31	0.034331391674982115
2408	32	0.014871981208571583
2408	33	-0.00471157070557382
2408	34	-2.5651840432772133E-4
2408	35	-0.007450875929244205
2408	36	0.008366981490908643
2408	37	-0.01092582649821594
2408	38	0.0245022955234262
2408	39	0.033495348908608946
2408	40	0.012334741747707767
2408	41	0.02139041891001625
2408	42	0.02087735677118019
2408	43	-0.00942116365092005
2408	44	0.01751376828264739
2408	45	0.03698498678694051
2408	46	0.021570014001994764
2408	47	0.0703540322784093
2408	48	0.021443501456829495
2408	49	0.03859175356734568
2408	50	-0.011762971225294905
2408	51	0.054695400974580366
2409	1	-0.17032098321239886
2409	2	-0.461403427013515
2409	3	-0.18759895726394404
2409	4	-0.0968825907356603
2409	5	-0.04998678192432493
2409	6	-0.07045202447632448
2409	7	0.03440460345099439
2409	8	-0.05069502791498337
2409	9	-0.07613767706965291
2409	10	-0.060910197254834486
2409	11	-0.04186585842384716
2409	12	-0.04826448240177683
2409	13	-0.04021289963663577
2409	14	-0.014394105823782866
2409	15	-0.033386166201083256
2409	16	-0.024074975697892853
2409	17	-0.0639705376803903
2409	18	-0.0026881025837681705
2409	19	-0.03782017089441325
2409	20	-0.042772553589692563
2409	21	-0.024102692953185567
2409	22	-0.008795963566633702
2409	23	-0.027165417769410283
2409	24	-0.013538386011894943
2409	25	-0.007520654127979753
2409	26	-0.02041830198140815
2409	27	-0.0015357271189060384
2409	28	0.009905635520723877
2409	29	-0.036052030256193746
2409	30	-0.027945822203726323
2409	31	-0.0098094400928872
2409	32	-0.013069014910279009
2409	33	-0.01858704920433496
2409	34	-0.04296582544270677
2409	35	-0.031687283831679736
2409	36	-0.026899556484138998
2409	37	-0.03767749156531863
2409	38	-0.04425963882889761
2409	39	-0.0651416366769837
2409	40	-0.04817356555565766
2409	41	-0.01583064439260795
2409	42	-0.026632296357213647
2409	43	-0.020635069676671947
2409	44	-0.03688212375340072
2409	45	-0.026004678683186455
2409	46	-0.027644806046822623
2409	47	-0.0046063548618278105
2409	48	-0.054312344282394065
2409	49	-0.006859660633793396
2409	50	-0.036111971697110334
2409	51	-0.06783302655227175
2410	1	0.10131816732463506
2410	2	0.1347586467161932
2410	3	-0.2249417660977926
2410	4	-0.18017084468897338
2410	5	-0.13429830652184904
2410	6	-0.17028785418533232
2410	7	-0.14748628349803994
2410	8	-0.1913665023308866
2410	9	-0.11822231001591632
2410	10	-0.17094577365662644
2410	11	-0.13272085829473923
2410	12	-0.1370687299106308
2410	13	-0.11912767019753545
2410	14	-0.13514514371804154
2410	15	-0.10626516580047962
2410	16	-0.09574418243546035
2410	17	-0.07383431628164061
2410	18	-0.059985650643128
2410	19	-0.07693862211080216
2410	20	-0.057718976577476155
2410	21	-0.09295141166023058
2410	22	-0.08223482000504845
2410	23	-0.1266547651998664
2410	24	-0.08561170060117007
2410	25	-0.09800480957965618
2410	26	-0.055392557365195216
2410	27	-0.0773902551420349
2410	28	-0.11267223224550804
2410	29	-0.09576696402318419
2410	30	-0.07849574345958388
2410	31	-0.06865094553305084
2410	32	-0.09497055318769299
2410	33	-0.13471823543049055
2410	34	-0.07185370303572824
2410	35	-0.06740401682676378
2410	36	-0.10746623404914146
2410	37	-0.10919884002461089
2410	38	-0.08127401332239259
2410	39	-0.04259056747257972
2410	40	-0.071002772654289
2410	41	-0.11894585276007064
2410	42	-0.05989360180797121
2410	43	-0.06175865115508827
2410	44	-0.12128114566677795
2410	45	-0.09601893832598307
2410	46	-0.08782988316163909
2410	47	-0.03031176537287905
2410	48	-0.05993958500788921
2410	49	-0.07877371820267598
2410	50	-0.035896409570298715
2410	51	-0.09489010417379973
2411	1	-0.22065525117457696
2411	2	-0.4415695858239772
2411	3	-0.332151097360736
2411	4	-0.18807089575739155
2411	5	-0.16646842916382099
2411	6	-0.2110306015625696
2411	7	-0.17745113183520544
2411	8	-0.18604955409663404
2411	9	-0.11532877859588098
2411	10	-0.14881253952218287
2411	11	-0.13830377707521535
2411	12	-0.16801658050051316
2411	13	-0.13679773192032485
2411	14	-0.15966692815746342
2411	15	-0.1427456444437709
2411	16	-0.10349945324065857
2411	17	-0.07966324485585119
2411	18	-0.08454113505430172
2411	19	-0.11497915021528371
2411	20	-0.11360597279530538
2411	21	-0.08445927801132314
2411	22	-0.11045297288367806
2411	23	-0.09500984365598697
2411	24	-0.11015577886805517
2411	25	-0.08222676724494704
2411	26	-0.0975485772498601
2411	27	-0.08033281497721845
2411	28	-0.10331058378777414
2411	29	-0.05003474387560658
2411	30	-0.10185694658261468
2411	31	-0.08203560842333957
2411	32	-0.057950807386973224
2411	33	-0.09867501984625449
2411	34	-0.09854660530411508
2411	35	-0.11436997078584454
2411	36	-0.05833078380136669
2411	37	-0.07997416662470158
2411	38	-0.09849506911941575
2411	39	-0.05910393084717214
2411	40	-0.07378334674547204
2411	41	-0.07079877576258298
2411	42	-0.05620089906521031
2411	43	-0.05437165215143125
2411	44	-0.049386325418609545
2411	45	-0.07414653806090143
2411	46	-0.06568521398312299
2411	47	-0.027994277056897943
2411	48	-0.059880177732345885
2411	49	-0.061269487288882374
2411	50	-0.04827972927744639
2411	51	-0.1059098303671675
2501	1	0.03315204131023819
2501	2	0.23612153139431058
2501	3	0.09219135515638754
2501	4	0.03914305662916462
2501	5	0.018692815374187433
2501	6	-0.018049323981131238
2501	7	0.06123798570533978
2501	8	0.0733561036932926
2501	9	0.0507697384907857
2501	10	0.020251021338680175
2501	11	-1.7056893850764254E-4
2501	12	0.06093629347433449
2501	13	0.00892632164214291
2501	14	0.04495468119166901
2501	15	0.0757819078223676
2501	16	0.02360749441465515
2501	17	0.012453382977305694
2501	18	-0.0051658234727867125
2501	19	0.03159990574892646
2501	20	-0.01244622031288145
2501	21	0.02925288456515318
2501	22	0.025869716210628724
2501	23	0.026967594685594065
2501	24	0.01797045388352103
2501	25	0.04040709960317912
2501	26	0.014205964653534409
2501	27	0.021920422912465654
2501	28	0.03301123821792373
2501	29	0.01572772600928829
2501	30	0.04675584503055319
2501	31	0.02442237844126538
2501	32	-0.010616685832104622
2501	33	0.028804554243357927
2501	34	0.0459355603092817
2501	35	0.04111162986893646
2501	36	0.0376304934806484
2501	37	0.05011880228646248
2501	38	0.01736552318374862
2501	39	0.036798427588188076
2501	40	0.04447752687288897
2501	41	0.05649790548544331
2501	42	0.05164266082859115
2501	43	0.047653126642245525
2501	44	0.04219168743743751
2501	45	0.02993113146863635
2501	46	0.05172895268538724
2501	47	0.09636635590237574
2501	48	0.07048307433914403
2501	49	0.06474390083958781
2501	50	0.06632843002849143
2501	51	0.01897603244984225
2502	1	-0.16368798376391425
2502	2	-0.15112624656125462
2502	3	0.0740631511596419
2502	4	0.013049249758907422
2502	5	0.056310911181633116
2502	6	0.06202754406407962
2502	7	0.07142086480223497
2502	8	0.12962461999024555
2502	9	0.07206655822773911
2502	10	0.10153200903342707
2502	11	0.05715948691103989
2502	12	0.0649596920866955
2502	13	0.05893997423032005
2502	14	0.05196560188582566
2502	15	0.08801706120119945
2502	16	0.06686127485339455
2502	17	0.05494242946226535
2502	18	0.06341572960573671
2502	19	0.057559562120935936
2502	20	0.0886063815817053
2502	21	0.07938449444959161
2502	22	0.061451737280933116
2502	23	0.07963664063027664
2502	24	0.05539397755459419
2502	25	0.030508606876949784
2502	26	0.052623083662673764
2502	27	0.05602936368416778
2502	28	0.056787892258086003
2502	29	0.06867865363832948
2502	30	0.05617798980453159
2502	31	0.07227169707659442
2502	32	0.0639011046739455
2502	33	0.021201095928979896
2502	34	0.07418941053597905
2502	35	0.05315723785476223
2502	36	0.06645371683504919
2502	37	0.08555774914996306
2502	38	0.05298207942455235
2502	39	0.09420562880777794
2502	40	0.09795319274131487
2502	41	0.09421737870837887
2502	42	0.07580624855030749
2502	43	0.06910287829563799
2502	44	0.07489563495098395
2502	45	0.056432856401798404
2502	46	0.09084712179871701
2502	47	0.13390670900669477
2502	48	0.10205860844389747
2502	49	0.11708475374853577
2502	50	0.06346153290913747
2502	51	0.04828915259020761
2503	1	-0.16230390558903451
2503	2	-0.21557177964335494
2503	3	0.004335833704580239
2503	4	0.05983312506781857
2503	5	0.004238088082374247
2503	6	-0.028262993550896454
2503	7	0.06938594980147883
2503	8	0.12106607663383784
2503	9	0.03922279402544149
2503	10	0.03535300461626889
2503	11	0.06959079062121987
2503	12	0.05549457285943049
2503	13	0.08369142256485418
2503	14	0.05628647939840192
2503	15	0.061944088477325465
2503	16	0.0774216654634472
2503	17	0.0552027843712537
2503	18	0.07601759327470603
2503	19	0.061272860768191606
2503	20	0.09196680625329634
2503	21	0.0529109000419794
2503	22	0.1029502465082004
2503	23	0.060455379887990546
2503	24	0.06940953155336871
2503	25	0.09105229713966168
2503	26	0.06871673495286501
2503	27	0.05498615319385891
2503	28	0.0647985855250397
2503	29	0.08619515131644562
2503	30	0.07909099800668429
2503	31	0.0815111274970377
2503	32	0.06190370385190391
2503	33	0.10340891219171766
2503	34	0.07388790330989536
2503	35	0.07301865793248652
2503	36	0.07714792536725668
2503	37	0.10614544769962464
2503	38	0.11015047331174088
2503	39	0.07620759395835108
2503	40	0.10919801861731315
2503	41	0.09043429018097271
2503	42	0.08350259472629062
2503	43	0.08948760578533665
2503	44	0.0991540259963557
2503	45	0.11186578728077734
2503	46	0.07889922332167032
2503	47	0.12838806339713216
2503	48	0.09208014537911424
2503	49	0.0735308553319669
2503	50	0.1265925481091088
2503	51	0.102472717911823
2504	1	-0.14892974958923588
2504	2	-0.13448076875158677
2504	3	0.060330993632689456
2504	4	0.07735088183460448
2504	5	0.030323876255572202
2504	6	0.09862076163565092
2504	7	0.07754974765430944
2504	8	0.12131416266079498
2504	9	0.08853773310659818
2504	10	0.11875025029224417
2504	11	0.11899603853199636
2504	12	0.15113345367378628
2504	13	0.11900084613828454
2504	14	0.10947499534452731
2504	15	0.09372166459937148
2504	16	0.10733815762581145
2504	17	0.10589617416106023
2504	18	0.10097507265849259
2504	19	0.08405011652204308
2504	20	0.10502059406184827
2504	21	0.0918410006568493
2504	22	0.12182170806057968
2504	23	0.09396532105486699
2504	24	0.08784760098225064
2504	25	0.09389303884743327
2504	26	0.07517501971992147
2504	27	0.10781373468378774
2504	28	0.06592366061038746
2504	29	0.060224213128726944
2504	30	0.06357173886767953
2504	31	0.09219833670103839
2504	32	0.12259906652160169
2504	33	0.07769119309444505
2504	34	0.10742579967404708
2504	35	0.093667348235428
2504	36	0.08458714133626444
2504	37	0.08980577875887263
2504	38	0.11001399709434168
2504	39	0.11524368106505989
2504	40	0.11817288243796753
2504	41	0.08455537400147506
2504	42	0.09057376699247754
2504	43	0.10679812971930858
2504	44	0.11384500523892171
2504	45	0.09716634724777151
2504	46	0.10582854783635298
2504	47	0.14678402933571988
2504	48	0.0934088800928663
2504	49	0.09830826481737631
2504	50	0.09570395249436103
2504	51	0.1210092522455426
2505	1	-0.15033492863181408
2505	2	-0.19875331986143152
2505	3	-0.003617829028044639
2505	4	0.04822871664628536
2505	5	0.08802416514585332
2505	6	0.09639172925952266
2505	7	0.09368425426826832
2505	8	0.1596456178348049
2505	9	0.10047128140108441
2505	10	0.09683107882135289
2505	11	0.11292655104206517
2505	12	0.1287568064680471
2505	13	0.1560463280251838
2505	14	0.1544977849140352
2505	15	0.13623927250999657
2505	16	0.10377496392204932
2505	17	0.10436701156476857
2505	18	0.13684909930402966
2505	19	0.12059688076936936
2505	20	0.14859889182105945
2505	21	0.11828701480786918
2505	22	0.1302682589031079
2505	23	0.11629540181351672
2505	24	0.10247341062722626
2505	25	0.13898348800451998
2505	26	0.11505127561529349
2505	27	0.0728472722490423
2505	28	0.10653413915987642
2505	29	0.12037952892698911
2505	30	0.12260923497851905
2505	31	0.1029933471659561
2505	32	0.13572719389351562
2505	33	0.10407560265538507
2505	34	0.1367457578234763
2505	35	0.09981085364098874
2505	36	0.14469041397263283
2505	37	0.13590404966147673
2505	38	0.14913987594588463
2505	39	0.12587900630325066
2505	40	0.1226645448965229
2505	41	0.12353395111083643
2505	42	0.13194312512549544
2505	43	0.15329064556284067
2505	44	0.14444688791445515
2505	45	0.1393387645877766
2505	46	0.1473276547174862
2505	47	0.17384533860481355
2505	48	0.13481739896875666
2505	49	0.15564432914093373
2505	50	0.1582990551967356
2505	51	0.16206880242230426
2506	1	-0.14187754190415092
2506	2	-0.2696003810288303
2506	3	0.10419878946419203
2506	4	0.08007125378266267
2506	5	0.0945263114025039
2506	6	0.09752559906558389
2506	7	0.09370039861448021
2506	8	0.15163732959580756
2506	9	0.10142526943007368
2506	10	0.11713335162284721
2506	11	0.1285048929211854
2506	12	0.1328542675055786
2506	13	0.11876998483992907
2506	14	0.12383040902147258
2506	15	0.10604501685449463
2506	16	0.11302389972072291
2506	17	0.11141330452530696
2506	18	0.09230680482843212
2506	19	0.0914670699029827
2506	20	0.12732657320922414
2506	21	0.0978063751143381
2506	22	0.1171789164157957
2506	23	0.11924380091222986
2506	24	0.09646113490784813
2506	25	0.10072459038678971
2506	26	0.08670838259995861
2506	27	0.08398552937857318
2506	28	0.10491022368069025
2506	29	0.11480440023929361
2506	30	0.12788457937743658
2506	31	0.100233951260158
2506	32	0.1123430861326753
2506	33	0.13173110244304098
2506	34	0.1269734450202904
2506	35	0.11530336815612685
2506	36	0.1167328138904864
2506	37	0.10621514930667786
2506	38	0.12415175971696613
2506	39	0.14672402307711963
2506	40	0.1542504867374177
2506	41	0.13067057334698262
2506	42	0.10690715228148662
2506	43	0.14166577732833474
2506	44	0.12813896679742243
2506	45	0.11810153191325412
2506	46	0.10085483897426428
2506	47	0.18003063689516807
2506	48	0.12977932914218826
2506	49	0.16567027481777075
2506	50	0.09200151506038168
2506	51	0.16928904573440207
2507	1	-0.13889254011530738
2507	2	-0.032743034037110874
2507	3	0.18002550007965823
2507	4	0.11569593941666767
2507	5	0.14933570571518118
2507	6	0.0806338728065299
2507	7	0.10819093398887958
2507	8	0.16188781700184052
2507	9	0.10240046357069588
2507	10	0.1393510158646123
2507	11	0.10997489248158843
2507	12	0.1580772226233833
2507	13	0.13504605888868326
2507	14	0.1163289103964189
2507	15	0.13269477928979256
2507	16	0.12343340802972591
2507	17	0.0996316128883521
2507	18	0.13844110768931728
2507	19	0.10597036407512661
2507	20	0.06929333018646133
2507	21	0.08162274975473593
2507	22	0.11595275387732329
2507	23	0.0975759344266578
2507	24	0.10295080889634534
2507	25	0.0683454966322472
2507	26	0.10294137250289737
2507	27	0.1016287748124256
2507	28	0.09897590574124848
2507	29	0.11454268407184998
2507	30	0.09805989831365025
2507	31	0.0992079283443843
2507	32	0.08329885784340263
2507	33	0.0988954655296368
2507	34	0.12008057379834725
2507	35	0.12277546420317265
2507	36	0.1174995277074018
2507	37	0.12694063294953395
2507	38	0.11005810649658798
2507	39	0.10581544172509894
2507	40	0.1302020782577742
2507	41	0.13545913688012945
2507	42	0.1193302188274501
2507	43	0.12125426461665256
2507	44	0.11018139310017716
2507	45	0.08804460048353491
2507	46	0.12848796126175444
2507	47	0.16180367378969152
2507	48	0.1127218878748053
2507	49	0.1426262950555639
2507	50	0.11194924019842034
2507	51	0.12231440068355681
2508	1	0.07369328252419649
2508	2	0.3002315020699129
2508	3	0.15133573878315332
2508	4	0.09049482026178168
2508	5	0.032260947848662624
2508	6	0.04040401625524481
2508	7	0.08886074490305873
2508	8	0.12241878104999415
2508	9	0.038630103054345
2508	10	0.09517839462628785
2508	11	0.0825418859364575
2508	12	0.06063578799000169
2508	13	0.11600629145821273
2508	14	0.08351460680014355
2508	15	0.08009324312843091
2508	16	0.06874939300003291
2508	17	0.06447051346648891
2508	18	0.07671804624054346
2508	19	0.08094698098928887
2508	20	0.037492278334298135
2508	21	0.0663700373553553
2508	22	0.04461228810117035
2508	23	0.06358195933954391
2508	24	0.0610529888939908
2508	25	0.04950466500454098
2508	26	0.04430454403890849
2508	27	0.020951240875675126
2508	28	0.05463585006262406
2508	29	0.03584433274224352
2508	30	0.04302989389735501
2508	31	0.046955811937380076
2508	32	0.03502486833875196
2508	33	0.04716529296468508
2508	34	0.07254379812230383
2508	35	0.07665599995790018
2508	36	0.07625875941006655
2508	37	0.07313352227407677
2508	38	0.07912275318264506
2508	39	0.08039227267519777
2508	40	0.08370792061955257
2508	41	0.08042371715192331
2508	42	0.05662793940366129
2508	43	0.01925507713887953
2508	44	0.0522190951200443
2508	45	0.06037373558590531
2508	46	0.07496509225163095
2508	47	0.12827380441321168
2508	48	0.08110344398039615
2508	49	0.04966011748084753
2508	50	0.04347955715604712
2508	51	0.06376794570935829
2509	1	0.09137238230578504
2509	2	0.1942428669263805
2509	3	0.07162442679595671
2509	4	0.0743642535275697
2509	5	0.09080993755613775
2509	6	0.02114784216988852
2509	7	0.009495665537976095
2509	8	0.08169958216228679
2509	9	0.04324631149793845
2509	10	0.06337528036748807
2509	11	0.07583740890061819
2509	12	0.06992834538171167
2509	13	0.043939958860157446
2509	14	0.08136857614139359
2509	15	0.08186755790043065
2509	16	0.07747690147067487
2509	17	0.07397679050423278
2509	18	0.10421211033877142
2509	19	0.07134828464515408
2509	20	0.07425069834471287
2509	21	0.042858837630440405
2509	22	0.07264319964094312
2509	23	0.08358496296700224
2509	24	0.06842988433920993
2509	25	0.040023531454565386
2509	26	0.05350332301677696
2509	27	0.05909900847373706
2509	28	0.08787293259683082
2509	29	0.06841019637735002
2509	30	0.07027460163453014
2509	31	0.10074321388856333
2509	32	0.05511710780007917
2509	33	0.062129242946383556
2509	34	0.08196350882478498
2509	35	0.09123989952125555
2509	36	0.08121440680344705
2509	37	0.06422341419476396
2509	38	0.095882166606998
2509	39	0.061130801021214154
2509	40	0.08600199357935168
2509	41	0.07999690646571622
2509	42	0.0513523364056212
2509	43	0.0738438749130026
2509	44	0.0649732397513958
2509	45	0.041902298678813565
2509	46	0.06499696656285181
2509	47	0.11838044489061161
2509	48	0.10315219476712656
2509	49	0.08695654029678934
2509	50	0.03924906094196956
2509	51	0.1203210562461905
2510	1	0.09010998007470761
2510	2	0.29920457469366823
2510	3	0.19160234764822803
2510	4	0.14725790894901536
2510	5	0.06397518775170141
2510	6	0.039898010211935286
2510	7	0.052395040940851345
2510	8	0.0618383225297805
2510	9	0.0673638031972672
2510	10	0.08640871279992979
2510	11	0.08093025983622937
2510	12	0.08345710122218009
2510	13	0.037832619278553636
2510	14	0.05031493964354894
2510	15	0.0658744684688699
2510	16	0.08392020381697307
2510	17	0.10033534433219415
2510	18	0.08286074846778035
2510	19	0.07977499273614796
2510	20	0.0685365892869001
2510	21	0.04357284040317211
2510	22	0.09510536191039876
2510	23	0.05401007221981047
2510	24	0.04276740071026808
2510	25	0.036821487209103054
2510	26	0.07799074988027144
2510	27	0.05681997005570594
2510	28	0.07309326447611397
2510	29	0.027543947752384668
2510	30	0.07284943745153782
2510	31	0.07057065035116494
2510	32	0.09105303072916371
2510	33	0.06845462693129178
2510	34	0.07697965027180231
2510	35	0.08809767545122327
2510	36	0.09890825919862323
2510	37	0.06200036152537791
2510	38	0.08350016372776281
2510	39	0.06715436192338586
2510	40	0.09231049996762408
2510	41	0.09792618944131704
2510	42	0.09440601938168669
2510	43	0.07765182793922065
2510	44	0.13506416424659307
2510	45	0.06774798238592439
2510	46	0.06682922511480172
2510	47	0.11796014597545934
2510	48	0.07419891729989558
2510	49	0.09857107454529057
2510	50	0.08215833650569238
2510	51	0.10141116283060825
2511	1	0.08132496361385222
2511	2	0.2141314748244696
2511	3	0.10522044883283854
2511	4	0.12200915073878349
2511	5	0.0422847391321568
2511	6	0.05319425496013963
2511	7	0.021055422609876473
2511	8	0.03983173942823015
2511	9	0.02945292520209364
2511	10	-0.0039271398789608725
2511	11	0.029404075608759683
2511	12	0.02517103303956958
2511	13	0.02722674584904894
2511	14	0.02936799215287067
2511	15	0.058224915837406854
2511	16	0.11412159561803037
2511	17	0.07229478596558891
2511	18	0.08842421879521822
2511	19	0.07863440513177267
2511	20	0.07588090610736486
2511	21	0.0872888824247724
2511	22	0.0952179815107641
2511	23	0.05619019587597762
2511	24	0.07354464518339654
2511	25	0.0664977346716924
2511	26	0.0629338190505706
2511	27	0.1037341604496973
2511	28	0.08861895377856399
2511	29	0.08613776495153758
2511	30	0.08384538282847132
2511	31	0.06447859695049374
2511	32	0.06184607424771826
2511	33	0.08634407173404668
2511	34	0.06959397229440611
2511	35	0.08576558085370323
2511	36	0.08539578620497679
2511	37	0.08499595940619997
2511	38	0.08695338921889828
2511	39	0.11043273701532286
2511	40	0.06890326349100917
2511	41	0.12582238768311527
2511	42	0.08364080575747579
2511	43	0.10638218829362955
2511	44	0.10611452501974128
2511	45	0.09823845348952887
2511	46	0.06489175565416616
2511	47	0.12262422070003254
2511	48	0.0835153879469388
2511	49	0.09569026660266644
2511	50	0.08514676694588985
2511	51	0.0944173676991511
2601	1	0.14549777851500778
2601	2	0.2197833011367578
2601	3	0.07485305952212684
2601	4	0.07405973907616215
2601	5	-0.04493798684138994
2601	6	0.06622155617852599
2601	7	0.044882297254886794
2601	8	0.1153740354917474
2601	9	0.0522594853496372
2601	10	0.03423652341403027
2601	11	0.04999265759103366
2601	12	0.08658511812453185
2601	13	0.06600753699139972
2601	14	0.05487226652893895
2601	15	0.04449418154168683
2601	16	0.03959859949693367
2601	17	0.06093684227366225
2601	18	0.051278104718576856
2601	19	0.03418429897529052
2601	20	0.05010445878242109
2601	21	0.05432144836723296
2601	22	0.02373685648453261
2601	23	0.07859713269068891
2601	24	0.044639421463429585
2601	25	0.05067778950539292
2601	26	0.05850080531981661
2601	27	0.03754828846865621
2601	28	0.06617272471999769
2601	29	0.05300866068799337
2601	30	0.05936686138979752
2601	31	0.04517079961087944
2601	32	0.010599703984098596
2601	33	0.05534043310634473
2601	34	0.0366371445143443
2601	35	0.035308745954644394
2601	36	0.04296212329806082
2601	37	0.036788628015763436
2601	38	0.03622202094667415
2601	39	0.044474257279752294
2601	40	0.045651695516987445
2601	41	0.06959073609370847
2601	42	0.05412682540417535
2601	43	0.017476899038193494
2601	44	0.0409355803837812
2601	45	0.06332215823116627
2601	46	0.04055179184989299
2601	47	0.08807348674302773
2601	48	0.03638462018394506
2601	49	0.04017561650729107
2601	50	0.052172428279710914
2601	51	0.04778923560463255
2602	1	-0.1042137341287912
2602	2	-0.18759554410085144
2602	3	-8.828054241689642E-4
2602	4	0.06441877291330655
2602	5	0.10339492069691403
2602	6	0.04896443111610438
2602	7	0.07107894466233944
2602	8	0.11309082628199718
2602	9	0.06517932588037212
2602	10	0.09762830747600759
2602	11	0.04135030030288789
2602	12	0.08621533721659347
2602	13	0.08197595304202565
2602	14	0.09440524652024607
2602	15	0.09258364371903127
2602	16	0.05743449681784796
2602	17	0.050613165604225685
2602	18	0.06439822445143051
2602	19	0.04729160414619571
2602	20	0.10424016449243823
2602	21	0.06618772020843267
2602	22	0.06627039809938395
2602	23	0.060248552680064904
2602	24	0.06474106611788244
2602	25	0.04943093217433869
2602	26	0.06881220671373711
2602	27	0.09661084192104852
2602	28	0.08154982381483222
2602	29	0.07899666851006515
2602	30	0.09282944443171459
2602	31	0.07560610467601236
2602	32	0.09327698505980209
2602	33	0.07194226542785742
2602	34	0.06513090321665516
2602	35	0.05670867275210867
2602	36	0.06429070348640664
2602	37	0.09458389967097247
2602	38	0.09040387506737346
2602	39	0.07063821205969845
2602	40	0.10070701291530071
2602	41	0.06913812574001099
2602	42	0.10030522008811715
2602	43	0.12692505507479268
2602	44	0.04900264263908127
2602	45	0.09816855350818088
2602	46	0.10588073755546645
2602	47	0.14231044618596655
2602	48	0.0885764151703583
2602	49	0.11101945711622818
2602	50	0.10534763784635004
2602	51	0.1369548790210402
2603	1	0.07920366640977505
2603	2	0.32240149228081094
2603	3	0.17640202408770733
2603	4	0.046576594151297
2603	5	0.11382510063983631
2603	6	0.02818247207461866
2603	7	0.04925067480350975
2603	8	0.07941072728440446
2603	9	0.05502823829482395
2603	10	0.06542698706793004
2603	11	-0.016688775311685333
2603	12	0.0033495675576489248
2603	13	0.019911520734765986
2603	14	0.024377042528740844
2603	15	0.019303185747865825
2603	16	0.010826290381238834
2603	17	0.06282019755509083
2603	18	0.005330323189227215
2603	19	0.05870897926702412
2603	20	0.010468173852032692
2603	21	0.011888255005878534
2603	22	0.05820909554129372
2603	23	0.047042513596039726
2603	24	0.04218383785804747
2603	25	0.04014872779658418
2603	26	0.03922037253627053
2603	27	0.046863523028896736
2603	28	0.045500003277950896
2603	29	0.07812086447719935
2603	30	0.06795030816692105
2603	31	0.054987707520560036
2603	32	0.06838000862625648
2603	33	0.042707214913789926
2603	34	0.04342235690026541
2603	35	0.02278099996095051
2603	36	0.05675437527249727
2603	37	0.07121309297208711
2603	38	0.045235415854030236
2603	39	0.06907637175974912
2603	40	0.09187534502749628
2603	41	0.07663823175807494
2603	42	0.06300382289128947
2603	43	0.1029243772647348
2603	44	0.09020527642938703
2603	45	0.06891216685617252
2603	46	0.07580054824317983
2603	47	0.13882275762669138
2603	48	0.05973432076402929
2603	49	0.09388389410304399
2603	50	0.059476421932970425
2603	51	0.09735885729848803
2604	1	0.09020540358564944
2604	2	0.2586613712288184
2604	3	0.16154518357762981
2604	4	0.05002477863409638
2604	5	-0.008271775624116628
2604	6	0.031622554611551834
2604	7	0.09120577044929945
2604	8	0.08571304146187941
2604	9	0.03732464631935528
2604	10	0.005957299873585953
2604	11	0.09220183105139057
2604	12	0.06980969460765607
2604	13	0.054823056953964056
2604	14	0.05555059483717173
2604	15	0.029961758597181642
2604	16	0.09187603479099238
2604	17	0.03094127303418759
2604	18	0.07759928783473669
2604	19	0.07625952971689287
2604	20	0.05206017843233468
2604	21	0.03092458947777743
2604	22	0.09080920977535811
2604	23	0.1068616332385659
2604	24	0.057086241847216
2604	25	0.08853763324398045
2604	26	0.07401304137248843
2604	27	0.06709519197655567
2604	28	0.037417162298190476
2604	29	0.0717113605132127
2604	30	0.056252956067922355
2604	31	0.10028203003126634
2604	32	0.03928665630524364
2604	33	0.08595549283754877
2604	34	0.07522885303225024
2604	35	0.08420246107655771
2604	36	0.07888282584155348
2604	37	0.09859923717721841
2604	38	0.08074998736825734
2604	39	0.04588578205034821
2604	40	0.0772830004787366
2604	41	0.1124503824934493
2604	42	0.083930797911691
2604	43	0.07225076256258234
2604	44	0.056166845424392875
2604	45	0.07006628143621185
2604	46	0.09552522277828501
2604	47	0.09728687648054546
2604	48	0.03458671146028536
2604	49	0.07869927331376658
2604	50	0.07494364310944945
2604	51	0.13260974887008103
2605	1	0.1081590254443654
2605	2	0.2615648589138928
2605	3	0.14790265384687729
2605	4	0.12999789005356632
2605	5	0.10083584131390211
2605	6	0.09841562351540034
2605	7	0.09219418396113355
2605	8	0.11138794026352627
2605	9	0.08683995933466093
2605	10	0.06448673858056964
2605	11	0.08864554503821864
2605	12	0.13939858993673937
2605	13	0.10187850823750466
2605	14	0.07892036660871327
2605	15	0.05111999223308317
2605	16	0.050295175125917524
2605	17	0.06262545202120862
2605	18	0.05999878730492014
2605	19	0.046913313279191016
2605	20	0.05573294929305206
2605	21	0.03677644925514301
2605	22	0.06882823637062074
2605	23	0.05483893743192425
2605	24	0.07098078035561883
2605	25	0.04512335591536498
2605	26	0.07240761442334076
2605	27	0.0836544355763067
2605	28	0.06426968814145795
2605	29	0.06256167410092672
2605	30	0.08624644408993731
2605	31	0.10226495607494712
2605	32	0.08942377482910047
2605	33	0.0856893332563331
2605	34	0.10472888495085897
2605	35	0.0795472587206163
2605	36	0.0853520114476396
2605	37	0.0963407612970073
2605	38	0.11568901175372304
2605	39	0.06519479691979058
2605	40	0.0768914210895062
2605	41	0.06828153958893068
2605	42	0.08069785362838644
2605	43	0.09170312701100158
2605	44	0.07644777627617572
2605	45	0.08401624475848024
2605	46	0.09726880790357484
2605	47	0.11044490828825815
2605	48	0.056810259328457846
2605	49	0.09471734036542045
2605	50	0.0984354598387327
2605	51	0.11693201479812387
2606	1	-0.08773812154189642
2606	2	-0.21119020017309253
2606	3	0.01540671609523514
2606	4	0.06011276969318402
2606	5	0.10483679168462601
2606	6	0.08669437645146161
2606	7	0.04675472307339135
2606	8	0.14535866772085626
2606	9	0.09650679861498901
2606	10	0.05603293646651508
2606	11	0.11116339094865424
2606	12	0.12711736772627802
2606	13	0.12498127883402788
2606	14	0.12006523693376181
2606	15	0.11529495619492991
2606	16	0.09305988832588952
2606	17	0.10584472288851998
2606	18	0.10728029962969998
2606	19	0.13804103723715855
2606	20	0.11539103437991116
2606	21	0.08610859043154306
2606	22	0.10984575178017053
2606	23	0.0913115325734779
2606	24	0.08864415871090614
2606	25	0.10570778237750034
2606	26	0.09618165462097039
2606	27	0.08988510304760666
2606	28	0.0938537565114359
2606	29	0.10655527635067585
2606	30	0.06648929522724956
2606	31	0.08501676599180286
2606	32	0.13046787290524975
2606	33	0.09903508958439744
2606	34	0.12774072613914456
2606	35	0.09477786545841127
2606	36	0.11875292593536813
2606	37	0.11404621136667714
2606	38	0.11741017747978333
2606	39	0.12231496073235348
2606	40	0.1046321568762707
2606	41	0.13012739598537593
2606	42	0.1310379542730402
2606	43	0.12581085010898363
2606	44	0.12700378746905017
2606	45	0.1438208001578829
2606	46	0.11451898722437903
2606	47	0.180346492597252
2606	48	0.13691116452250895
2606	49	0.10825796482544092
2606	50	0.09223148639457435
2606	51	0.1586520145125121
2607	1	-0.1376335078673705
2607	2	-0.3341628299450434
2607	3	0.04720294958757165
2607	4	0.07134771073133095
2607	5	0.05552974350674589
2607	6	0.11742302610637978
2607	7	0.10689623625315647
2607	8	0.10561336974689794
2607	9	0.1302207967600424
2607	10	0.11648448260455524
2607	11	0.13551357398745978
2607	12	0.1678289149286698
2607	13	0.13872780203497825
2607	14	0.09127626327296667
2607	15	0.08600977953075528
2607	16	0.14052679309865113
2607	17	0.14139641491320987
2607	18	0.11610246417750858
2607	19	0.09929633071669741
2607	20	0.10749974449179689
2607	21	0.09856674874902893
2607	22	0.12149403955331195
2607	23	0.11263522608943788
2607	24	0.10449658356031932
2607	25	0.10151248436199722
2607	26	0.12045585350152521
2607	27	0.10732611541974535
2607	28	0.10818042019615604
2607	29	0.13193068659427354
2607	30	0.1326954592562899
2607	31	0.1591256682759976
2607	32	0.1713265984638781
2607	33	0.12680219750465938
2607	34	0.16973953865046099
2607	35	0.17323233599573484
2607	36	0.15146831058847
2607	37	0.13430721076080943
2607	38	0.16087663946974118
2607	39	0.16033664665552294
2607	40	0.18408572964826675
2607	41	0.15727700651014231
2607	42	0.14476904771979804
2607	43	0.15362221380894425
2607	44	0.1337262808501194
2607	45	0.15362167624918754
2607	46	0.13861142838047869
2607	47	0.19198406173016025
2607	48	0.17735637894757872
2607	49	0.17764491609401745
2607	50	0.12264450477271538
2607	51	0.14503687486536165
2608	1	0.09167325826226147
2608	2	0.31370297243832823
2608	3	0.1918329392380258
2608	4	0.14841697335877768
2608	5	0.14125688317272989
2608	6	0.05134631561697489
2608	7	0.08774337951221156
2608	8	0.10960972242160949
2608	9	0.07455013823690848
2608	10	0.07023114738912994
2608	11	0.11537004428107167
2608	12	0.08580898519981162
2608	13	0.07817899905723635
2608	14	0.10062585178958017
2608	15	0.06668728201412222
2608	16	0.07910385404937159
2608	17	0.10457075643965652
2608	18	0.09721396026138507
2608	19	0.08042709974256468
2608	20	0.08116009760514942
2608	21	0.09947826412042815
2608	22	0.10541357655162642
2608	23	0.06414146605074222
2608	24	0.0760985232786382
2608	25	0.09787313073515236
2608	26	0.0940621791873113
2608	27	0.07878621795082807
2608	28	0.10301179629296797
2608	29	0.08062193474402335
2608	30	0.07366158591843686
2608	31	0.10875736758323029
2608	32	0.06726458363623067
2608	33	0.10185259251943535
2608	34	0.09686277723202608
2608	35	0.10409223275233614
2608	36	0.09655604611808144
2608	37	0.08950002390869116
2608	38	0.0906764106728204
2608	39	0.06518026445061764
2608	40	0.0978746860586952
2608	41	0.08153855637306151
2608	42	0.11204850954121781
2608	43	0.09838455015412961
2608	44	0.08554275222501673
2608	45	0.10943373030547576
2608	46	0.09111071567989626
2608	47	0.12893749142378397
2608	48	0.11009727625269505
2608	49	0.09714277301526408
2608	50	0.1287919198784664
2608	51	0.08825073228781122
2609	1	0.05198493325537612
2609	2	0.20993106674110606
2609	3	0.13764622115215985
2609	4	0.030333208651981636
2609	5	0.047341874574854614
2609	6	0.001579239956598144
2609	7	0.08512460512631037
2609	8	0.06739953268944987
2609	9	0.040538727148700104
2609	10	-0.019929061866655218
2609	11	0.03520274376303689
2609	12	0.08284498231027726
2609	13	0.023452053397853945
2609	14	0.03842208499815314
2609	15	0.0322253042482501
2609	16	0.061124898454075094
2609	17	0.08776972512043812
2609	18	0.05449860703095766
2609	19	0.07969913402630624
2609	20	0.06494062154854419
2609	21	0.06491173873372702
2609	22	0.09690496186293984
2609	23	0.0649384896300873
2609	24	0.07177344456945889
2609	25	0.04817327567536722
2609	26	0.0680611034699723
2609	27	0.03914052465058404
2609	28	0.08434960916486745
2609	29	0.06079112447969237
2609	30	0.08956476910936573
2609	31	0.06603058965928454
2609	32	0.0521294487444095
2609	33	0.062821087070418
2609	34	0.03662864561209034
2609	35	0.07104496272429373
2609	36	0.06811460219515197
2609	37	0.06588866346088196
2609	38	0.08630962674478582
2609	39	0.07335653811446008
2609	40	0.07651984651102595
2609	41	0.07191147428423506
2609	42	0.08797856944852356
2609	43	0.06811735559631416
2609	44	0.042616645478652515
2609	45	0.07249223056041387
2609	46	0.061218103021552395
2609	47	0.12892076675556297
2609	48	0.07468923073620459
2609	49	0.07687325119710664
2609	50	0.07255711045701219
2609	51	0.07067850062563252
2610	1	0.08567701646553871
2610	2	0.2383972213144574
2610	3	0.09011275829367804
2610	4	0.06631769725160552
2610	5	0.060864236632944824
2610	6	0.07061398252141515
2610	7	0.07180380274490261
2610	8	0.05490125187492367
2610	9	0.09660488298673187
2610	10	0.03451987397729539
2610	11	0.050999015146146576
2610	12	0.1293542058391708
2610	13	0.13324216258786947
2610	14	0.07689627034136493
2610	15	0.06927671540311309
2610	16	0.09272771681165182
2610	17	0.06695991366963483
2610	18	0.09214679291482497
2610	19	0.059167079714271154
2610	20	0.08761885168068773
2610	21	0.08568961680830256
2610	22	0.04880476061943284
2610	23	0.08959785377648899
2610	24	0.04315917092872468
2610	25	0.05543103292185947
2610	26	0.040410900350074996
2610	27	0.0735651789385301
2610	28	0.10370507969411591
2610	29	0.06932918527876808
2610	30	0.08043261823507208
2610	31	0.08406868912815924
2610	32	0.06251513887205817
2610	33	0.08242324500332643
2610	34	0.13879681057198212
2610	35	0.08017943919077197
2610	36	0.0877691539809149
2610	37	0.08005220011050795
2610	38	0.1024561976692766
2610	39	0.09079598013759238
2610	40	0.09983802124575192
2610	41	0.07500644336965934
2610	42	0.08757573007226682
2610	43	0.08171657315418912
2610	44	0.08532614289147489
2610	45	0.08831204068698639
2610	46	0.08769862991204747
2610	47	0.13862441274166315
2610	48	0.0856230613586959
2610	49	0.1376399848710932
2610	50	0.06942840291137742
2610	51	0.09042938455184668
2611	1	0.05595739237466546
2611	2	0.348889192885224
2611	3	0.18967187661730378
2611	4	0.1481381172150833
2611	5	0.08900586286492285
2611	6	0.06743428530623419
2611	7	0.10578293141406903
2611	8	0.14636578938526412
2611	9	0.11772371446667051
2611	10	0.11971025546993275
2611	11	0.1753579452107843
2611	12	0.16936798701564015
2611	13	0.10669339295168356
2611	14	0.11949428787177396
2611	15	0.08733959999373297
2611	16	0.11584841880119967
2611	17	0.09341730811401305
2611	18	0.10233539256705626
2611	19	0.11940857888593115
2611	20	0.1118001050767532
2611	21	0.08160136219285619
2611	22	0.11286065459714933
2611	23	0.09153357270620432
2611	24	0.11521776315642285
2611	25	0.08569071773784742
2611	26	0.09419184487769883
2611	27	0.10117437917848804
2611	28	0.11431581243762423
2611	29	0.11079588515813299
2611	30	0.09640878047218848
2611	31	0.10701700560910865
2611	32	0.11972868562664019
2611	33	0.11540940180709924
2611	34	0.12052990084931992
2611	35	0.13151754414659678
2611	36	0.15174160173022244
2611	37	0.122839405118782
2611	38	0.11910117903661899
2611	39	0.10426252527106072
2611	40	0.1197936528630521
2611	41	0.11542861637153834
2611	42	0.12458581305849492
2611	43	0.10643442549395132
2611	44	0.12739351724776782
2611	45	0.15788060796911196
2611	46	0.09150922521020277
2611	47	0.1591966040475441
2611	48	0.13248927987287118
2611	49	0.11898106763183591
2611	50	0.10218560999116022
2611	51	0.11436514023259292
>>END_MODULE
>>Per sequence quality scores	pass
#Quality	Count
19	1212.0
20	3149.0
21	3902.0
22	5661.0
23	8313.0
24	13839.0
25	20109.0
26	28788.0
27	36117.0
28	52106.0
29	67985.0
30	92325.0
31	111271.0
32	156527.0
33	200015.0
34	267951.0
35	322129.0
36	481944.0
37	720746.0
38	1505670.0
39	1.0988486E7
40	1.8269996E7
>>END_MODULE
>>Per base sequence content	fail
#Base	G	A	T	C
1	33.2128085345863	11.794538638678828	16.8877273922171	38.10492543451777
2	30.586930439350706	17.443795789996177	30.886338243603333	21.082935527049777
3	27.71588337026553	24.823714579574172	22.732547600233673	24.727854449926625
4	29.035476113533637	30.673006533322223	17.751534704189854	22.53998264895429
5	27.979356702238217	33.52385242989567	19.977048013336507	18.519742854529607
6	20.285841810423996	35.95835883552733	21.979042599998003	21.776756754050673
7	18.468761587279136	15.983609567422935	42.36873281178105	23.178896033516875
8	21.923602026857473	19.627512733660026	27.389597670932346	31.059287568550154
9	24.453976656738583	20.24521980854203	27.52587779299474	27.774925741724644
10	22.92307962567325	35.129117738719756	22.273662792001353	19.67413984360564
11	27.470618130014707	24.73817189581429	19.534231436243896	28.256978537927104
12	25.026109740018963	20.797535457580032	26.55775524854563	27.618599553855372
13	23.448514566460503	24.633816873017974	28.50678187737777	23.410886683143755
14	23.45981012607949	25.36845393016976	27.161893818082316	24.00984212566844
15	25.017524155425342	24.85893665676197	25.909861374285292	24.213677813527397
16	25.233325416248743	25.39843305277596	25.20378548759723	24.164456043378067
17	25.138166024781228	25.457553407273892	25.157213794002363	24.247066773942517
18	24.771146458172815	24.971309932054556	25.670900324039934	24.58664328573269
19	25.34846870781401	24.26796779877303	25.36295988348543	25.020603609927527
20	25.10598958320062	24.53447246648061	25.170387482477715	25.189150467841053
21	24.99738370418983	25.17101701226303	25.10318068125375	24.728418602293388
22	24.862503179875333	25.843715430191043	24.94056488495521	24.353216504978413
23	25.006274316348332	26.030270923361133	25.085771972937643	23.877682787352896
24	24.016460000345944	26.76287609154942	25.302554535240073	23.918109372864564
25	24.272303609396882	26.747166069656625	25.258127864721146	23.72240245622535
26	24.966704519506802	26.118777457885756	24.336024701144076	24.578493321463363
27	24.08061638314168	26.001455179543743	25.298630020196306	24.619298417118273
28	24.891526789700798	25.09572964283297	25.50296021890517	24.50978334856106
29	24.771304189881892	25.043940790498652	25.759988838645004	24.42476618097445
30	24.57420071139281	25.240144389128016	25.625217839539026	24.560437059940146
31	24.411620308534033	26.293809940330387	24.960774287503487	24.333795463632093
32	25.06875484758891	25.720005153371723	25.212673276802356	23.998566722237012
33	24.21472702603429	25.781341968950755	25.62322021574051	24.380710789274442
34	24.39330471913557	25.66267240997749	25.376921265695458	24.567101605191482
35	25.037498281969146	25.848681750390263	25.01098745021009	24.102832517430496
36	24.718780342657627	25.775543857693844	25.079942508696067	24.42573329095246
37	24.336633113367327	26.14329762562571	25.245611842854732	24.27445741815223
38	23.791741269889314	26.030178424080557	25.33780572197406	24.84027458405607
39	24.538584857752696	25.4655224773237	25.340214254678894	24.655678410244708
40	24.261490371521603	25.721768284434443	25.206309533197675	24.81043181084628
41	25.19719488223839	25.42448799390723	24.897728455677168	24.480588668177212
42	25.22886097262646	25.58408875196159	25.28527437687916	23.90177589853279
43	24.96355439035532	25.48901094602102	25.65109475256648	23.896339911057186
44	24.71952905940497	25.718612795064864	25.004547785464894	24.55731036006527
45	24.204695512255515	26.167205920692965	25.096249391532922	24.531849175518598
46	24.657898117317192	25.384855988143624	24.95050207434113	25.006743820198057
47	25.543354693442417	25.41995887028711	24.76571064274998	24.270975793520492
48	24.478208275726924	24.874190170141596	25.80544646383599	24.84215509029549
49	25.113814441065667	24.15033763898183	25.622871473721613	25.112976446230885
50	25.345692897146797	20.89173176878864	27.823237617875225	25.939337716189335
51	26.751851686996876	0.0	36.81928023093949	36.42886808206364
>>END_MODULE
>>Per sequence GC content	warn
#GC Content	Count
0	1454.0
1	1360.5
2	814.0
3	1674.0
4	2989.0
5	5423.0
6	7871.0
7	8579.5
8	9289.0
9	8566.5
10	7774.5
11	9714.5
12	12022.5
13	17330.0
14	23278.5
15	34724.0
16	45031.0
17	63599.0
18	82815.0
19	85129.0
20	87756.5
21	92372.5
22	95762.5
23	113239.5
24	132046.0
25	146250.0
26	173725.5
27	200954.5
28	237377.0
29	269532.5
30	308936.5
31	354431.5
32	408695.5
33	466305.0
34	549822.5
35	635605.5
36	735705.5
37	844463.5
38	962038.0
39	1091250.0
40	1238141.5
41	1390740.0
42	1591582.0
43	1783670.0
44	1947673.0
45	2129183.5
46	2297369.5
47	2449729.0
48	2663537.0
49	2876238.0
50	3137261.0
51	3396707.5
52	3456947.5
53	3511304.0
54	3429824.5
55	3231613.5
56	2917736.5
57	2588260.0
58	2319644.0
59	2079995.5
60	1783201.0
61	1486971.5
62	1185139.0
63	914055.5
64	692807.0
65	480109.5
66	406483.0
67	353884.0
68	278883.5
69	194996.5
70	114290.5
71	44412.0
72	27098.5
73	17793.0
74	12943.0
75	7446.0
76	5006.5
77	3558.5
78	2229.5
79	1520.0
80	810.5
81	546.0
82	305.5
83	224.0
84	141.0
85	152.5
86	164.0
87	215.5
88	268.0
89	334.5
90	401.0
91	632.5
92	863.5
93	1410.5
94	1958.0
95	4295.0
96	6632.0
97	6215.5
98	5799.0
99	3333.0
100	867.0
>>END_MODULE
>>Per base N content	pass
#Base	N-Count
1	0.0015408486316769521
2	0.012191889854144287
3	7.914086357251271E-4
4	6.29529596599533E-5
5	0.0023382527873696936
6	0.0
7	0.0
8	0.0
9	1.79865599028438E-5
10	1.49887999190365E-5
11	0.0
12	0.0
13	0.0
14	0.0
15	0.0
16	0.0
17	0.0
18	0.0
19	0.0
20	0.0
21	0.0
22	0.0
23	0.0
24	0.0
25	0.0
26	0.0
27	0.0
28	0.0
29	0.0
30	0.0
31	3.5975760971287984E-4
32	3.897694396833441E-4
33	4.3177900686870447E-4
34	4.4980616053317987E-4
35	4.678360187970515E-4
36	0.0
37	0.0
38	2.999776846600381E-5
39	0.0
40	0.0
41	0.0
42	0.0
43	0.0
44	0.0
45	0.0
46	8.80056760626382E-5
47	0.0
48	9.151136044906454E-6
49	0.0
50	0.0
51	0.0
>>END_MODULE
>>Sequence Length Distribution	warn
#Length	Count
15	2.0
16	2.0
17	3.0
18	2.0
19	1.0
20	0.0
21	5.0
22	10.0
23	15.0
24	24.0
25	46.0
26	48.0
27	77.0
28	49.0
29	1983.0
30	182.0
31	2741.0
32	2657.0
33	2696.0
34	2681.0
35	2931.0
36	2692.0
37	3581.0
38	5199.0
39	5930.0
40	10432.0
41	31382.0
42	52530.0
43	131813.0
44	54422.0
45	91685.0
46	40447.0
47	129158.0
48	563046.0
49	2034885.0
50	7898180.0
51	2.2286704E7
>>END_MODULE
>>Sequence Duplication Levels	fail
#Total Deduplicated Percentage	22.171560382675743
#Duplication Level	Percentage of total
1	14.398476705449923
2	7.186031894996027
3	4.54213144125114
4	3.007858941631833
5	2.274217982311094
6	1.7114970463927583
7	1.377040618704319
8	1.1048792009911084
9	0.9505621406073315
>10	11.447934876439335
>50	4.436432929625952
>100	9.917383216841563
>500	4.97901222513253
>1k	18.354174908122026
>5k	8.252501078791395
>10k+	6.059864792711576
>>END_MODULE
>>Overrepresented sequences	warn
#Sequence	Count	Percentage	Possible Source
CTCAGTTCCAGTGTGGCTGGTCATCCTCTCAGACCAGCTAGGGATCGTCG	50164	0.1503796318277094	No Hit
CGTCAATTCATTTGAGTTTTAACCTTGCGGCCGTACTCCCCAGGCGGTCG	44682	0.13394591159647776	No Hit
>>END_MODULE
>>Adapter Content	pass
#Position	Illumina Universal Adapter	Illumina Small RNA 3' Adapter	Illumina Small RNA 5' Adapter	Nextera Transposase Sequence	PolyA	PolyG
1	0.0	1.4988799919036498E-5	5.995519967614599E-6	0.0	9.472921548831067E-4	0.0
2	2.9977599838072996E-6	5.6957439692338695E-5	8.9932799514219E-6	0.0	0.0010672025542353986	0.0
3	2.9977599838072996E-6	5.995519967614599E-5	1.1991039935229198E-5	0.0	0.0011211622339439302	0.031566412629490864
4	8.9932799514219E-6	7.19462396113752E-5	1.79865599028438E-5	0.0	0.0012021017535067272	0.04155195113555298
5	8.9932799514219E-6	7.19462396113752E-5	2.6979839854265696E-5	2.9977599838072996E-6	0.0012980300729885607	0.045077316876510364
6	8.9932799514219E-6	7.19462396113752E-5	2.6979839854265696E-5	2.9977599838072996E-6	0.001360983032648514	0.046989887746179425
7	8.9932799514219E-6	8.093951956279709E-5	2.9977599838072995E-5	2.9977599838072996E-6	0.0014329292722598892	0.0480480970204634
8	1.1991039935229198E-5	8.393727954660439E-5	2.9977599838072995E-5	2.9977599838072996E-6	0.001678745590932088	0.04880353253638284
9	2.0984319886651098E-5	9.293055949802628E-5	2.9977599838072995E-5	2.9977599838072996E-6	0.002071452148810844	0.049744829171298334
10	2.3982079870458397E-5	1.049215994332555E-4	2.9977599838072995E-5	2.9977599838072996E-6	0.0025840691060418923	0.050182502128934194
11	3.2975359821880294E-5	1.0791935941706278E-4	3.59731198056876E-5	5.995519967614599E-6	0.002721966065297028	0.050785051885679465
12	3.2975359821880294E-5	1.1391487938467739E-4	3.59731198056876E-5	8.9932799514219E-6	0.0028628607845359714	0.05127668452302386
13	3.2975359821880294E-5	1.1391487938467739E-4	3.59731198056876E-5	8.9932799514219E-6	0.00321959422260904	0.05175632612043303
14	3.2975359821880294E-5	1.229081593360993E-4	3.59731198056876E-5	8.9932799514219E-6	0.003378475501750827	0.05234688483724307
15	3.897087978949489E-5	1.259059193199066E-4	3.59731198056876E-5	8.9932799514219E-6	0.0035523455808116502	0.05293144803408549
16	4.1968639773302195E-5	1.3190143928752118E-4	3.59731198056876E-5	8.9932799514219E-6	0.003783173099564812	0.05346205155121938
17	4.1968639773302195E-5	1.3789695925513578E-4	3.59731198056876E-5	1.1991039935229198E-5	0.003975029738528479	0.053902722268839055
18	4.7964159740916794E-5	1.5588351915797957E-4	3.59731198056876E-5	2.3982079870458397E-5	0.004235834857119715	0.05442433250602152
19	4.7964159740916794E-5	1.79865599028438E-4	3.59731198056876E-5	2.3982079870458397E-5	0.004541606375468059	0.054670148824693725
20	4.7964159740916794E-5	1.79865599028438E-4	3.59731198056876E-5	2.6979839854265696E-5	0.004721471974496497	0.054981915863009684
21	4.7964159740916794E-5	1.9185663896366717E-4	3.59731198056876E-5	3.2975359821880294E-5	0.004943306213298237	0.055302676181277065
22	4.7964159740916794E-5	2.0084991891508908E-4	3.59731198056876E-5	3.2975359821880294E-5	0.005123171812326675	0.055758335698815775
23	5.0961919724724096E-5	2.068454388827037E-4	3.59731198056876E-5	3.2975359821880294E-5	0.005380979170934103	0.05608808929703458
24	5.395967970853139E-5	2.068454388827037E-4	3.59731198056876E-5	3.2975359821880294E-5	0.005578831329865384	0.05635488993559343
25	5.6957439692338695E-5	2.1883647881793287E-4	3.59731198056876E-5	3.2975359821880294E-5	0.005755699168910016	0.05668764129379604
26	6.29529596599533E-5	2.1883647881793287E-4	3.59731198056876E-5	3.2975359821880294E-5	0.005926571487987031	0.05714929633130236
27	6.595071964376059E-5	2.2782975876935478E-4	3.59731198056876E-5	3.2975359821880294E-5	0.006121425886934506	0.05758696928893823
28	6.595071964376059E-5	2.3382527873696938E-4	3.59731198056876E-5	3.2975359821880294E-5	0.006355251165671475	0.0580696086463312
29	7.49439995951825E-5	2.3982079870458396E-4	3.59731198056876E-5	3.2975359821880294E-5	0.006553103324602757	0.05839936224455
30	7.49439995951825E-5	2.488140786560059E-4	3.59731198056876E-5	3.2975359821880294E-5	0.0068199039631616064	0.058876006081975366
31	7.49439995951825E-5	2.488140786560059E-4	3.59731198056876E-5	3.2975359821880294E-5	0.007080709081752842	0.05939761631915783
32	7.49439995951825E-5	2.518118386398132E-4	3.59731198056876E-5	3.2975359821880294E-5	0.00737149180018215	0.06003014367574118
33	7.49439995951825E-5	2.5780735860742775E-4	3.59731198056876E-5	3.2975359821880294E-5	0.007620305878838156	0.06037488607387902
34	7.49439995951825E-5	2.6080511859123505E-4	3.59731198056876E-5	3.2975359821880294E-5	0.007848135637607511	0.06087251423119103
35	7.49439995951825E-5	2.6380287857504235E-4	3.59731198056876E-5	3.59731198056876E-5	0.008028001236635949	0.06143009758817918
36	7.49439995951825E-5	2.6979839854265696E-4	3.59731198056876E-5	3.59731198056876E-5	0.008219857875599616	0.061861775025847436
37	7.49439995951825E-5	2.7579391851027156E-4	3.59731198056876E-5	3.59731198056876E-5	0.008444689874385163	0.06250029790239839
38	7.49439995951825E-5	2.7879167849407887E-4	3.59731198056876E-5	3.59731198056876E-5	0.008696501713024976	0.06300392157967802
39	7.49439995951825E-5	2.8478719846169347E-4	3.59731198056876E-5	3.59731198056876E-5	0.008909342671875294	0.06348656093707099
40	7.49439995951825E-5	2.907827184293081E-4	3.59731198056876E-5	3.59731198056876E-5	0.008909342671875294	0.06397819357441539
>>END_MODULE
```
