## Supplemental Data Set 2 for "The *glp-1* 3ʹ untranslated region regulates germline proliferation and promotes reproductive fecundity through multiple mechanisms": fastqc_data.txt

```
##FastQC	0.12.1
>>Basic Statistics	pass
#Measure	Value
Filename	glp1_PREs1.R2.fastq.gz
File type	Conventional base calls
Encoding	Sanger / Illumina 1.9
Total Sequences	33358241
Total Bases	1.6 Gbp
Sequences flagged as poor quality	0
Sequence length	15-51
%GC	49
>>END_MODULE
>>Per base sequence quality	pass
#Base	Mean	Median	Lower Quartile	Upper Quartile	10th Percentile	90th Percentile
1	39.329764060401146	40.0	40.0	40.0	40.0	40.0
2	39.087713527820604	40.0	40.0	40.0	40.0	40.0
3	39.14993341525412	40.0	40.0	40.0	40.0	40.0
4	39.100537225568935	40.0	40.0	40.0	40.0	40.0
5	39.14285978088593	40.0	40.0	40.0	40.0	40.0
6	39.19817510761434	40.0	40.0	40.0	40.0	40.0
7	39.25870215998499	40.0	40.0	40.0	40.0	40.0
8	39.17168474201023	40.0	40.0	40.0	40.0	40.0
9	39.241229655964176	40.0	40.0	40.0	40.0	40.0
10	39.16260224872169	40.0	40.0	40.0	40.0	40.0
11	39.212196650296995	40.0	40.0	40.0	40.0	40.0
12	39.186016073209615	40.0	40.0	40.0	40.0	40.0
13	39.193877398991155	40.0	40.0	40.0	40.0	40.0
14	39.215919808241686	40.0	40.0	40.0	40.0	40.0
15	39.20111399159206	40.0	40.0	40.0	40.0	40.0
16	39.23960782222347	40.0	40.0	40.0	40.0	40.0
17	39.23619918031637	40.0	40.0	40.0	40.0	40.0
18	39.254529751728434	40.0	40.0	40.0	40.0	40.0
19	39.27327156806026	40.0	40.0	40.0	40.0	40.0
20	39.2506040639696	40.0	40.0	40.0	40.0	40.0
21	39.263729615293	40.0	40.0	40.0	40.0	40.0
22	39.25446500223303	40.0	40.0	40.0	40.0	40.0
23	39.25203626874895	40.0	40.0	40.0	40.0	40.0
24	39.246558293795786	40.0	40.0	40.0	40.0	40.0
25	39.25564254517992	40.0	40.0	40.0	40.0	40.0
26	39.279223754024734	40.0	40.0	40.0	40.0	40.0
27	39.2833070563012	40.0	40.0	40.0	40.0	40.0
28	39.28027750620339	40.0	40.0	40.0	40.0	40.0
29	39.27761007468816	40.0	40.0	40.0	40.0	40.0
30	39.26440477970393	40.0	40.0	40.0	40.0	40.0
31	39.265420335751735	40.0	40.0	40.0	40.0	40.0
32	39.2514059237678	40.0	40.0	40.0	40.0	40.0
33	39.264370645085855	40.0	40.0	40.0	40.0	40.0
34	39.26530885564975	40.0	40.0	40.0	40.0	40.0
35	39.23340928143095	40.0	40.0	40.0	40.0	40.0
36	39.2183171570209	40.0	40.0	40.0	40.0	40.0
37	39.196549531864235	40.0	40.0	40.0	40.0	40.0
38	39.23351902609591	40.0	40.0	40.0	40.0	40.0
39	39.24176526361607	40.0	40.0	40.0	40.0	40.0
40	39.22480893726437	40.0	40.0	40.0	40.0	40.0
41	39.242607428211464	40.0	40.0	40.0	40.0	40.0
42	39.23779709628645	40.0	40.0	40.0	40.0	40.0
43	39.23631583171717	40.0	40.0	40.0	40.0	40.0
44	39.206114208405154	40.0	40.0	40.0	40.0	40.0
45	39.23872816191459	40.0	40.0	40.0	40.0	40.0
46	39.22024358243533	40.0	40.0	40.0	40.0	40.0
47	39.20669139884614	40.0	40.0	40.0	40.0	40.0
48	39.21160426183504	40.0	40.0	40.0	40.0	40.0
49	39.19317960965421	40.0	40.0	40.0	40.0	40.0
50	39.21507201871208	40.0	40.0	40.0	40.0	40.0
51	39.18065450280557	40.0	40.0	40.0	40.0	40.0
>>END_MODULE
>>Per tile sequence quality	pass
#Tile	Base	Mean
1101	1	-0.059582079017765466
1101	2	-0.0735143328103689
1101	3	0.0013081256929083906
1101	4	-0.0580607878266477
1101	5	-0.013938697498716124
1101	6	-0.03550832476740595
1101	7	-0.005452047731921539
1101	8	-0.09964075452256793
1101	9	-0.08151740991825562
1101	10	-0.04327045471897861
1101	11	-0.10062850056446848
1101	12	-0.04469121334444992
1101	13	-0.07162274763957299
1101	14	-0.040477428975044916
1101	15	-0.06745188701145821
1101	16	-0.06890393040821152
1101	17	-0.03466969406058951
1101	18	-0.01941921385631673
1101	19	-0.037958315715428625
1101	20	-0.013116640864780038
1101	21	-0.06716133008009706
1101	22	-0.023640683263181472
1101	23	-0.03678776006586304
1101	24	-0.06981210505684743
1101	25	-0.04051670843748667
1101	26	-0.028877091147791134
1101	27	-0.005045322920061324
1101	28	-0.05265272913468522
1101	29	-0.04262703714478988
1101	30	-0.027030766072122958
1101	31	-0.02810696975438276
1101	32	-0.04225540823716045
1101	33	-0.07495119894734614
1101	34	-0.015585807662596096
1101	35	-0.03361536478045224
1101	36	-0.031941709772553395
1101	37	-0.022255814156658005
1101	38	-0.040795446775774735
1101	39	-0.019495909514446907
1101	40	-0.03299327506000793
1101	41	-0.026768062024729034
1101	42	-0.04975661635218387
1101	43	-0.01847716235717911
1101	44	-0.07638089431736717
1101	45	-0.03344558011983878
1101	46	-0.01861524798175651
1101	47	-0.07295909736029671
1101	48	-0.031535072656502905
1101	49	-0.0389800164351044
1101	50	-0.06914482985569492
1101	51	-0.012228862223871317
1102	1	-0.047937801632997434
1102	2	-0.0808860260649169
1102	3	-0.07527617046408608
1102	4	-0.013841975868587042
1102	5	-0.019799255190051213
1102	6	-0.05753871559862489
1102	7	-0.03627270112425407
1102	8	-0.03820759646431782
1102	9	-0.05152723145934601
1102	10	-0.03255765882868644
1102	11	-0.020955673152926124
1102	12	-0.0662976141264906
1102	13	-0.02983436069970935
1102	14	-0.04957678964596113
1102	15	-0.049207924934300706
1102	16	-0.06774021519152029
1102	17	-0.0015080107449279012
1102	18	-0.07401726914332585
1102	19	-0.08175190610516125
1102	20	0.0014936184250657902
1102	21	-0.025802523406660782
1102	22	-0.06531177680133027
1102	23	-0.011783540793317115
1102	24	-0.05670077609586599
1102	25	-0.09391215449434043
1102	26	-0.067703371069598
1102	27	-0.07384288627851276
1102	28	-5.586181096148835E-4
1102	29	-0.042475353646374
1102	30	-0.053856082773876324
1102	31	-0.04683327808711368
1102	32	-0.09233459660206478
1102	33	-0.0370449294553481
1102	34	-0.045299144122175505
1102	35	-0.009270062054234529
1102	36	-0.04876286774175753
1102	37	-0.03228209518817238
1102	38	-0.0497988593131069
1102	39	-0.060148037488801265
1102	40	-0.059703989639317
1102	41	-0.07360252377617371
1102	42	-0.05585020919192374
1102	43	-0.06738919237884744
1102	44	-0.06054490343534269
1102	45	-0.05681991291510968
1102	46	-0.09233598083775973
1102	47	-0.0238205065334256
1102	48	-0.03281734111561718
1102	49	-0.0673347938313853
1102	50	-0.08028517957033898
1102	51	-0.05698565313159065
1103	1	-0.01704859712841511
1103	2	-0.03982428914263636
1103	3	-0.02983002877410712
1103	4	-0.0941465150004035
1103	5	-0.05321598663709182
1103	6	-0.045729134216571765
1103	7	-0.06236855644635142
1103	8	-0.020378212858794598
1103	9	-0.012732059361887593
1103	10	0.010231680817717859
1103	11	-0.050060957302832776
1103	12	-0.015025199690960278
1103	13	-0.0277736641416908
1103	14	-0.05029818403745878
1103	15	-0.057591338903776546
1103	16	-0.07555644289755747
1103	17	-0.05504461967462504
1103	18	-0.009171337412965386
1103	19	-0.048347661963966004
1103	20	-0.06101252962006498
1103	21	-0.04916956378249182
1103	22	-0.08008989138157574
1103	23	-0.09412706330385845
1103	24	-0.06255772056363185
1103	25	-0.004541908546308093
1103	26	-0.048047193233891505
1103	27	-0.08228898628571102
1103	28	-0.07067165029715028
1103	29	-0.06706859755469452
1103	30	-0.09286495949385909
1103	31	-0.08485914628740687
1103	32	-0.06776659524501127
1103	33	-0.09989337578826252
1103	34	-0.0568184723920524
1103	35	-0.04743662511195623
1103	36	-0.05845899523313847
1103	37	-0.030991905652278717
1103	38	-0.056449078509494655
1103	39	-0.05203626328932387
1103	40	-0.06332371767125267
1103	41	-0.018404492765597524
1103	42	-0.024825792080491738
1103	43	-0.045306289192609484
1103	44	-0.03159345551178916
1103	45	-0.008399412014320262
1103	46	-0.07480091088662988
1103	47	-0.03941678285399064
1103	48	-0.02439424592390793
1103	49	-0.08104926179773742
1103	50	-0.09220413070264044
1103	51	-0.06219734462926141
1104	1	-0.11722365063400275
1104	2	-0.19738683271412327
1104	3	-0.13324799911230656
1104	4	-0.08516514003142817
1104	5	-0.12136125212362003
1104	6	-0.10561798895106023
1104	7	-0.06968617164780255
1104	8	-0.08383099666664151
1104	9	-0.08658723836438753
1104	10	-0.03593266532002559
1104	11	-0.11005971091202582
1104	12	-0.09771985310325704
1104	13	-0.07830725646753223
1104	14	-0.05731116632930622
1104	15	-0.05808013200059747
1104	16	-0.07220546897093527
1104	17	-0.08922227564016794
1104	18	-0.03479586520148814
1104	19	-0.08150566284240313
1104	20	-0.08755718481319974
1104	21	-0.11567017276072278
1104	22	-0.07793529408106536
1104	23	-0.07965867200508114
1104	24	-0.02936151912722096
1104	25	-0.06698481837418058
1104	26	-0.06352137560076443
1104	27	-0.08579304113776232
1104	28	-0.05563845440213555
1104	29	-0.03421149601362572
1104	30	-0.0913032737412891
1104	31	-0.046774336640361014
1104	32	-0.0848913635587536
1104	33	-0.12446101290188238
1104	34	-0.03671073149968862
1104	35	-0.040681107229353586
1104	36	-0.02826709749611922
1104	37	-0.03880320980078977
1104	38	-0.034329497858138325
1104	39	-0.05534306317297677
1104	40	-0.047983330249500966
1104	41	-0.10492644771396442
1104	42	-0.049195772884253586
1104	43	-0.058660578079802406
1104	44	-0.03059644289283625
1104	45	-0.014627294843492678
1104	46	-0.05175265919339722
1104	47	-0.08581646503077422
1104	48	-0.045835365796413896
1104	49	-0.06593279062840196
1104	50	-0.04612047468538094
1104	51	-0.07409662518012539
1105	1	-0.08973276476285719
1105	2	-0.09060296265401746
1105	3	-0.024271823848408758
1105	4	-0.1123429932954565
1105	5	-0.017039635700228928
1105	6	-0.10298217726754189
1105	7	-0.02395267871350626
1105	8	-0.0827646016859731
1105	9	-0.054182115389544094
1105	10	-0.09053053607257766
1105	11	-0.11609789685903849
1105	12	-0.05639506065243438
1105	13	-0.08072166086008536
1105	14	-0.06219678894724012
1105	15	-0.09862328451625046
1105	16	-0.09306769730945064
1105	17	-0.05389677244787805
1105	18	-0.026404661236647087
1105	19	-0.056114079079833346
1105	20	-0.07657377075825877
1105	21	-0.04598772701010745
1105	22	-0.0897589849042717
1105	23	-0.075632001379077
1105	24	-0.06837356201125999
1105	25	-0.024050130191874075
1105	26	-0.04394779184423214
1105	27	-0.04176716840547812
1105	28	-0.0434613039992513
1105	29	-0.08070733488757043
1105	30	-0.07971820762744386
1105	31	-0.04310621121391023
1105	32	-0.0443819681058244
1105	33	-0.07143680477436476
1105	34	-0.08489652524203706
1105	35	-0.13217131946844063
1105	36	-0.043139899664176085
1105	37	-0.09621594123981936
1105	38	-0.06114516492559119
1105	39	-0.08845636054703476
1105	40	-0.10188659511393894
1105	41	-0.06581519639902211
1105	42	-0.058802558989626164
1105	43	-0.05286577018203076
1105	44	-0.058410952089424484
1105	45	-0.048023222832838997
1105	46	-0.08600650696569545
1105	47	-0.002767829610625938
1105	48	-0.0869812072364482
1105	49	-0.04004026925490933
1105	50	-0.07914772197430153
1105	51	-0.08977461339822668
1106	1	-0.17712388855517247
1106	2	-0.22726557735396824
1106	3	-0.18253491887791284
1106	4	-0.17908834406711094
1106	5	-0.16619316417146024
1106	6	-0.17577032736094367
1106	7	-0.21726134210133807
1106	8	-0.09634451495642793
1106	9	-0.1614105386606397
1106	10	-0.13752051185109337
1106	11	-0.14506087085155883
1106	12	-0.1568911182839443
1106	13	-0.1089696658784618
1106	14	-0.10858532957247746
1106	15	-0.11692639467264598
1106	16	-0.1304190193179693
1106	17	-0.11705699719656337
1106	18	-0.10186428725587149
1106	19	-0.11908323860077985
1106	20	-0.1155748255750666
1106	21	-0.07581812880378891
1106	22	-0.1264134249240314
1106	23	-0.04520861973016821
1106	24	-0.10478156685513795
1106	25	-0.0959864212611734
1106	26	-0.08742388054933059
1106	27	-0.1274505977086946
1106	28	-0.10315635767072706
1106	29	-0.0755146912762612
1106	30	-0.04681483377080298
1106	31	-0.13203123071354383
1106	32	-0.08851401209629728
1106	33	-0.08744872674699167
1106	34	-0.08603660133908164
1106	35	-0.08313171857700041
1106	36	-0.13829192712606897
1106	37	-0.12643033321967323
1106	38	-0.14237542113479407
1106	39	-0.12390792177291843
1106	40	-0.1634782004920865
1106	41	-0.13522189739878598
1106	42	-0.08563278381127049
1106	43	-0.0970441255758061
1106	44	-0.08980093815105761
1106	45	-0.13763267418508462
1106	46	-0.10608922239076435
1106	47	-0.1454003295111903
1106	48	-0.08267252758947308
1106	49	-0.05912002330066457
1106	50	-0.1112424811906223
1106	51	-0.11418685912283877
1107	1	-0.047153595689181316
1107	2	-0.08153494705955211
1107	3	-0.0946312540544838
1107	4	-0.11169366398704739
1107	5	-0.12282920585860069
1107	6	-0.08956017806686845
1107	7	-0.12039082111034105
1107	8	-0.1568876672206514
1107	9	-0.08020918249861353
1107	10	-0.049107365858802154
1107	11	-0.1319491222461977
1107	12	-0.1246634030194187
1107	13	-0.13224041751256266
1107	14	-0.08172278686618029
1107	15	-0.15451397339708706
1107	16	-0.06627240961015701
1107	17	-0.09871687834768039
1107	18	-0.14416650033366096
1107	19	-0.08618975868704837
1107	20	-0.10340564039042022
1107	21	-0.08044771214650126
1107	22	-0.06749481952889624
1107	23	-0.0733212752237975
1107	24	-0.10836216292447887
1107	25	-0.08732944029183187
1107	26	-0.07837055926550107
1107	27	-0.10376968101695638
1107	28	-0.09705945987858655
1107	29	-0.14248013447941332
1107	30	-0.16668411446990206
1107	31	-0.11041640360193128
1107	32	-0.08241916460500676
1107	33	-0.13127107528823245
1107	34	-0.115453589525778
1107	35	-0.08556653989185747
1107	36	-0.0794409112977803
1107	37	-0.1002037969084455
1107	38	-0.14178920556663144
1107	39	-0.06709787927646715
1107	40	-0.09499235917264315
1107	41	-0.12234231208097412
1107	42	-0.07686936411936074
1107	43	-0.0757082100317561
1107	44	-0.11922607615535696
1107	45	-0.06986991328459169
1107	46	-0.14204268342371051
1107	47	-0.08602132043764499
1107	48	-0.10235305369021575
1107	49	-0.1225410137922367
1107	50	-0.10701809909554783
1107	51	-0.15494979708848433
1108	1	-0.06101651033367261
1108	2	-0.11053975322053589
1108	3	-0.11651739574826081
1108	4	-0.06057307520266875
1108	5	-0.1107343418370661
1108	6	-0.08858322570840471
1108	7	-0.11435735927369706
1108	8	-0.12574514575828744
1108	9	-0.09871851141677723
1108	10	-0.13645116092050813
1108	11	-0.1399661816122233
1108	12	-0.09348940531810968
1108	13	-0.14389126407167652
1108	14	-0.10166768121710845
1108	15	-0.08997503236650317
1108	16	-0.1275972136072525
1108	17	-0.13188426384668617
1108	18	-0.10509012749715652
1108	19	-0.14183746413672083
1108	20	-0.14837447909962975
1108	21	-0.12696586545890653
1108	22	-0.1672269699253448
1108	23	-0.15117295621347893
1108	24	-0.17600749849759723
1108	25	-0.19966844053713118
1108	26	-0.1365284127214892
1108	27	-0.18901910794876642
1108	28	-0.12043554293553171
1108	29	-0.10070817443698843
1108	30	-0.14367149215570407
1108	31	-0.14310262127884243
1108	32	-0.14016735275425418
1108	33	-0.16247859702240675
1108	34	-0.13331216456933248
1108	35	-0.10731389880448461
1108	36	-0.1314727593374272
1108	37	-0.17701416576417728
1108	38	-0.14222541374073217
1108	39	-0.19444348218036822
1108	40	-0.20100429558179655
1108	41	-0.16346098691660416
1108	42	-0.10807394443440188
1108	43	-0.136516140207533
1108	44	-0.11112738488984064
1108	45	-0.1552519370037544
1108	46	-0.16466700167458725
1108	47	-0.16172777381849102
1108	48	-0.1279566326429915
1108	49	-0.1866618469672332
1108	50	-0.14689904382080243
1108	51	-0.1627692370913323
1109	1	-0.07590231979600048
1109	2	-0.07491111335238543
1109	3	-0.13438215845870616
1109	4	-0.14756996273158762
1109	5	-0.11323733038886985
1109	6	-0.13647927896121104
1109	7	-0.11581279826653201
1109	8	-0.13700936250062767
1109	9	-0.13872489846163205
1109	10	-0.1431404127219409
1109	11	-0.14421579814078456
1109	12	-0.1694421167892628
1109	13	-0.1472108184884462
1109	14	-0.10905825999990526
1109	15	-0.16342055796716437
1109	16	-0.07946554836706099
1109	17	-0.14966894021753774
1109	18	-0.08286148375210445
1109	19	-0.1360784243513251
1109	20	-0.11365081112129616
1109	21	-0.10560349957201964
1109	22	-0.11788677671171399
1109	23	-0.14470280819513448
1109	24	-0.1199489907982283
1109	25	-0.12010161281990861
1109	26	-0.07291997803345396
1109	27	-0.11228590132012073
1109	28	-0.09318951062668646
1109	29	-0.10044662901628953
1109	30	-0.11717493593013728
1109	31	-0.055337133937307215
1109	32	-0.10590674486454787
1109	33	-0.10789256335401376
1109	34	-0.1272345020337582
1109	35	-0.12705800199081096
1109	36	-0.1693289064374497
1109	37	-0.1434914873671076
1109	38	-0.15789678884126346
1109	39	-0.15926495494922932
1109	40	-0.13235611306319583
1109	41	-0.14916577386725294
1109	42	-0.1712531172902274
1109	43	-0.14323788398347403
1109	44	-0.1498458117670225
1109	45	-0.12770427814528063
1109	46	-0.1835893336364407
1109	47	-0.18135465693018915
1109	48	-0.14307591499882477
1109	49	-0.14738939334144874
1109	50	-0.18921627319989653
1109	51	-0.1456698690047702
1110	1	-0.03328728721454155
1110	2	-0.06216311387710505
1110	3	-0.15041506849527764
1110	4	-0.12124691111037578
1110	5	-0.08017251443788354
1110	6	-0.12825375172561593
1110	7	-0.15539217060305788
1110	8	-0.17881589103581774
1110	9	-0.11218938886393914
1110	10	-0.12811380367212877
1110	11	-0.17021367713099522
1110	12	-0.20228001700036913
1110	13	-0.15066726571173916
1110	14	-0.11131362027126812
1110	15	-0.09810284763197075
1110	16	-0.11759182655070788
1110	17	-0.15258677858397363
1110	18	-0.10457205148718884
1110	19	-0.1796919827427388
1110	20	-0.17360039710361264
1110	21	-0.14901927372747537
1110	22	-0.14728280180376174
1110	23	-0.1600805071319371
1110	24	-0.08952023928193853
1110	25	-0.1560637874232782
1110	26	-0.1612314651844713
1110	27	-0.16166084031055306
1110	28	-0.08912653609038301
1110	29	-0.12575589667829234
1110	30	-0.15333672239906093
1110	31	-0.11655629767691522
1110	32	-0.09986478072578109
1110	33	-0.10408887343773898
1110	34	-0.13700286354586666
1110	35	-0.1602392289998278
1110	36	-0.13306070878303444
1110	37	-0.152345380484185
1110	38	-0.14713436689899595
1110	39	-0.1320818180601009
1110	40	-0.15458198486187769
1110	41	-0.1117800913434408
1110	42	-0.15269772547412686
1110	43	-0.14492767919701777
1110	44	-0.1704226562605271
1110	45	-0.13494852478603292
1110	46	-0.14394873620874904
1110	47	-0.1399118642866739
1110	48	-0.13661119006149391
1110	49	-0.12784909944607392
1110	50	-0.16027844104291944
1110	51	-0.10311558245082608
1111	1	-0.09565561673537104
1111	2	-0.16455419767317636
1111	3	-0.25532606902538646
1111	4	-0.32316595174613383
1111	5	-0.23809340344175922
1111	6	-0.18451327460862643
1111	7	-0.2406363032627894
1111	8	-0.27412346856853986
1111	9	-0.16038984836043824
1111	10	-0.23067473598910482
1111	11	-0.23873668941224224
1111	12	-0.2838256664412455
1111	13	-0.2685900310995848
1111	14	-0.2541149000839056
1111	15	-0.24889217211041625
1111	16	-0.23100451921958154
1111	17	-0.2464364565828987
1111	18	-0.2514368589341345
1111	19	-0.20209716047206427
1111	20	-0.2580072665285513
1111	21	-0.2123847641920662
1111	22	-0.22357919638047008
1111	23	-0.21589562227510584
1111	24	-0.22217247164212495
1111	25	-0.28862243095752405
1111	26	-0.21101086576297945
1111	27	-0.24606115051863497
1111	28	-0.18681983837902294
1111	29	-0.1914179065494892
1111	30	-0.21541797609431512
1111	31	-0.24024696445417248
1111	32	-0.2788084235216246
1111	33	-0.27818892875399825
1111	34	-0.2659652680699338
1111	35	-0.27725148392007526
1111	36	-0.26339580961100495
1111	37	-0.2694719100959517
1111	38	-0.244546649906475
1111	39	-0.21926351435608638
1111	40	-0.2535661672492324
1111	41	-0.2779223361826766
1111	42	-0.2578573322830664
1111	43	-0.2646160776006852
1111	44	-0.29114352469110827
1111	45	-0.27975967754886
1111	46	-0.2111610987909316
1111	47	-0.26982908936291494
1111	48	-0.24240771585677123
1111	49	-0.2396828217499518
1111	50	-0.2088734796888474
1111	51	-0.2951470654635955
1201	1	-0.30030100260355397
1201	2	-0.08574811044447017
1201	3	-0.07988348344856888
1201	4	-0.08543678507226815
1201	5	-0.05033741702942507
1201	6	-0.07831686806274973
1201	7	-0.045233655703839304
1201	8	-0.056500174920984136
1201	9	-0.018562172465053095
1201	10	-0.028843084950615605
1201	11	-0.01257669569937292
1201	12	-0.03750443487326294
1201	13	-0.05623239767880506
1201	14	-0.02173816033011633
1201	15	-0.08109196002344277
1201	16	-0.01487012360085771
1201	17	-0.023131317433886522
1201	18	-0.035774922549549615
1201	19	-0.0042174635673219996
1201	20	-0.01297563680549274
1201	21	-0.029768117986598952
1201	22	-0.006199138184591391
1201	23	-0.004074345231394716
1201	24	-0.04217763541214481
1201	25	-0.022549230044752733
1201	26	-0.004542077067100081
1201	27	-0.00676511250468792
1201	28	-0.021440764102088394
1201	29	-0.005393427054627864
1201	30	-0.02031736173569243
1201	31	-0.024701276484947243
1201	32	-0.05010520575914512
1201	33	-0.04608556689723997
1201	34	-0.04531475069951796
1201	35	-0.009994868460623252
1201	36	-0.06168195960157874
1201	37	-0.06747360913537648
1201	38	-0.10818681129819652
1201	39	-0.026790726171768142
1201	40	-0.06880498343303998
1201	41	-0.023637777251863668
1201	42	-0.0042940052846134336
1201	43	-0.05183500650567652
1201	44	-0.0763549581575802
1201	45	-0.04139780312615926
1201	46	-0.09264274256934613
1201	47	-0.07401660405633237
1201	48	-0.06868896757713827
1201	49	-0.07238996857616797
1201	50	-0.038005301997792174
1201	51	-0.06735765529408866
1202	1	-0.03007679867983626
1202	2	-0.0935714675047592
1202	3	-0.14068176744830652
1202	4	-0.06191710816701601
1202	5	-0.006704715903985914
1202	6	-0.08038452753994818
1202	7	-0.02497661257140038
1202	8	-0.0667508181508083
1202	9	-0.019696345094189383
1202	10	-0.012068755824124366
1202	11	-0.03614407679598486
1202	12	-0.08434371305192201
1202	13	-0.026031557139006622
1202	14	-0.053949620280228316
1202	15	-0.08038883708866251
1202	16	-0.009989468863345508
1202	17	-0.012889471015704146
1202	18	-0.028914908182905208
1202	19	-0.03065102953485166
1202	20	-0.027480631402639233
1202	21	-0.006817710308439473
1202	22	-0.019601101458192716
1202	23	-0.028412759463925852
1202	24	-0.015773593558570553
1202	25	-0.03876970954058834
1202	26	-0.049922660237953664
1202	27	-0.011277574765585996
1202	28	-0.008440504122241066
1202	29	-0.020712976791159576
1202	30	-0.00902596380791465
1202	31	-0.014654030428864928
1202	32	-0.043874705114696155
1202	33	-0.052505705005437164
1202	34	-0.02772986027500224
1202	35	-0.047696410461604444
1202	36	-0.0372590392789931
1202	37	-0.049465248301359566
1202	38	-0.017016173776866594
1202	39	-0.052112531973783405
1202	40	-0.04091052271947149
1202	41	-0.048538508786819534
1202	42	-0.03858643014824992
1202	43	-0.046902197393102085
1202	44	-0.07282783677091231
1202	45	0.016502781962955737
1202	46	-0.08026142763674216
1202	47	-0.06539247345270383
1202	48	-0.038338013494559675
1202	49	-0.07063727971195988
1202	50	-0.1134497693127301
1202	51	-0.07708981982619179
1203	1	-0.04285575490727922
1203	2	-0.06339726207658458
1203	3	-0.06942165371388143
1203	4	-0.05207007006737285
1203	5	-0.08577647479277317
1203	6	-0.04177345774493091
1203	7	-0.08772317654926809
1203	8	-0.03799917455545909
1203	9	-0.06869002446843098
1203	10	-0.01857567264738691
1203	11	-0.07351220323574381
1203	12	-0.08215009816877483
1203	13	-0.08192657464907427
1203	14	-0.06936093111620067
1203	15	-0.06892866020483979
1203	16	-0.043107095227775005
1203	17	-0.049772284216473395
1203	18	-0.067040365653952
1203	19	-0.07423334037962803
1203	20	-0.05412327125662131
1203	21	-0.0493653306718187
1203	22	-0.057047803504758576
1203	23	-0.03766562337236934
1203	24	-0.05710446442953554
1203	25	-0.03722058092454006
1203	26	-0.05060737941700211
1203	27	-0.07218547791848096
1203	28	-0.04298386860201475
1203	29	-0.05968890035728691
1203	30	-0.07556489813452316
1203	31	-0.08914006167901078
1203	32	-0.06298701669179252
1203	33	-0.0887514673358396
1203	34	-0.0437267698233228
1203	35	-0.10256543566256227
1203	36	-0.07838517198697303
1203	37	-0.06867421107747873
1203	38	-0.07375352699718007
1203	39	-0.07970309236723239
1203	40	-0.06975619828265422
1203	41	-0.08552582928563623
1203	42	-0.03857892994543022
1203	43	-0.060278773307501865
1203	44	-0.10208690540446241
1203	45	-0.05573599108059568
1203	46	-0.07058802219986404
1203	47	-0.09124746633130343
1203	48	-0.1345137844364075
1203	49	-0.08242354955229558
1203	50	-0.05499266959447624
1203	51	-0.07046868152423968
1204	1	-0.017739707150191464
1204	2	-0.09013548923535097
1204	3	-0.1325639376963963
1204	4	-0.1119346426621135
1204	5	-0.07861833838348531
1204	6	-0.11871832632910895
1204	7	-0.10290097564882927
1204	8	-0.11564611473689723
1204	9	-0.12082961884736676
1204	10	-0.1278309197369225
1204	11	-0.16383481106768016
1204	12	-0.14410839887346327
1204	13	-0.11607505722400191
1204	14	-0.10374860788697049
1204	15	-0.14253710809013143
1204	16	-0.09438126275892955
1204	17	-0.12279200817636848
1204	18	-0.07404849758268028
1204	19	-0.08438817089881923
1204	20	-0.10037881498852386
1204	21	-0.05150569519970816
1204	22	-0.10426390896939353
1204	23	-0.12905154640175454
1204	24	-0.1123662951859643
1204	25	-0.11337749242046158
1204	26	-0.11675993342910829
1204	27	-0.09207068913626415
1204	28	-0.0819131621043212
1204	29	-0.09142974134459081
1204	30	-0.10759710869492523
1204	31	-0.10656329778232987
1204	32	-0.06622320938427606
1204	33	-0.09053858652522706
1204	34	-0.11763815209429396
1204	35	-0.07185430161652562
1204	36	-0.11179328305748726
1204	37	-0.08590008194224907
1204	38	-0.0777059581779298
1204	39	-0.07464267995341345
1204	40	-0.09324597212078345
1204	41	-0.10698174848995023
1204	42	-0.1362218747386521
1204	43	-0.10195890587446854
1204	44	-0.14851939009987802
1204	45	-0.11907221657916267
1204	46	-0.11291001788586641
1204	47	-0.1340393398590436
1204	48	-0.14879600458662878
1204	49	-0.14029108752654906
1204	50	-0.12691429013167976
1204	51	-0.13906294603961555
1205	1	-0.43851909099481645
1205	2	-0.3904484140442719
1205	3	-0.3548611388934191
1205	4	-0.37992201189318564
1205	5	-0.34576993283196344
1205	6	-0.3405018345976458
1205	7	-0.28727960729122515
1205	8	-0.29099062789041596
1205	9	-0.23837334289203227
1205	10	-0.25250042328516287
1205	11	-0.21928214803164536
1205	12	-0.26359092744277035
1205	13	-0.21387644721346533
1205	14	-0.19995465215674812
1205	15	-0.19091471082062128
1205	16	-0.13469253706910678
1205	17	-0.09987761521120575
1205	18	-0.14525412399737547
1205	19	-0.036780489143225736
1205	20	-0.07994969869845647
1205	21	-0.07262166141215687
1205	22	-0.08744646975257808
1205	23	-0.08337347597431943
1205	24	-0.16649584220020586
1205	25	-0.17880304115494994
1205	26	-0.18562282694139043
1205	27	-0.06439152520148639
1205	28	-0.11229971624837987
1205	29	-0.16043141274185757
1205	30	-0.11023392543003752
1205	31	-0.25233057805922243
1205	32	-0.2765637148151967
1205	33	-0.11216325948671368
1205	34	-0.20171730773508045
1205	35	-0.13915680777741812
1205	36	-0.17307123277986136
1205	37	-0.19292762672745312
1205	38	-0.1362642743323761
1205	39	-0.12322853297747116
1205	40	-0.15236244123848053
1205	41	-0.11217251226881331
1205	42	-0.2384936972468168
1205	43	-0.16542433052304517
1205	44	-0.29493124563123274
1205	45	-0.17090180095330254
1205	46	-0.33526919663577104
1205	47	-0.3100002963188544
1205	48	-0.25216321287820165
1205	49	-0.24832373656850848
1205	50	-0.2674483716009135
1205	51	-0.2998768344579048
1206	1	-0.010566551518749634
1206	2	-0.07542218002797085
1206	3	-0.03965058337211502
1206	4	-0.09785573979669948
1206	5	-0.08283584490866502
1206	6	-0.15415986409512072
1206	7	-0.0875631390378544
1206	8	-0.14153382659934266
1206	9	-0.11195974785522367
1206	10	-0.14008517345083504
1206	11	-0.15409657831435197
1206	12	-0.16749772414197395
1206	13	-0.10159878098672692
1206	14	-0.13554715632931646
1206	15	-0.12886407263705024
1206	16	-0.1504804608414929
1206	17	-0.1282156992247323
1206	18	-0.12760345356293357
1206	19	-0.14672371811968077
1206	20	-0.12884357564585258
1206	21	-0.10722383093016674
1206	22	-0.09788057600023592
1206	23	-0.12504639088849245
1206	24	-0.13126999769512082
1206	25	-0.12788020481994522
1206	26	-0.08995397270542327
1206	27	-0.10510821032904971
1206	28	-0.1271284783365232
1206	29	-0.12503810514311198
1206	30	-0.12708589093814027
1206	31	-0.09794505468664738
1206	32	-0.13156340568647806
1206	33	-0.1276279855509017
1206	34	-0.10821149753606107
1206	35	-0.10387373702887714
1206	36	-0.1497165314114426
1206	37	-0.22638011460310992
1206	38	-0.18823296351812502
1206	39	-0.1408767742478716
1206	40	-0.20403255867081782
1206	41	-0.10872102759839208
1206	42	-0.14703773358220218
1206	43	-0.13274423817041736
1206	44	-0.18905919348402023
1206	45	-0.15033206073362493
1206	46	-0.1729767442320167
1206	47	-0.19017710176593283
1206	48	-0.18181586511417436
1206	49	-0.136764287911042
1206	50	-0.16796064828967872
1206	51	-0.14174176248336323
1207	1	-0.3122909871123909
1207	2	-0.29624910611612876
1207	3	-0.3249087669130901
1207	4	-0.2683371765185498
1207	5	-0.2045464689576164
1207	6	-0.2825184985187903
1207	7	-0.14776782291809099
1207	8	-0.20366610425957532
1207	9	-0.141572663255495
1207	10	-0.11709939050889773
1207	11	-0.23489250872665224
1207	12	-0.19377418790473655
1207	13	-0.1933255051211944
1207	14	-0.14545693964063133
1207	15	-0.17531302010901584
1207	16	-0.29556431378065895
1207	17	-0.3234571402827555
1207	18	-0.26960580634351317
1207	19	-0.2342648215175629
1207	20	-0.28187067277232813
1207	21	-0.2721200235209196
1207	22	-0.2462615337345042
1207	23	-0.22313044056187437
1207	24	-0.2674715017080942
1207	25	-0.24312389426896885
1207	26	-0.25052120963363933
1207	27	-0.213601507313399
1207	28	-0.19398518757540728
1207	29	-0.1936224619627609
1207	30	-0.19281774911028293
1207	31	-0.17824074603143458
1207	32	-0.17149080838659359
1207	33	-0.21386648421215426
1207	34	-0.1843973605705571
1207	35	-0.1955741084245517
1207	36	-0.27125378216481977
1207	37	-0.272893620917543
1207	38	-0.2511862770328577
1207	39	-0.22668516251684423
1207	40	-0.22154114162938043
1207	41	-0.2430605622392079
1207	42	-0.20267026092322027
1207	43	-0.22576516927069434
1207	44	-0.2768669935269372
1207	45	-0.20387955885915687
1207	46	-0.21583857451305022
1207	47	-0.2574278285701155
1207	48	-0.21733253910112893
1207	49	-0.25228399533233414
1207	50	-0.1666235907001692
1207	51	-0.22706860537270046
1208	1	0.02728961114145534
1208	2	-0.05522243595970622
1208	3	-0.0785468970598302
1208	4	-0.12612786098917894
1208	5	-0.06961454731315797
1208	6	-0.07520844327265053
1208	7	-0.10965866115866163
1208	8	-0.1420602926883916
1208	9	-0.09889790591853398
1208	10	-0.11373309597360048
1208	11	-0.1300249174285355
1208	12	-0.1447641324071185
1208	13	-0.146991963446915
1208	14	-0.18977128028795676
1208	15	-0.12631509752170444
1208	16	-0.11375212666688839
1208	17	-0.1392728763501765
1208	18	-0.14208613340591825
1208	19	-0.13870444142784066
1208	20	-0.15214293396417133
1208	21	-0.15105471840201545
1208	22	-0.22164163022905115
1208	23	-0.14125353814494446
1208	24	-0.11650915802909623
1208	25	-0.14912550257598411
1208	26	-0.12836855433113215
1208	27	-0.09728710321590484
1208	28	-0.11952480514499086
1208	29	-0.14165949751672002
1208	30	-0.14934140180326239
1208	31	-0.11667661411052421
1208	32	-0.14378575128531423
1208	33	-0.1886297440006075
1208	34	-0.1470525001807843
1208	35	-0.10071062110099405
1208	36	-0.1762353126301548
1208	37	-0.23094783774316596
1208	38	-0.18146799630824972
1208	39	-0.14747772412717097
1208	40	-0.17665940165282734
1208	41	-0.1768619498601538
1208	42	-0.14916248278781552
1208	43	-0.17079962889997802
1208	44	-0.14013105265924963
1208	45	-0.1989790796337445
1208	46	-0.15153671535031776
1208	47	-0.18533234970505674
1208	48	-0.16222907316543456
1208	49	-0.16748324215940613
1208	50	-0.13865071219031222
1208	51	-0.18619445013955271
1209	1	-0.008981601841888676
1209	2	-0.07451891360621232
1209	3	-0.14890288835501764
1209	4	-0.150486199438582
1209	5	-0.1474326422375114
1209	6	-0.13404440576810117
1209	7	-0.13767963331225275
1209	8	-0.2005538901108892
1209	9	-0.1264716771876735
1209	10	-0.16289578832544294
1209	11	-0.18461269924925716
1209	12	-0.18110783140237174
1209	13	-0.21789732109780857
1209	14	-0.1718380862116149
1209	15	-0.19857073019269222
1209	16	-0.16590218107194943
1209	17	-0.16786583788230303
1209	18	-0.19880690565833703
1209	19	-0.21013296116090885
1209	20	-0.17453891547643252
1209	21	-0.13366424602631355
1209	22	-0.1649728609813934
1209	23	-0.15402482724546473
1209	24	-0.1632253882074366
1209	25	-0.16877392857261952
1209	26	-0.1939560167092793
1209	27	-0.16922274427226824
1209	28	-0.1802712338768515
1209	29	-0.19069779443859147
1209	30	-0.23505831522302856
1209	31	-0.1856169665408629
1209	32	-0.17856567332580653
1209	33	-0.18875963742939206
1209	34	-0.23470114082235938
1209	35	-0.24529415974938473
1209	36	-0.21208782772291102
1209	37	-0.21430779266396627
1209	38	-0.21247801236341246
1209	39	-0.20191258217020192
1209	40	-0.24660123457711336
1209	41	-0.2269972039104644
1209	42	-0.22039309032651744
1209	43	-0.2778933407798547
1209	44	-0.2195263493897599
1209	45	-0.22607580238056357
1209	46	-0.22447477868801968
1209	47	-0.22260747504368794
1209	48	-0.20167041457798973
1209	49	-0.22687610499560407
1209	50	-0.23286460710279755
1209	51	-0.23364565837554352
1210	1	-0.050332954531675966
1210	2	-0.11135548255265348
1210	3	-0.23914824115045263
1210	4	-0.2917868237217789
1210	5	-0.20189274215533004
1210	6	-0.20706925494155826
1210	7	-0.14311678519729298
1210	8	-0.2536198223098012
1210	9	-0.18732993071846948
1210	10	-0.23510161816852815
1210	11	-0.2791236824889509
1210	12	-0.26651657030053144
1210	13	-0.23556295855134834
1210	14	-0.20918474547620747
1210	15	-0.21198317486761908
1210	16	-0.18664771849592654
1210	17	-0.2624625895881465
1210	18	-0.2328665800416445
1210	19	-0.22569065872360738
1210	20	-0.22664128095663472
1210	21	-0.2260792572157655
1210	22	-0.2070510076155685
1210	23	-0.2547482308307636
1210	24	-0.21445394259895068
1210	25	-0.2539340474866094
1210	26	-0.18866186305973542
1210	27	-0.21822948969007427
1210	28	-0.187488273491482
1210	29	-0.16888001468444003
1210	30	-0.25033094076701445
1210	31	-0.19994222321793842
1210	32	-0.18521647614993952
1210	33	-0.22571766161254914
1210	34	-0.2485486341197145
1210	35	-0.24540977184434354
1210	36	-0.2597360850080648
1210	37	-0.24931052954973154
1210	38	-0.21159498593438286
1210	39	-0.24398971275068249
1210	40	-0.2534462346417783
1210	41	-0.25320708854998486
1210	42	-0.2491378352676179
1210	43	-0.2661518422250708
1210	44	-0.2118240523518935
1210	45	-0.24638813486934197
1210	46	-0.2793570401633474
1210	47	-0.21491324986712357
1210	48	-0.254724036947529
1210	49	-0.3024907410939406
1210	50	-0.2364622626104378
1210	51	-0.22484867669889752
1211	1	-0.07823763295240838
1211	2	-0.1252963702240919
1211	3	-0.29577015796251516
1211	4	-0.32095123584994667
1211	5	-0.27430067786242773
1211	6	-0.293684926557809
1211	7	-0.26415765116556145
1211	8	-0.32549783040238367
1211	9	-0.23786330104247355
1211	10	-0.29471404558473324
1211	11	-0.37105370569401686
1211	12	-0.25886703893181107
1211	13	-0.20100002360728553
1211	14	-0.33595576180834286
1211	15	-0.33885942939296854
1211	16	-0.23671036775550647
1211	17	-0.22780311382220475
1211	18	-0.29920758383909885
1211	19	-0.21171675325356176
1211	20	-0.25706255988092863
1211	21	-0.2720324629420219
1211	22	-0.31687719306526674
1211	23	-0.26052254451354173
1211	24	-0.2766986133450615
1211	25	-0.27112649575234826
1211	26	-0.2362683424403187
1211	27	-0.25565766087849795
1211	28	-0.2833723149827776
1211	29	-0.24696040819218013
1211	30	-0.3349006344237253
1211	31	-0.2317523491109057
1211	32	-0.2808176440117762
1211	33	-0.2822251326189331
1211	34	-0.27309578917723343
1211	35	-0.30116086397742237
1211	36	-0.3130623689115666
1211	37	-0.3607798450748234
1211	38	-0.3123424166182218
1211	39	-0.33661315510531864
1211	40	-0.25548154205598905
1211	41	-0.28797390729365446
1211	42	-0.359740415481852
1211	43	-0.3441294395108798
1211	44	-0.35571895421180244
1211	45	-0.3790101078362369
1211	46	-0.3090964586720162
1211	47	-0.3884968876863084
1211	48	-0.2882043761318869
1211	49	-0.34567567398778465
1211	50	-0.37212592011930923
1211	51	-0.253216296551777
1301	1	0.008313370359722683
1301	2	-0.07346985540696949
1301	3	-0.02752064534740839
1301	4	-0.058535606140679874
1301	5	-0.03458423304535785
1301	6	-0.0857127861906477
1301	7	-0.035924100058991826
1301	8	-0.08756008857126574
1301	9	-0.0445451199384479
1301	10	-0.10899675047731705
1301	11	-0.08826155478538311
1301	12	-0.1031549598452699
1301	13	-0.0940679904776971
1301	14	-0.007955009538228808
1301	15	-0.05245170446057301
1301	16	-0.06291055712058835
1301	17	-0.08481652485050972
1301	18	-0.10099858390889693
1301	19	-0.07336591163573303
1301	20	-0.058698109552842936
1301	21	-0.07318511522962723
1301	22	-0.04188990403837778
1301	23	0.005954674732159049
1301	24	-0.11452121344979105
1301	25	-0.09398295387484978
1301	26	-0.050791629945152295
1301	27	-0.10222372835284688
1301	28	-0.08464754415197007
1301	29	-0.06162374172875218
1301	30	-0.023147086329579736
1301	31	-0.07621174016846766
1301	32	-0.04531563737986488
1301	33	-0.04501231667172334
1301	34	-0.1245289316271041
1301	35	-0.06553149118186496
1301	36	-0.10174121036878603
1301	37	-0.1326102146451973
1301	38	-0.07152552036382787
1301	39	-0.06459405491789028
1301	40	-0.08831903315318357
1301	41	-0.08597970644001407
1301	42	-0.08154471857714185
1301	43	-0.08249013727812127
1301	44	-0.10210791722857238
1301	45	-0.05906866971595548
1301	46	-0.2673194381044297
1301	47	-0.32230411477235776
1301	48	-0.08220361784306363
1301	49	-0.26779838467151507
1301	50	-0.16093468501126296
1301	51	-0.2468490609182581
1302	1	0.02586996515149309
1302	2	0.03723795183425693
1302	3	-0.14311590932383922
1302	4	-0.004929280579695217
1302	5	0.0041990558477777995
1302	6	0.027869915738406803
1302	7	0.02153507910730923
1302	8	0.03268292313624244
1302	9	0.02321977475126147
1302	10	-0.04514712517811148
1302	11	-0.03007281959384045
1302	12	-0.08541032623752898
1302	13	-0.0280955161677241
1302	14	-0.024885869645459024
1302	15	-0.03009609558980486
1302	16	0.02206873532244913
1302	17	0.015778305740461462
1302	18	-0.022659960849942706
1302	19	-0.017179449506301125
1302	20	0.007448108580554447
1302	21	-0.024591004916324266
1302	22	0.015162044396802798
1302	23	-0.006160112280269914
1302	24	0.04264335919224749
1302	25	-0.0019681376974247655
1302	26	-0.015552843081273693
1302	27	0.03136860674565867
1302	28	0.0217761418752076
1302	29	0.010386095308710708
1302	30	-0.009863394604742837
1302	31	0.024865581509374124
1302	32	0.015380336433501895
1302	33	-0.049597128242687916
1302	34	-0.0035815868638024995
1302	35	-0.020690907022128613
1302	36	-0.010150374042034116
1302	37	-0.04527227281693058
1302	38	0.011513803567090974
1302	39	-0.02073277221047931
1302	40	0.004615798185362507
1302	41	0.023977008294281177
1302	42	0.00236447540086715
1302	43	-0.02337514998964707
1302	44	-0.017005330088338155
1302	45	-0.02662119488388015
1302	46	0.015012071923891313
1302	47	-0.04434219257497318
1302	48	0.02100490249199538
1302	49	-0.0010914170706612936
1302	50	0.01500264892563763
1302	51	-0.010198351113253068
1303	1	0.01709730754713945
1303	2	-0.07776368343095186
1303	3	5.779776879393239E-4
1303	4	-0.05884078158669581
1303	5	-0.06226000323596281
1303	6	-0.2848986373372142
1303	7	-0.13178196016954757
1303	8	-0.43325423946084385
1303	9	-0.39794426311881637
1303	10	-0.4465387670340135
1303	11	-0.32105242948073
1303	12	-0.3140719813752284
1303	13	-0.4655200579995551
1303	14	-0.4933851903283397
1303	15	-0.5215845616423707
1303	16	-0.30928600735159506
1303	17	-0.3668228829889273
1303	18	-0.30918458804101334
1303	19	-0.26048776624905656
1303	20	-0.14867401794422364
1303	21	-0.36162097440294616
1303	22	-0.23277177944518002
1303	23	-0.21705031796539487
1303	24	-0.15656448796086408
1303	25	-0.14306004193697675
1303	26	-0.15776344467234793
1303	27	-0.19412827179493064
1303	28	-0.21519382593305636
1303	29	-0.17276035193656725
1303	30	-0.31604967491895763
1303	31	-0.3337279197764431
1303	32	-0.26702314866116694
1303	33	-0.14840424959388088
1303	34	-0.21569817045929085
1303	35	-0.10325659402467124
1303	36	-0.17237677696726195
1303	37	-0.17120354346894828
1303	38	-0.22393563999951027
1303	39	-0.21622157157515431
1303	40	-0.17399132819171825
1303	41	-0.1760440280365927
1303	42	-0.22475265199946648
1303	43	-0.1748977323161185
1303	44	-0.1795754472707074
1303	45	-0.2267827595856886
1303	46	-0.06864373391599088
1303	47	-0.10455776351949453
1303	48	-0.16056679209138736
1303	49	-0.11993709037358258
1303	50	-0.20063450785099946
1303	51	-0.159582620995657
1304	1	0.028791543043709567
1304	2	-0.05068482757427262
1304	3	-0.03437362457857063
1304	4	-0.02594091065843429
1304	5	-0.06805796933927866
1304	6	-0.012904852821755242
1304	7	-0.0662550743130339
1304	8	-0.10413994949109195
1304	9	-0.03918452200662159
1304	10	-0.07211565360326233
1304	11	-0.0756978538799089
1304	12	-0.10062503914241461
1304	13	-0.06792036735576801
1304	14	-0.11250570389268688
1304	15	-0.11395193995619479
1304	16	-0.1481381194742184
1304	17	-0.07529827595766392
1304	18	-0.04463241108523874
1304	19	-0.06579349196852036
1304	20	-0.15837084204019902
1304	21	-0.12397035163424874
1304	22	-0.06024775173536767
1304	23	-0.15004054881008244
1304	24	-0.1546754054672732
1304	25	-0.10993786601088118
1304	26	-0.10487865048097689
1304	27	-0.09526011420705771
1304	28	-0.15170008795089274
1304	29	-0.14240459950741524
1304	30	-0.11094323880811174
1304	31	-0.17313822108102528
1304	32	-0.0891038336716008
1304	33	-0.07009767676601086
1304	34	-0.1498403160268893
1304	35	-0.1861624336467642
1304	36	-0.1423559216563106
1304	37	-0.19418241287653615
1304	38	-0.19552972757286824
1304	39	-0.14507517402260817
1304	40	-0.1329926748435497
1304	41	-0.17100241905566804
1304	42	-0.1554641514278572
1304	43	-0.16560265426836906
1304	44	-0.17626346322538922
1304	45	-0.19821593278052063
1304	46	-0.20773325893124195
1304	47	-0.2357270134209557
1304	48	-0.18148449484239393
1304	49	-0.2308810877958294
1304	50	-0.24038377332171734
1304	51	-0.29490559581289943
1305	1	-0.09047157200221534
1305	2	-0.15693059273708343
1305	3	-0.20937183495138356
1305	4	-0.12051345018447535
1305	5	-0.0986250513201341
1305	6	-0.11997608118215197
1305	7	-0.1306921397479215
1305	8	-0.1553535738984948
1305	9	-0.1507304425417786
1305	10	-0.13032963538679354
1305	11	-0.1617944019630997
1305	12	-0.09718924208940649
1305	13	-0.1424111675484525
1305	14	-0.1589752619660132
1305	15	-0.09619061112923788
1305	16	-0.16501666959329953
1305	17	-0.18979040847691664
1305	18	-0.12407455476672169
1305	19	-0.1336030964101056
1305	20	-0.1709336503389025
1305	21	-0.15307263593760467
1305	22	-0.15478598435174717
1305	23	-0.13326682952084923
1305	24	-0.2104167055008972
1305	25	-0.13851689503594855
1305	26	-0.17903248796844196
1305	27	-0.0794165321812983
1305	28	-0.15253162044304247
1305	29	-0.18930282731389525
1305	30	-0.11635444900539937
1305	31	-0.12628701121188612
1305	32	-0.10441989099066973
1305	33	-0.10390787478123542
1305	34	-0.12356605858580849
1305	35	-0.15988247201744343
1305	36	-0.14837558700055098
1305	37	-0.10838667276763658
1305	38	-0.12341357915877182
1305	39	-0.15853876972613534
1305	40	-0.11696857074371536
1305	41	-0.14298400449630577
1305	42	-0.11941501395601506
1305	43	-0.1330454669171317
1305	44	-0.1321302878623527
1305	45	-0.16583676049102536
1305	46	-0.12279037875305931
1305	47	-0.13625071558940505
1305	48	-0.12873995660689275
1305	49	-0.13489508187637256
1305	50	-0.11343571866211732
1305	51	-0.10202222038783759
1306	1	-0.0036498907581332674
1306	2	-0.15026304602801588
1306	3	-0.13171643088571017
1306	4	-0.1426226788105467
1306	5	-0.1143266587577898
1306	6	-0.18160115746302097
1306	7	-0.13800471276005766
1306	8	-0.18615187050395576
1306	9	-0.18179318477957906
1306	10	-0.17195913819392672
1306	11	-0.17028813745437787
1306	12	-0.18291144118231273
1306	13	-0.14978441191877323
1306	14	-0.16664566229798083
1306	15	-0.1897049097863217
1306	16	-0.1504237627881082
1306	17	-0.207558980223169
1306	18	-0.1945049613924681
1306	19	-0.16276951810475992
1306	20	-0.13507158084651394
1306	21	-0.17672598564435305
1306	22	-0.13948967177290683
1306	23	-0.31462981699380776
1306	24	-0.20280418806385114
1306	25	-0.2647579609317603
1306	26	-0.2228205924164044
1306	27	-0.1444767922066248
1306	28	-0.2232491147345428
1306	29	-0.142347882860399
1306	30	-0.19461919620417234
1306	31	-0.2911963236291797
1306	32	-0.376814608815927
1306	33	-0.1662391606904592
1306	34	-0.15344600206460512
1306	35	-0.2774797648494669
1306	36	-0.26845634703578014
1306	37	-0.21423099702567328
1306	38	-0.29684047115707557
1306	39	-0.17296229650403916
1306	40	-0.17172480108077082
1306	41	-0.21458069863516016
1306	42	-0.2898601334810422
1306	43	-0.1098389179157806
1306	44	-0.33984169165163536
1306	45	-0.18040645247054954
1306	46	-0.17654869976392007
1306	47	-0.13797062806061433
1306	48	-0.1409723337305735
1306	49	-0.16721541400301732
1306	50	-0.12481217615987106
1306	51	-0.2533765774818022
1307	1	-0.07235865642847017
1307	2	-0.14945455918957862
1307	3	-0.14684925526724157
1307	4	-0.3634245328549781
1307	5	-0.15139595640606274
1307	6	-0.14080241409170924
1307	7	-0.19916313991856072
1307	8	-0.1710905451762983
1307	9	-0.13685466860267326
1307	10	-0.1224309783171762
1307	11	-0.15939226439545706
1307	12	-0.17324565283119853
1307	13	-0.13535690825316493
1307	14	-0.1872987707737792
1307	15	-0.1843501013348643
1307	16	-0.11678024000442377
1307	17	-0.17874489353272338
1307	18	-0.1563072082334287
1307	19	-0.13964019855369258
1307	20	-0.1707537392150016
1307	21	-0.15638881141151728
1307	22	-0.1860815355295884
1307	23	-0.14471454081110124
1307	24	-0.2407838258825592
1307	25	-0.2828681941898168
1307	26	-0.18687216170936694
1307	27	-0.10618861659879997
1307	28	-0.46443761280053764
1307	29	-0.23406666424180145
1307	30	-0.11452323697579203
1307	31	-0.619259185539029
1307	32	-0.6030306554198575
1307	33	-0.10535168097801773
1307	34	-0.4183369898454714
1307	35	-0.1958364168487634
1307	36	-0.3164833156061917
1307	37	-0.3144166237915371
1307	38	-0.20759716310610798
1307	39	-0.2654919585687381
1307	40	-0.392137955113121
1307	41	-0.3089625926858801
1307	42	-0.472538887504804
1307	43	-0.3170979040642621
1307	44	-0.3623552801920411
1307	45	-0.2993112724036706
1307	46	-0.29485660751506515
1307	47	-0.2670346096819145
1307	48	-0.33101232233348554
1307	49	-0.2719298828775081
1307	50	-0.30949572029326333
1307	51	-0.3049848499880454
1308	1	-0.03241678861461139
1308	2	-0.05755360027345091
1308	3	-0.19860301810094683
1308	4	-0.15644848653174392
1308	5	-0.12133104065964773
1308	6	-0.12711386285375426
1308	7	-0.20943014210192246
1308	8	-0.13515736223304486
1308	9	-0.17269055980003856
1308	10	-0.1969828024546203
1308	11	-0.21898294359597514
1308	12	-0.12122930531567988
1308	13	-0.1652628601787569
1308	14	-0.16408313506292416
1308	15	-0.2410940034440543
1308	16	-0.17312069782391148
1308	17	-0.19795567127977876
1308	18	-0.18715708143954402
1308	19	-0.18388409836306607
1308	20	-0.12616585936000035
1308	21	-0.17961960756084494
1308	22	-0.19046908417315933
1308	23	-0.20068084489675186
1308	24	-0.15472375706079333
1308	25	-0.16010617572462849
1308	26	-0.17075558529698753
1308	27	-0.1410183256858062
1308	28	-0.1582488605579826
1308	29	-0.13872678800175464
1308	30	-0.18156639096194738
1308	31	-0.16628359970975026
1308	32	-0.15835310593573126
1308	33	-0.1637699622060751
1308	34	-0.12211997487853665
1308	35	-0.15086645539363985
1308	36	-0.1353164163021603
1308	37	-0.21057960279705412
1308	38	-0.18040321020418304
1308	39	-0.18160236530907525
1308	40	-0.170602333059108
1308	41	-0.17533391903992168
1308	42	-0.1661078303487784
1308	43	-0.13556369379935518
1308	44	-0.19139454422202107
1308	45	-0.15839404802240864
1308	46	-0.22115680456493436
1308	47	-0.1901065623018141
1308	48	-0.20143952775737262
1308	49	-0.1977037579866021
1308	50	-0.22391765336155345
1308	51	-0.1984055145615713
1309	1	-0.09939691965141151
1309	2	-0.13231762997228458
1309	3	-0.21851258629639148
1309	4	-0.2217982554042024
1309	5	-0.13662408348283606
1309	6	-0.14201080513908693
1309	7	-0.13546622917245799
1309	8	-0.17577414012753678
1309	9	-0.18308084241584055
1309	10	-0.17690300172318274
1309	11	-0.17711428714437716
1309	12	-0.2630844726968604
1309	13	-0.2105177962370064
1309	14	-0.23214533111114122
1309	15	-0.20249443823512792
1309	16	-0.22730158407460976
1309	17	-0.20287729249667308
1309	18	-0.1950149608966001
1309	19	-0.17322952311186413
1309	20	-0.20247517685421457
1309	21	-0.19096823702140853
1309	22	-0.18109531714780047
1309	23	-0.23225639869818338
1309	24	-0.19473388856855678
1309	25	-0.16103238923636098
1309	26	-0.21188551672720735
1309	27	-0.22065694010583314
1309	28	-0.17888667257129498
1309	29	-0.16254822368249222
1309	30	-0.22782147758569948
1309	31	-0.18575688301697824
1309	32	-0.18963748028267702
1309	33	-0.22071458174934833
1309	34	-0.17549542363869364
1309	35	-0.2358543681186731
1309	36	-0.27086516000950667
1309	37	-0.2527981328663671
1309	38	-0.2894352258489903
1309	39	-0.22909299459092836
1309	40	-0.26175556972320635
1309	41	-0.22470656911127662
1309	42	-0.1905865259759736
1309	43	-0.24125208449759583
1309	44	-0.200401986562305
1309	45	-0.24722205908099681
1309	46	-0.26115901010588516
1309	47	-0.2702505106816844
1309	48	-0.2404451956217173
1309	49	-0.25376255680355086
1309	50	-0.2529528481963794
1309	51	-0.30942209106090246
1310	1	-0.05000029605267997
1310	2	-0.1417449774125359
1310	3	-0.17365552975604714
1310	4	-0.22500583946467856
1310	5	-0.19351589562473492
1310	6	-0.17168990230472048
1310	7	-0.1720220452725556
1310	8	-0.2388176100736601
1310	9	-0.16507373867941055
1310	10	-0.2688947990756603
1310	11	-0.2268619751190286
1310	12	-0.2746481587537417
1310	13	-0.263880475185708
1310	14	-0.2809791034584421
1310	15	-0.2781449489515069
1310	16	-0.2453925948717881
1310	17	-0.2859217630839197
1310	18	-0.2605759166793078
1310	19	-0.21611288150811703
1310	20	-0.2686930881916183
1310	21	-0.25715673750197254
1310	22	-0.23532679071988838
1310	23	-0.2293256276911535
1310	24	-0.25625943078943436
1310	25	-0.2532232383284665
1310	26	-0.21067994561088454
1310	27	-0.25097253309966305
1310	28	-0.25765225493688604
1310	29	-0.23208284849528837
1310	30	-0.30391837803584565
1310	31	-0.24334000022962954
1310	32	-0.24833033408306449
1310	33	-0.293495938252228
1310	34	-0.2555065761762023
1310	35	-0.27260745584935364
1310	36	-0.2807561473752713
1310	37	-0.240549663245055
1310	38	-0.26043575281796905
1310	39	-0.2990889847690994
1310	40	-0.2893523815639938
1310	41	-0.259927720424578
1310	42	-0.2234676596218037
1310	43	-0.2712115893893241
1310	44	-0.234308788328093
1310	45	-0.2719303760837235
1310	46	-0.20884295794591168
1310	47	-0.3097442580487524
1310	48	-0.25071747687123036
1310	49	-0.24665220010117395
1310	50	-0.2772911807492022
1310	51	-0.27621419366059996
1311	1	-0.10779626791014607
1311	2	-0.15009763288990285
1311	3	-0.22574370325479975
1311	4	-0.27676041083140035
1311	5	-0.191420872655371
1311	6	-0.24635882566961698
1311	7	-0.2164037310093292
1311	8	-0.33395181636549864
1311	9	-0.24682721856529355
1311	10	-0.29267982715754925
1311	11	-0.25641627173755666
1311	12	-0.31178246705802337
1311	13	-0.23196755677894032
1311	14	-0.30342928845438877
1311	15	-0.2757762138177995
1311	16	-0.3002807033705608
1311	17	-0.31264746363938656
1311	18	-0.30114491068009386
1311	19	-0.26658070743775397
1311	20	-0.2893000567182398
1311	21	-0.27103623751417416
1311	22	-0.29003629595749914
1311	23	-0.30288004853395734
1311	24	-0.278748666730678
1311	25	-0.2683032833097414
1311	26	-0.3167857095457194
1311	27	-0.2788113534932748
1311	28	-0.2489696205040275
1311	29	-0.22417610255388354
1311	30	-0.32518866119613676
1311	31	-0.23902009081803044
1311	32	-0.24851782202441086
1311	33	-0.340096683098281
1311	34	-0.3166364495227114
1311	35	-0.33062415416816293
1311	36	-0.30675059494087265
1311	37	-0.3040660860142097
1311	38	-0.3102203727428332
1311	39	-0.25321869722340296
1311	40	-0.2449247653522093
1311	41	-0.28794006467225586
1311	42	-0.2963958144599985
1311	43	-0.2782972294068884
1311	44	-0.3545297663487048
1311	45	-0.29944324128551614
1311	46	-0.2908485684031703
1311	47	-0.2828101091678974
1311	48	-0.3233791739381786
1311	49	-0.30111545620652436
1311	50	-0.25096095647209893
1311	51	-0.29669404036133074
1401	1	-0.00709938245546482
1401	2	-0.015947536320489064
1401	3	0.002084451726602765
1401	4	0.019576311182646577
1401	5	-0.05138602424135286
1401	6	0.0098157794114897
1401	7	-0.03563685656670401
1401	8	-0.004960215660624101
1401	9	-0.004041685103231885
1401	10	0.03023504164340096
1401	11	0.013159235403385594
1401	12	0.004821184114426558
1401	13	-0.0033026783720160324
1401	14	0.0015367537261141706
1401	15	0.00442658642906224
1401	16	0.02947725187007677
1401	17	0.014755244360095787
1401	18	-0.03909119654272075
1401	19	-0.02104714232203264
1401	20	0.0010878198932005034
1401	21	-0.017550317735768317
1401	22	0.030774827371146785
1401	23	0.04009936653454105
1401	24	0.027350032775203204
1401	25	-0.018203174768636643
1401	26	0.026879189739226206
1401	27	0.00943634720443498
1401	28	0.009793916695201688
1401	29	-0.03857720874564308
1401	30	0.01943124125639173
1401	31	0.03946970586802223
1401	32	0.0169230060999368
1401	33	0.011668649479346982
1401	34	0.06708567278660382
1401	35	-0.026538560366752506
1401	36	8.886517519783865E-4
1401	37	-0.062304401846752455
1401	38	0.0025750271175510875
1401	39	-0.029524604665716936
1401	40	-0.006172491570950456
1401	41	0.0059935504537094175
1401	42	-0.0042214159232543125
1401	43	0.011840153967668243
1401	44	-0.022400933655305266
1401	45	-0.013686462933399923
1401	46	-0.053214474397556444
1401	47	-0.021320455620973178
1401	48	-0.030904755794601613
1401	49	0.0036984722809592085
1401	50	-0.020789874069990333
1401	51	-0.03295468978001992
1402	1	0.03161439709894154
1402	2	-0.010902656804717026
1402	3	-0.014540370481313403
1402	4	-0.0048407307567188695
1402	5	-0.04228237154710257
1402	6	0.0013545437011330819
1402	7	-0.02032213411288808
1402	8	-0.06717877280323137
1402	9	-0.05789811430793179
1402	10	-0.0383972803849133
1402	11	-0.02640009473857674
1402	12	-0.025728126061984824
1402	13	-0.040182104957295905
1402	14	-0.02447263713825265
1402	15	-0.02639869202391054
1402	16	-0.008109794492824562
1402	17	-0.016405179059816533
1402	18	-0.02148522160851485
1402	19	0.004680941505576186
1402	20	-0.05165381574462913
1402	21	-0.025134153983941587
1402	22	-0.020188088615462618
1402	23	-0.012966761594654486
1402	24	-0.046113514902245356
1402	25	-0.025789921638533997
1402	26	-0.04141406473338094
1402	27	-0.01649100797615688
1402	28	3.747723122558E-4
1402	29	-0.03085893094312553
1402	30	-0.053803825518457415
1402	31	-0.049718485329584894
1402	32	-0.02749933317392106
1402	33	-0.02407069138390483
1402	34	0.008350404241404874
1402	35	-0.027149217608830156
1402	36	-0.0315172007553528
1402	37	-0.09881047383631625
1402	38	-0.008719782523037622
1402	39	-0.03310221545020653
1402	40	-0.00452052890400978
1402	41	-0.036311831060466204
1402	42	-0.08088105419813019
1402	43	-0.012240660017980076
1402	44	-0.017208980270282836
1402	45	-0.047665669710731606
1402	46	-0.029097607119027202
1402	47	-0.01653096086017314
1402	48	-0.0406314046909273
1402	49	-0.07356759965950488
1402	50	-0.03611119715459665
1402	51	-0.07797658054158063
1403	1	0.03846377782078747
1403	2	0.01945543611692102
1403	3	-0.0015415379954291097
1403	4	-0.003968417064044161
1403	5	-4.990144130871954E-4
1403	6	0.06548854398228343
1403	7	0.006502719627192732
1403	8	0.04915862052380504
1403	9	0.011428434964457779
1403	10	-0.039265438070259506
1403	11	0.015810208550249172
1403	12	-0.004703320906884301
1403	13	-0.019671790818208024
1403	14	0.01963494320727932
1403	15	0.004601056183851426
1403	16	0.011873005279703364
1403	17	-0.004536529772842357
1403	18	-0.001970336907845649
1403	19	-5.106640242260596E-4
1403	20	0.01294188948248376
1403	21	-0.003094482890659833
1403	22	0.03635976519122863
1403	23	0.04470679098350416
1403	24	-0.03545549301789208
1403	25	0.029937589409378518
1403	26	0.03249023941960161
1403	27	0.03433304256122938
1403	28	0.0015185486371223078
1403	29	0.05797541062528211
1403	30	-0.006343724745832446
1403	31	0.03015073249576261
1403	32	0.014021970461655542
1403	33	4.375574626962475E-4
1403	34	0.005746529587732141
1403	35	-0.00438438584552614
1403	36	9.95091760692901E-4
1403	37	-0.017033911636737287
1403	38	0.021492533677893277
1403	39	0.036370288531827555
1403	40	0.025807410825308352
1403	41	0.006390721366884122
1403	42	0.03892194530180859
1403	43	-0.015877859289709306
1403	44	-0.03889208619319362
1403	45	0.018024868632501523
1403	46	-0.0025010841438515286
1403	47	0.004201382006129961
1403	48	-0.00961204399496296
1403	49	-0.03629175921383876
1403	50	-0.029132250244884972
1403	51	0.013548084376864722
1404	1	-0.009212288367365318
1404	2	-0.05008676496980513
1404	3	0.015694828370136804
1404	4	-0.06716959040439718
1404	5	-6.189303234194199E-4
1404	6	-0.027100541055396832
1404	7	-0.03230900668762615
1404	8	-0.022643886787456324
1404	9	-0.036325594679588846
1404	10	-0.026573009187082164
1404	11	-0.04770102530929421
1404	12	-0.059129753175184874
1404	13	-0.022719804490556328
1404	14	-0.04241550232470814
1404	15	-0.032545348492917014
1404	16	-0.03651973055741564
1404	17	-0.01127162559431838
1404	18	-0.06720525027418489
1404	19	0.0023585324434733934
1404	20	-0.053459523110035434
1404	21	-0.049240371343323375
1404	22	0.010794025203033186
1404	23	-0.027255694779128703
1404	24	-0.018588769559045204
1404	25	-0.01651543107904274
1404	26	-0.021588399963945903
1404	27	-0.051649198569180044
1404	28	-0.033256311087228596
1404	29	-0.052843814632375086
1404	30	-0.02280020875533495
1404	31	-0.012530077351883051
1404	32	0.0060120927023135096
1404	33	-0.06267871091318966
1404	34	-0.06058415406204887
1404	35	-0.040680349186317244
1404	36	-0.05008346934958752
1404	37	-0.060764088643452396
1404	38	-0.07312083817401316
1404	39	-0.06088835801093495
1404	40	-0.09151336766138485
1404	41	-0.051750637072004224
1404	42	-0.031040331556866363
1404	43	-0.019740840122793202
1404	44	-0.05180397845777662
1404	45	-0.06050074747476941
1404	46	-0.10007309230329042
1404	47	-0.044935853476076204
1404	48	-0.07840996710472581
1404	49	-0.051457155333608284
1404	50	-0.020206722271915112
1404	51	-0.016539558779328445
1405	1	0.019603822058321896
1405	2	-0.05426211760335775
1405	3	-0.045791858331554636
1405	4	-0.04984724191577783
1405	5	0.030188158985943403
1405	6	-0.06359214217733467
1405	7	-0.03967939793667341
1405	8	-0.02788724046432378
1405	9	-0.06015816936921681
1405	10	-0.056116928041397784
1405	11	-0.03997391981485521
1405	12	-0.059034876181016216
1405	13	-0.08796017509521192
1405	14	-0.020948702771100614
1405	15	-0.08194175060187092
1405	16	-0.060060912634199326
1405	17	-0.04878355979539606
1405	18	-0.057589079881097405
1405	19	-0.050330141137294504
1405	20	-0.04626845274547975
1405	21	-0.06860629257339212
1405	22	-0.060205938847119
1405	23	-0.06162616328209225
1405	24	-0.07761974032678864
1405	25	-0.038897477456345086
1405	26	-0.040212092875727024
1405	27	-0.08755797380260333
1405	28	-0.057924269877730694
1405	29	-0.04327173615840252
1405	30	-0.05966455778295199
1405	31	-0.07888873205155988
1405	32	-0.05299000184335512
1405	33	-0.014105612834526937
1405	34	-0.049852397323022046
1405	35	-0.11020294488810833
1405	36	-0.0737865801798776
1405	37	-0.10220050290057259
1405	38	-0.12469277975617388
1405	39	-0.07322432263345746
1405	40	-0.06271254895558798
1405	41	-0.039790869597482015
1405	42	-0.05598037991686766
1405	43	-0.0796196519639949
1405	44	-0.11156897186636172
1405	45	-0.055784676778607434
1405	46	-0.09830240938193668
1405	47	-0.1333090430117636
1405	48	-0.12316726487285479
1405	49	-0.08963164955875413
1405	50	-0.11910402067255887
1405	51	-0.0697898872009759
1406	1	0.026076727238539377
1406	2	-0.05350206252280998
1406	3	-0.01094065564684854
1406	4	-0.0919911172568959
1406	5	-0.09527271462039266
1406	6	-0.0755612115947315
1406	7	-0.11725369607814429
1406	8	-0.05918491971370088
1406	9	-0.08620325069992418
1406	10	-0.09628947939310706
1406	11	-0.0525127141385795
1406	12	-0.14147421582718067
1406	13	-0.10108099858545216
1406	14	-0.07779861383261277
1406	15	-0.08984964861495826
1406	16	-0.12951883179812285
1406	17	-0.08803100735016045
1406	18	-0.11443976883361984
1406	19	-0.11704228407383965
1406	20	-0.1380185921465582
1406	21	-0.1139729827169802
1406	22	-0.08686508487173228
1406	23	-0.10763103274090469
1406	24	-0.1102587600547551
1406	25	-0.09820051142662578
1406	26	-0.10623951774045537
1406	27	-0.07690002878072022
1406	28	-0.0977134381975091
1406	29	-0.0704562972211562
1406	30	-0.10954988038529478
1406	31	-0.11653205780132225
1406	32	-0.08803599585193211
1406	33	-0.07280763805719914
1406	34	-0.06883560994901927
1406	35	-0.09299427556732809
1406	36	-0.0876868570062399
1406	37	-0.16637733997174564
1406	38	-0.11514971120255524
1406	39	-0.12756866869930406
1406	40	-0.10674087864943971
1406	41	-0.15414814362773654
1406	42	-0.10673975767112154
1406	43	-0.15523701460059414
1406	44	-0.10725358281867159
1406	45	-0.14494165248947155
1406	46	-0.07196371991879857
1406	47	-0.12635154766940104
1406	48	-0.0855590453947741
1406	49	-0.13595376877240994
1406	50	-0.12734954999346115
1406	51	-0.12584493255036477
1407	1	-0.027865373718498176
1407	2	-0.11308043804109502
1407	3	-0.10446296903826635
1407	4	-0.1267124320318942
1407	5	-0.14894539044718869
1407	6	-0.10153454471076628
1407	7	-0.11122689394416341
1407	8	-0.1232861865814101
1407	9	-0.09084213720089451
1407	10	-0.13708113875331662
1407	11	-0.1271469546357764
1407	12	-0.1376300225539211
1407	13	-0.10982331376104071
1407	14	-0.1591629590072614
1407	15	-0.10529667491802996
1407	16	-0.12426354125865657
1407	17	-0.08480609484983859
1407	18	-0.10146747352128216
1407	19	-0.102875858161525
1407	20	-0.10019892875987324
1407	21	-0.08624205184668199
1407	22	-0.12749262746441303
1407	23	-0.11927655079355048
1407	24	-0.0988711539813707
1407	25	-0.09857654348869715
1407	26	-0.0886778430977202
1407	27	-0.09219337657512483
1407	28	-0.09654052584396311
1407	29	-0.0841694293161126
1407	30	-0.06994803093792967
1407	31	-0.06131453517635066
1407	32	-0.12965267877997633
1407	33	-0.08735434373124917
1407	34	-0.07419599079091199
1407	35	-0.12139682246554884
1407	36	-0.13078627035000778
1407	37	-0.15802970933772542
1407	38	-0.09463540945744597
1407	39	-0.10634350357816658
1407	40	-0.06829452127335145
1407	41	-0.1346874269836249
1407	42	-0.12614758059721964
1407	43	-0.11337014576500337
1407	44	-0.12306838915181828
1407	45	-0.11088753973003662
1407	46	-0.13380019928575848
1407	47	-0.11654710867831142
1407	48	-0.09130763367060979
1407	49	-0.1346487280019275
1407	50	-0.11036305369375299
1407	51	-0.07620943777545364
1408	1	-0.06095159059923816
1408	2	-0.12083966897037612
1408	3	-0.13928148748668434
1408	4	-0.12810212112822228
1408	5	-0.0999894123841969
1408	6	-0.10011348119112284
1408	7	-0.10012428009887486
1408	8	-0.16270193426876745
1408	9	-0.13455488068169075
1408	10	-0.13134585648352015
1408	11	-0.15490378446379793
1408	12	-0.14397185816439872
1408	13	-0.11771451198440275
1408	14	-0.11314963176150883
1408	15	-0.15763057602792685
1408	16	-0.0656483361333855
1408	17	-0.08829306521671754
1408	18	-0.15345283273928345
1408	19	-0.08382768260261031
1408	20	-0.09224603692572231
1408	21	-0.11372882923101457
1408	22	-0.14847947229434055
1408	23	-0.1258973643843504
1408	24	-0.06390174308622676
1408	25	-0.09425133269834163
1408	26	-0.1113246681519584
1408	27	-0.11068588251774258
1408	28	-0.10126276284524494
1408	29	-0.09422545646735614
1408	30	-0.11867992369953839
1408	31	-0.08104821119727745
1408	32	-0.09611363166867193
1408	33	-0.07207020377904172
1408	34	-0.11601938580882631
1408	35	-0.13355977932233998
1408	36	-0.15245799081141342
1408	37	-0.17092801823626047
1408	38	-0.11543794902486582
1408	39	-0.125130984205299
1408	40	-0.11086120090414653
1408	41	-0.14435161731545776
1408	42	-0.07703100149999642
1408	43	-0.11620858001886347
1408	44	-0.08721915475403819
1408	45	-0.1241641731537726
1408	46	-0.10656674010896694
1408	47	-0.1368334171573764
1408	48	-0.12449024854136326
1408	49	-0.12492307949936787
1408	50	-0.12019604365788439
1408	51	-0.14849301492562006
1409	1	-0.052836155850947364
1409	2	-0.12565660196469253
1409	3	-0.11276746427178352
1409	4	-0.18022665733074916
1409	5	-0.195467719950841
1409	6	-0.12089536281996516
1409	7	-0.1373496919094066
1409	8	-0.13810525842268362
1409	9	-0.1290234860701034
1409	10	-0.1277414174805358
1409	11	-0.18358650837393498
1409	12	-0.1526044720955042
1409	13	-0.19591265679797232
1409	14	-0.14045379810804803
1409	15	-0.16578794627765348
1409	16	-0.14729261517381076
1409	17	-0.15278467910923865
1409	18	-0.14093018010265013
1409	19	-0.16145388696688912
1409	20	-0.17472117219297445
1409	21	-0.17853216305081077
1409	22	-0.18279440449622086
1409	23	-0.1607981141966306
1409	24	-0.18300853085346347
1409	25	-0.24066015055343826
1409	26	-0.18505186342119373
1409	27	-0.17977526106972164
1409	28	-0.1571179454863767
1409	29	-0.21858688764895362
1409	30	-0.1985547974472297
1409	31	-0.22617694551812662
1409	32	-0.1822554009677546
1409	33	-0.17716528202326742
1409	34	-0.21450735793620623
1409	35	-0.1738272965779899
1409	36	-0.1658657620490871
1409	37	-0.18215975511544258
1409	38	-0.18622490555107163
1409	39	-0.2216576457480528
1409	40	-0.20167489128047578
1409	41	-0.1842729621642718
1409	42	-0.16635653640511094
1409	43	-0.22774227121806945
1409	44	-0.18388456155967958
1409	45	-0.19965987204807334
1409	46	-0.24824446261686717
1409	47	-0.23399996482383045
1409	48	-0.24478397080795133
1409	49	-0.20924944761867437
1409	50	-0.2718317879083685
1409	51	-0.17999590344514615
1410	1	-0.05686989663195874
1410	2	-0.1575378428051124
1410	3	-0.17187544235024177
1410	4	-0.2686948601645227
1410	5	-0.1595893801132391
1410	6	-0.16385236736647357
1410	7	-0.13493204361952138
1410	8	-0.19595937549419773
1410	9	-0.16900341758304194
1410	10	-0.18176029726351572
1410	11	-0.1846944349921955
1410	12	-0.23692945619339412
1410	13	-0.16482550023263087
1410	14	-0.18518666687292296
1410	15	-0.1644419599136242
1410	16	-0.20715322303406225
1410	17	-0.18141829978375057
1410	18	-0.19761045624984774
1410	19	-0.24396106021684005
1410	20	-0.20340865942149833
1410	21	-0.17297167488529652
1410	22	-0.21858974586794488
1410	23	-0.1701225310195582
1410	24	-0.19280667723520395
1410	25	-0.2070082497152228
1410	26	-0.17780022112972915
1410	27	-0.22939775496675452
1410	28	-0.2337394215570825
1410	29	-0.1943952010575103
1410	30	-0.1923825416260101
1410	31	-0.2093135692472714
1410	32	-0.18495762435673413
1410	33	-0.1739208865033035
1410	34	-0.19526545507757476
1410	35	-0.23986631277783488
1410	36	-0.23081021692498638
1410	37	-0.2265541816361747
1410	38	-0.19986708324827163
1410	39	-0.20529076517137668
1410	40	-0.25033729207984834
1410	41	-0.22724861438204158
1410	42	-0.21027857083086587
1410	43	-0.21999099341239514
1410	44	-0.22223049047151022
1410	45	-0.22916688730702361
1410	46	-0.21441939009532263
1410	47	-0.22680804899110285
1410	48	-0.24810821493606028
1410	49	-0.1884565941831724
1410	50	-0.20608464230446089
1410	51	-0.2891377870425771
1411	1	-0.08935513172407639
1411	2	-0.1170046648311569
1411	3	-0.15506573347578012
1411	4	-0.1522532308130593
1411	5	-0.1804103799042096
1411	6	-0.13534169406651841
1411	7	-0.09287300936200893
1411	8	-0.16802207707409167
1411	9	-0.18093346104510744
1411	10	-0.17449428224607288
1411	11	-0.18112808044179474
1411	12	-0.19786724497517838
1411	13	-0.19647636783707156
1411	14	-0.18077589244877856
1411	15	-0.21138508626289365
1411	16	-0.18253424253315131
1411	17	-0.1353094566661781
1411	18	-0.1678238298914536
1411	19	-0.15133595096863672
1411	20	-0.15202345431235642
1411	21	-0.16958054684027957
1411	22	-0.19154244980465052
1411	23	-0.1511262434593874
1411	24	-0.19097628096663044
1411	25	-0.22543054667879403
1411	26	-0.2108630892690968
1411	27	-0.14369182425097904
1411	28	-0.17476663525707892
1411	29	-0.14969002361446115
1411	30	-0.1936098607910779
1411	31	-0.19526608196287754
1411	32	-0.18589893246978306
1411	33	-0.13000758244437804
1411	34	-0.1762025712555655
1411	35	-0.1879182686675449
1411	36	-0.1953745173623389
1411	37	-0.14731008303964188
1411	38	-0.15307952581623852
1411	39	-0.14135759467576747
1411	40	-0.16694612365239436
1411	41	-0.17143258284384189
1411	42	-0.1860477615830476
1411	43	-0.20966667570851172
1411	44	-0.1685876081342883
1411	45	-0.20552444977584372
1411	46	-0.21965723703409168
1411	47	-0.18351627669175485
1411	48	-0.1605314918285643
1411	49	-0.19278084677743834
1411	50	-0.201563282707923
1411	51	-0.14750603471677692
1501	1	0.02645225807808771
1501	2	-0.0028218503425279096
1501	3	0.043523583310921765
1501	4	0.01800058866790266
1501	5	0.04446488955554884
1501	6	0.030399948428389223
1501	7	-0.02550316408910902
1501	8	0.076078054163915
1501	9	0.03460903054086373
1501	10	0.021377227753077932
1501	11	0.031920830648189735
1501	12	0.003512319025361421
1501	13	0.03634520270729524
1501	14	0.02198259015134596
1501	15	5.722742957914306E-5
1501	16	-0.0031218878868770616
1501	17	0.011078181650340468
1501	18	0.025697767421497986
1501	19	0.025941883843316305
1501	20	0.008807075641541928
1501	21	0.05576376582616405
1501	22	0.002201165439949193
1501	23	0.0060258120357659095
1501	24	0.010957177027584919
1501	25	0.014928467327379735
1501	26	0.017773328180133774
1501	27	0.027262729606853497
1501	28	-0.005007612814040385
1501	29	-0.02912318272193204
1501	30	0.010681283098463723
1501	31	-0.01018690993368665
1501	32	0.003306595998260775
1501	33	0.02604157711938626
1501	34	0.05152508777943865
1501	35	0.04323425090772304
1501	36	-0.020964967633929632
1501	37	-0.039295615544553186
1501	38	0.023156406035951704
1501	39	0.02000443865264856
1501	40	-0.009443571140366203
1501	41	0.02464377985116073
1501	42	0.044704352289279825
1501	43	-0.016095886092656997
1501	44	-0.007791041904319229
1501	45	-0.006935597242033964
1501	46	-0.02001753175684229
1501	47	0.009005343270764854
1501	48	0.029104719154929626
1501	49	-0.016450070086449387
1501	50	0.021756075555600773
1501	51	-0.05082352222503772
1502	1	-0.015861464469615782
1502	2	-0.0013943611409530376
1502	3	0.04221150133004414
1502	4	0.023215760306811717
1502	5	0.02175740443438201
1502	6	0.007156667654420801
1502	7	-0.004343363386510646
1502	8	0.0634489179387927
1502	9	0.02626697302034131
1502	10	-0.011412397743946201
1502	11	0.03111765606514183
1502	12	0.04097287665297955
1502	13	2.3873995895229427E-4
1502	14	0.027329207619189333
1502	15	0.03915435402741707
1502	16	0.004531317306621929
1502	17	0.03475362036450491
1502	18	0.05288449382215532
1502	19	0.017785597040571588
1502	20	0.031346355858872244
1502	21	0.039680609180408055
1502	22	0.04728530990476543
1502	23	0.029947714627461153
1502	24	0.030133526684579692
1502	25	0.020876279052394864
1502	26	0.03490387080545787
1502	27	0.015663696581619035
1502	28	0.03490825525130958
1502	29	0.013070822229103385
1502	30	0.022972946368568614
1502	31	-0.004069076450171849
1502	32	9.414683952471137E-4
1502	33	0.01572216019041406
1502	34	0.05930167385121621
1502	35	0.014274594994411416
1502	36	0.026837554336083258
1502	37	0.0018446367620796877
1502	38	0.021080229339794698
1502	39	0.01249963207854421
1502	40	0.02501516067596299
1502	41	0.021377194641239328
1502	42	0.02874780251504916
1502	43	0.04292883555608995
1502	44	0.0295511724944717
1502	45	0.03183006143312639
1502	46	0.017590808750114206
1502	47	0.009438209636932982
1502	48	0.0024364004520052163
1502	49	-0.0019438558539448536
1502	50	0.040038226752649564
1502	51	0.002969175813205993
1503	1	-0.025873264140180652
1503	2	-0.0023127974663808004
1503	3	0.10317587051770971
1503	4	0.05981119048032468
1503	5	0.05489269937197605
1503	6	0.04481913756916356
1503	7	0.009314848710168633
1503	8	0.05927707034474139
1503	9	0.029367668015694903
1503	10	0.07770262414362605
1503	11	0.06854007611607216
1503	12	0.06379321907163416
1503	13	0.021764965900118227
1503	14	0.07534270568836376
1503	15	0.06030626293500063
1503	16	0.04379958778871895
1503	17	0.038626051934961936
1503	18	0.08582060894813281
1503	19	0.07632133564502652
1503	20	0.03707986718414702
1503	21	0.06386952254771927
1503	22	0.0420020977170239
1503	23	0.056243962152663585
1503	24	0.05148299018257063
1503	25	0.05311556149387542
1503	26	0.06859791498840195
1503	27	0.05654660395552469
1503	28	0.06384734239448875
1503	29	0.051328080556714895
1503	30	0.04099412039384731
1503	31	0.05738443319014408
1503	32	0.038778161061294725
1503	33	0.046682578363395066
1503	34	0.0995568589028224
1503	35	0.025421177442154885
1503	36	0.048962674362897474
1503	37	0.02793886178373839
1503	38	0.0549311387001552
1503	39	0.06850533654949231
1503	40	0.04030028125496443
1503	41	0.04826082953207589
1503	42	0.036862582846943326
1503	43	0.01526639803206109
1503	44	0.05362855550488632
1503	45	0.0427875821387147
1503	46	0.027867536089786427
1503	47	0.03915353861011539
1503	48	0.06352888466637552
1503	49	0.059466154310825914
1503	50	0.08284274711107997
1503	51	0.03496353262509899
1504	1	0.02128505238041356
1504	2	-0.02413863705196917
1504	3	0.04999330154787174
1504	4	0.02936827146379528
1504	5	0.037667428762880206
1504	6	0.04267362765610727
1504	7	0.03325941680669331
1504	8	0.04522536089286433
1504	9	0.06435704497891948
1504	10	0.02422061903544659
1504	11	0.006161711476430298
1504	12	0.07312885891823129
1504	13	0.0417832591374534
1504	14	0.03307046702035166
1504	15	0.03626471723518421
1504	16	0.01634939714327288
1504	17	0.02949608999055897
1504	18	0.07139752916503994
1504	19	0.09569444904192892
1504	20	0.017647930350463525
1504	21	0.03295948035592744
1504	22	0.06432431472721589
1504	23	0.05227669868414608
1504	24	0.04018619990539918
1504	25	0.0376387525217865
1504	26	0.04438368833039874
1504	27	0.04910424388340573
1504	28	0.05502250853835733
1504	29	0.047642236180330144
1504	30	0.032094117997182536
1504	31	0.024252140583513437
1504	32	0.03835523863794066
1504	33	0.07317194458745746
1504	34	0.07500843857631878
1504	35	0.0018729957128087449
1504	36	0.08728164425183849
1504	37	0.09381302259629365
1504	38	0.06262600240867755
1504	39	0.05653610691935995
1504	40	0.05710465438342993
1504	41	0.08870664853589716
1504	42	0.0828512651618496
1504	43	0.07906818333762544
1504	44	0.05340996469455206
1504	45	0.08071434500355679
1504	46	0.05665551350472242
1504	47	0.0699479612126197
1504	48	0.0913923455240564
1504	49	0.06281673844318902
1504	50	0.05689552782462215
1504	51	0.05021169823400129
1505	1	0.036179769506773596
1505	2	0.09476984823724166
1505	3	0.09844607545469586
1505	4	0.07363396283027157
1505	5	0.048776406248464355
1505	6	0.08941809636422704
1505	7	0.06173057356921419
1505	8	0.09715614165475728
1505	9	0.07018070248886943
1505	10	0.09759966198821246
1505	11	0.1085205463494745
1505	12	0.09752715306657933
1505	13	0.0771429714429459
1505	14	0.09150246008805851
1505	15	0.07450815794231858
1505	16	0.07082592270416654
1505	17	0.10006333682777324
1505	18	0.058522804566905506
1505	19	0.05270252489873428
1505	20	0.06026541403814889
1505	21	0.07980157145230748
1505	22	0.07181009298251695
1505	23	0.07921482024840998
1505	24	0.05985024120238336
1505	25	0.05046403088955742
1505	26	0.08816403882276802
1505	27	0.056572125663038264
1505	28	0.048364557743994396
1505	29	0.04023248908134747
1505	30	0.06400263749835489
1505	31	0.06528115444520921
1505	32	0.11030517108147819
1505	33	0.055467274748259854
1505	34	0.09485802711826352
1505	35	0.04825525142477005
1505	36	0.08595996610493728
1505	37	0.030887672062945626
1505	38	0.07142296755803557
1505	39	0.09665046281411094
1505	40	0.0822927995196352
1505	41	0.07852051676245253
1505	42	0.06202724815588567
1505	43	0.05329475493262237
1505	44	0.08281830970494752
1505	45	0.029497675365199427
1505	46	0.09680242468897404
1505	47	0.054554718663922586
1505	48	0.061672963343077924
1505	49	0.014455811447717792
1505	50	0.0688880246701018
1505	51	0.09341043987054576
1506	1	0.013780747588683084
1506	2	0.01555013095069313
1506	3	0.028720868499696905
1506	4	0.08278686957660852
1506	5	0.06740425307563669
1506	6	0.030759514117889353
1506	7	0.08349860474852733
1506	8	0.08063274562880451
1506	9	0.03212916361096774
1506	10	0.07866856647395792
1506	11	0.09029555688655932
1506	12	0.041601213284835126
1506	13	0.02904445690746371
1506	14	0.04604994470382451
1506	15	0.06875317161825478
1506	16	0.02110689480996797
1506	17	0.05471629595857763
1506	18	0.03945802847005808
1506	19	0.04894711424706344
1506	20	0.04472540710723649
1506	21	0.04862850142662012
1506	22	0.09009829150377158
1506	23	0.0424076129609432
1506	24	0.06879632479070352
1506	25	0.05846473694323606
1506	26	0.045849217137295284
1506	27	0.07702143734980638
1506	28	0.08294091939070825
1506	29	0.08223916224296346
1506	30	0.04997122076752447
1506	31	0.04774357885092684
1506	32	0.10321668069943968
1506	33	0.04982933717222693
1506	34	0.0624394281910412
1506	35	0.07476378509689141
1506	36	0.054462832790157734
1506	37	0.08464580431929392
1506	38	0.06158732821736379
1506	39	0.05265559813371823
1506	40	0.09704664686710629
1506	41	0.09066642657489865
1506	42	0.07948761200668031
1506	43	0.06052427272918948
1506	44	0.06193409488793833
1506	45	0.043630073329048
1506	46	0.0759260814209739
1506	47	0.08711414563195774
1506	48	0.07363277971769833
1506	49	0.06911858330368403
1506	50	0.05487926847710867
1506	51	0.06415756025093344
1507	1	0.002645206456925564
1507	2	0.002134827129523842
1507	3	0.08637414855455461
1507	4	0.07787298063541215
1507	5	0.036317096580837926
1507	6	0.03498582677575257
1507	7	0.0383594855530518
1507	8	0.07229988811209154
1507	9	0.050462757000701686
1507	10	0.08005192310878328
1507	11	0.07440267666795108
1507	12	0.03417690268398843
1507	13	0.054710255013596054
1507	14	0.039871916123651374
1507	15	0.04706254312007019
1507	16	0.0701841348533705
1507	17	0.09448306085296565
1507	18	0.06027458936356567
1507	19	0.07165105908374159
1507	20	0.06292522350280905
1507	21	0.04662216849001766
1507	22	0.08970919522779042
1507	23	0.04941228522840646
1507	24	0.03740182675914383
1507	25	0.05299677666562985
1507	26	0.054601416235072975
1507	27	0.07924561827962862
1507	28	0.07562892791785458
1507	29	0.06087000891376704
1507	30	0.05771762986233142
1507	31	0.06186491552413287
1507	32	0.05944026445884276
1507	33	0.08284280240572883
1507	34	0.06559153016113584
1507	35	0.08772107333754775
1507	36	0.07359872310703253
1507	37	0.06799180506351377
1507	38	0.09134133514649534
1507	39	0.06440843100185134
1507	40	0.09460169405107166
1507	41	0.09403053971445985
1507	42	0.0735921135603732
1507	43	0.10672703378459403
1507	44	0.05719102462379766
1507	45	0.09850733460172023
1507	46	0.08759780683035956
1507	47	0.07490144398236254
1507	48	0.0796538632453263
1507	49	0.04211568774059771
1507	50	0.10316718728356022
1507	51	0.1096553573619019
1508	1	-0.05995363733562442
1508	2	0.02411447325595617
1508	3	0.05844565568943949
1508	4	0.11016617603506518
1508	5	0.068013717849702
1508	6	0.08584742696722714
1508	7	0.043474309244317055
1508	8	0.08796663494089074
1508	9	0.07414595122646972
1508	10	0.040497146107959736
1508	11	0.09644789701789591
1508	12	0.0645465837209116
1508	13	0.05497867825869207
1508	14	0.0644113835273572
1508	15	0.08204098156171824
1508	16	0.050810311877853565
1508	17	0.08123839802951238
1508	18	0.06174516908668437
1508	19	0.043904216481088554
1508	20	0.028777346563963135
1508	21	0.045831559525176147
1508	22	0.05020155180539376
1508	23	0.06600393372961832
1508	24	0.05434389524353378
1508	25	0.04935272744572927
1508	26	0.058881071303034105
1508	27	0.03378637932954831
1508	28	0.07547036190480583
1508	29	0.05260513446956594
1508	30	0.029131401005273005
1508	31	0.032509005234309996
1508	32	0.042478999370253234
1508	33	0.062447009965211464
1508	34	0.06006448536029296
1508	35	0.06132589886525608
1508	36	0.053998666425279396
1508	37	0.04374284190890165
1508	38	0.10349754456721172
1508	39	0.022808036705619372
1508	40	0.06438807063062768
1508	41	0.039262872815506
1508	42	0.04046803321578096
1508	43	0.029058000016085828
1508	44	0.03712237696533549
1508	45	0.06560107432036233
1508	46	0.04863387748144987
1508	47	0.03517281871902611
1508	48	0.02558712047808598
1508	49	0.06962954734876803
1508	50	0.05518747112171951
1508	51	0.053495214798928714
1509	1	-0.11841830167736589
1509	2	-0.09707475040587354
1509	3	-0.00766387355125886
1509	4	0.01199832428547154
1509	5	-3.5235960501012187E-4
1509	6	-0.005309715919921132
1509	7	-0.017186132011516975
1509	8	0.03585071225288772
1509	9	-0.03290703924660221
1509	10	0.042727637314342815
1509	11	0.047052257802882025
1509	12	0.004180569620494623
1509	13	0.029987078663275213
1509	14	0.017050291362927794
1509	15	0.04641313285381443
1509	16	0.01651064959143156
1509	17	0.015560540871533135
1509	18	0.025118099420858186
1509	19	-0.010939159614693494
1509	20	0.012114997185818766
1509	21	0.026818482029646873
1509	22	0.03557890978717637
1509	23	0.034629735401274786
1509	24	0.016098918157524622
1509	25	0.03517789695962392
1509	26	-0.0045994364373456165
1509	27	0.012039342689703858
1509	28	0.009981318706202558
1509	29	-0.0021308288503405493
1509	30	0.017214372620045992
1509	31	0.024642476787960277
1509	32	0.022690718749089456
1509	33	0.03954190947095526
1509	34	0.03402973965734901
1509	35	0.040317209284388866
1509	36	0.02993522917822844
1509	37	-0.045661109442832526
1509	38	0.02397858041843648
1509	39	0.0048708973495337204
1509	40	-0.002526915752810055
1509	41	0.04606493041629278
1509	42	0.02094149600907258
1509	43	-0.009818539680281901
1509	44	0.06062133412861215
1509	45	0.006837438044946964
1509	46	-0.002857906482987005
1509	47	0.0066412360478125265
1509	48	0.02497404626377886
1509	49	0.04605699970345967
1509	50	0.04453563658809401
1509	51	0.03511294705837287
1510	1	-0.0017973057747155963
1510	2	0.03980736293267029
1510	3	0.08051856536846458
1510	4	0.10469205686874261
1510	5	0.06071221880746691
1510	6	0.07727682700543426
1510	7	0.11959614879370406
1510	8	0.11762522163533617
1510	9	0.10489838833064624
1510	10	0.11174761787775367
1510	11	0.11823522342920967
1510	12	0.10038473029510442
1510	13	0.08141288521822077
1510	14	0.11079187824500991
1510	15	0.09723410051994819
1510	16	0.10312817596042123
1510	17	0.1283468010352493
1510	18	0.10763034889775724
1510	19	0.11690306315415455
1510	20	0.10407354130487789
1510	21	0.11214691112964914
1510	22	0.10558542578509389
1510	23	0.07147704176939129
1510	24	0.05960943099943705
1510	25	0.11337105659938373
1510	26	0.09046014720449591
1510	27	0.06621379040471709
1510	28	0.10710758615164195
1510	29	0.12171498278644322
1510	30	0.07525456633064209
1510	31	0.08970305001458456
1510	32	0.12498961650742757
1510	33	0.09786937892693004
1510	34	0.07159896949407596
1510	35	0.08761380268636287
1510	36	0.06908817649144794
1510	37	0.04341452671408064
1510	38	0.10515201012906772
1510	39	0.07738334248364964
1510	40	0.08580749928721332
1510	41	0.10691735595754182
1510	42	0.11655421509941277
1510	43	0.08573147896526478
1510	44	0.08608253725054027
1510	45	0.059754471739594806
1510	46	0.07522028973252759
1510	47	0.07512543165501029
1510	48	0.11321039368479546
1510	49	0.10104271132363607
1510	50	0.08249817863841713
1510	51	0.08722391243083649
1511	1	-0.13637436936441816
1511	2	-0.08800658197738187
1511	3	-0.026888139851671156
1511	4	-0.027026884240036964
1511	5	0.0041705825058784285
1511	6	0.026951020468978015
1511	7	0.014565934289002769
1511	8	0.0668901814044176
1511	9	0.07477349807435019
1511	10	0.09285974218452253
1511	11	0.010705145115309733
1511	12	0.05582927812974248
1511	13	0.009914593599660293
1511	14	0.061583983935911135
1511	15	0.03893412458219103
1511	16	0.050195834079616475
1511	17	0.04444180551914201
1511	18	0.093792009694603
1511	19	0.06286273555137711
1511	20	0.047595332243957955
1511	21	0.07203081971065473
1511	22	0.07613835372261946
1511	23	0.03626668619323681
1511	24	0.04120919417179181
1511	25	0.0701749326852763
1511	26	0.04168668682986976
1511	27	0.02117722981971326
1511	28	0.048884325888110425
1511	29	0.06939877255258153
1511	30	0.0474137423746015
1511	31	0.05738653498336532
1511	32	0.06767519075940243
1511	33	0.04195387478160484
1511	34	0.03479376295941705
1511	35	0.07819316224611583
1511	36	0.06405200057886162
1511	37	0.05935052594855961
1511	38	0.024977222790269593
1511	39	0.03052053293511392
1511	40	0.047293094034621674
1511	41	0.03860836627366382
1511	42	0.06616742571120682
1511	43	0.07313292377568104
1511	44	0.022263555652713762
1511	45	0.024127969081469303
1511	46	0.06136571811084224
1511	47	0.049382315884322736
1511	48	0.02046886715469043
1511	49	0.06249514427706515
1511	50	0.060477846078690334
1511	51	0.025857224839384685
1601	1	0.002519081245822008
1601	2	-0.07996962715699141
1601	3	0.0028550716761870376
1601	4	0.0057060994663018505
1601	5	-0.021106294168966144
1601	6	0.010584166259967276
1601	7	0.0036553135794292757
1601	8	0.04803204449920173
1601	9	-0.012741264475245373
1601	10	0.04225559836592652
1601	11	-0.012470904539263472
1601	12	0.013005938060580036
1601	13	-0.030620354287016482
1601	14	0.042986587942330345
1601	15	0.0263387160011348
1601	16	0.046826505658891904
1601	17	0.026515843399387506
1601	18	0.020748675455806165
1601	19	0.02347001955721595
1601	20	0.030299000787429975
1601	21	-0.0028652859671254305
1601	22	0.04179046505738171
1601	23	-0.0037086174730376342
1601	24	0.013472850218931853
1601	25	-0.007418158773958794
1601	26	-0.005196695165366805
1601	27	0.001441455559252347
1601	28	0.009629919344071425
1601	29	-0.001634249841224289
1601	30	0.022841636311447644
1601	31	0.030108295835205467
1601	32	0.032634456624023755
1601	33	-7.092467430993565E-4
1601	34	-0.03283584072990209
1601	35	-0.030194765006385182
1601	36	-0.009117431925126596
1601	37	-0.013903874464311627
1601	38	0.017534787818746622
1601	39	0.0015294258411486794
1601	40	0.008277885241817273
1601	41	0.01797984762856686
1601	42	0.015704256558045415
1601	43	0.015026281239251205
1601	44	-0.00247480119312371
1601	45	0.04732362041738725
1601	46	0.01573798140769611
1601	47	-0.007680249644927528
1601	48	-0.022485090542588182
1601	49	-0.012356360097541597
1601	50	0.02127615940580796
1601	51	-0.035236995559948525
1602	1	-0.030667629759697945
1602	2	-0.035552933763618455
1602	3	0.04333499677910879
1602	4	0.05752536962229726
1602	5	0.0576555537368435
1602	6	-7.524255003872327E-4
1602	7	0.01787971607028993
1602	8	0.04929541252785441
1602	9	-0.014987869142849775
1602	10	0.030139161393925917
1602	11	0.04519565487618138
1602	12	0.03938586371298669
1602	13	-0.023948685746546516
1602	14	0.03803539272681178
1602	15	0.02638556307120865
1602	16	0.017539185087279918
1602	17	0.07249613700911084
1602	18	0.033003422825174766
1602	19	0.023499677627143
1602	20	0.032598628354392645
1602	21	0.07900586303346557
1602	22	0.0168114546581819
1602	23	0.048380111394294545
1602	24	0.04533722928954376
1602	25	0.06123126766996734
1602	26	0.026539247790076104
1602	27	0.04882302544058348
1602	28	0.0398636363697733
1602	29	0.012010247432328924
1602	30	0.012783562073082066
1602	31	0.03939253520506725
1602	32	0.05347637838296038
1602	33	0.0143233735926529
1602	34	0.043971768149660306
1602	35	-0.006812812175603256
1602	36	0.012625772814367053
1602	37	0.01687777459269313
1602	38	-0.030884625816128164
1602	39	0.011642550957219555
1602	40	0.016715408801594833
1602	41	0.016937154641652796
1602	42	-0.0016309092637811773
1602	43	0.0274964892525702
1602	44	0.020567143764409934
1602	45	0.046469180674669985
1602	46	0.03180939355936374
1602	47	0.00227441029081632
1602	48	0.01942527426368912
1602	49	0.02876128064772132
1602	50	0.026886191610735466
1602	51	-0.02853592335927857
1603	1	0.036013617901097916
1603	2	-0.007790918490648835
1603	3	0.05521612104298157
1603	4	0.0454676654578563
1603	5	0.06546646792037336
1603	6	0.03994629868028454
1603	7	0.03790230259044591
1603	8	0.056194493045268246
1603	9	0.01902747084813683
1603	10	0.05664354773011837
1603	11	0.047040653148911815
1603	12	0.0422875120122157
1603	13	0.041495297505257156
1603	14	0.022892218089104688
1603	15	0.021398838627114003
1603	16	0.016485509981791324
1603	17	0.04647012495765068
1603	18	0.03075067407748122
1603	19	0.05483193577589418
1603	20	0.05420353519027543
1603	21	0.03425101161771238
1603	22	0.05693691563521952
1603	23	0.051584962944382085
1603	24	0.036938078327345636
1603	25	0.04911161412297815
1603	26	0.016186708967303787
1603	27	0.03850215129854462
1603	28	0.047304781337125235
1603	29	0.04524952274120153
1603	30	0.04128280766492054
1603	31	0.03770177197913682
1603	32	0.026973133989287135
1603	33	0.06387726360880208
1603	34	0.03369022651495612
1603	35	0.04005102319282372
1603	36	0.04592486527350559
1603	37	0.06915723032819443
1603	38	0.006774368284951038
1603	39	0.04261887085989002
1603	40	0.017476482301795215
1603	41	0.04667327629608309
1603	42	0.03452606313068429
1603	43	0.010474644040520786
1603	44	0.056150456129884674
1603	45	0.042155377318110254
1603	46	0.04580171318280435
1603	47	0.048288498995098905
1603	48	0.050516150623110434
1603	49	0.03988754066537581
1603	50	0.029799712755107066
1603	51	0.07733845643221571
1604	1	0.025411689343243893
1604	2	0.012736744495924768
1604	3	0.044959391631195444
1604	4	0.0675802609514804
1604	5	0.04770312325276649
1604	6	0.06134313788250978
1604	7	0.04270233127733292
1604	8	0.035599826466459206
1604	9	0.08785794405195446
1604	10	0.05198537074721088
1604	11	0.08600366792713743
1604	12	0.028970257411550904
1604	13	0.08867611121827679
1604	14	0.044439588038187594
1604	15	0.07147564981116261
1604	16	0.05878635342605065
1604	17	0.11209027890841838
1604	18	0.06498203928575919
1604	19	0.06004598588646104
1604	20	0.07840060311463048
1604	21	0.09469565892615606
1604	22	0.06096182176597864
1604	23	0.09458560314033804
1604	24	0.0476646098547846
1604	25	0.08529030216544697
1604	26	0.06950963182324443
1604	27	0.07920394440275658
1604	28	0.1052893689080463
1604	29	0.042128209720232235
1604	30	0.07412328649042621
1604	31	0.10891087054858417
1604	32	0.10184052918031483
1604	33	0.093486201915006
1604	34	0.05736902872614991
1604	35	0.06318588687580728
1604	36	0.09559367767475635
1604	37	0.07743214882213323
1604	38	0.05904995940667135
1604	39	0.06129934887113819
1604	40	0.11927375058775169
1604	41	0.0633588396939544
1604	42	0.07282194088782035
1604	43	0.07274498984937594
1604	44	0.06942618367536824
1604	45	0.08919374460071339
1604	46	0.07260310314203622
1604	47	0.03292499840556218
1604	48	0.0800096306889273
1604	49	0.106372273889356
1604	50	0.08262671782653541
1604	51	0.09384228175495934
1605	1	0.020498309001190762
1605	2	0.03584519766062044
1605	3	0.09050634855212536
1605	4	0.09751830196909594
1605	5	0.052039834149638864
1605	6	0.06133102694805359
1605	7	0.08906053184207963
1605	8	0.10224904737498974
1605	9	0.0837967783873168
1605	10	0.12179207546618187
1605	11	0.09309952455185311
1605	12	0.08879061196963534
1605	13	0.0849581574111582
1605	14	0.10046356834120473
1605	15	0.099212661625252
1605	16	0.04956161784565438
1605	17	0.08258233926108716
1605	18	0.07048736087545393
1605	19	0.10113701221527549
1605	20	0.08099096879841738
1605	21	0.053966672233826785
1605	22	0.09835715779272647
1605	23	0.10405425809433666
1605	24	0.08391986889386516
1605	25	0.06926276021698641
1605	26	0.07882256249232
1605	27	0.07032700737421038
1605	28	0.056305466216713285
1605	29	0.04112253833712032
1605	30	0.016776710049732912
1605	31	0.04055368339103893
1605	32	0.0729093682191504
1605	33	0.026756913971610174
1605	34	0.04529573990958369
1605	35	0.06561141021797567
1605	36	0.08174065000331865
1605	37	0.04166849539316786
1605	38	0.07112357763266175
1605	39	0.08240235295210141
1605	40	0.09782764218928008
1605	41	0.06227574035020922
1605	42	0.0041676652523037205
1605	43	0.1036316550015286
1605	44	0.050781897867693715
1605	45	0.07063983553382513
1605	46	0.07595715117937374
1605	47	0.02443283372672056
1605	48	0.08893879755512302
1605	49	0.055771012221669025
1605	50	0.07145820945059711
1605	51	0.07114012862540164
1606	1	-0.05085698466333355
1606	2	0.01359053377342434
1606	3	0.012393074666391612
1606	4	0.04980318960792829
1606	5	0.06819605586845512
1606	6	0.02826167695599935
1606	7	0.016435050890436287
1606	8	0.07009711185252598
1606	9	0.04027051693424255
1606	10	0.034929201299767954
1606	11	0.03942286908675641
1606	12	0.06611353001960651
1606	13	0.041077947596122044
1606	14	0.033338678775571395
1606	15	0.04624956739476005
1606	16	0.07600222259221567
1606	17	0.05912462665644824
1606	18	0.0597337281690713
1606	19	0.05932570874384169
1606	20	0.03126232169402954
1606	21	0.09490448856521283
1606	22	0.05690451062346824
1606	23	0.06526369468566173
1606	24	0.048225424453619326
1606	25	0.05042308172625809
1606	26	0.08460085320123767
1606	27	0.061133898380532514
1606	28	0.05911773154136313
1606	29	0.07642820026779873
1606	30	0.047008063387707466
1606	31	0.10079344117485789
1606	32	0.05795161899381185
1606	33	0.05817981697032337
1606	34	0.06251654809549478
1606	35	0.05021825473563979
1606	36	0.07127337073832507
1606	37	0.06751051984192458
1606	38	0.09677034742628621
1606	39	0.08346934924790617
1606	40	0.09100914073584931
1606	41	0.08904745992399654
1606	42	0.06107938551230774
1606	43	0.08788161775338921
1606	44	0.0771733312870353
1606	45	0.08729356918540532
1606	46	0.057888235710507274
1606	47	0.08144386530670289
1606	48	0.01808156705443764
1606	49	0.06688673152945057
1606	50	0.08684348039857781
1606	51	0.013124816976691989
1607	1	-0.01930971186387609
1607	2	-0.032491307658723656
1607	3	0.005818158214232483
1607	4	0.023008883706445715
1607	5	-3.693856235074122E-4
1607	6	0.06255063987508436
1607	7	0.05559389239660106
1607	8	0.06695376571787648
1607	9	0.0030234973202567517
1607	10	0.02210401316353483
1607	11	0.03649172520270838
1607	12	0.019870505065682664
1607	13	0.011664246976643255
1607	14	0.028452959649690968
1607	15	0.08181469450609313
1607	16	0.02087355265349089
1607	17	0.059719170278178524
1607	18	0.049426489731615675
1607	19	0.06716476806431615
1607	20	0.06021546181122517
1607	21	0.03577745726524029
1607	22	0.07031052426775375
1607	23	0.08109644986283371
1607	24	0.012909941523673751
1607	25	0.04365188769242678
1607	26	-5.28278019721995E-4
1607	27	0.04209304858768803
1607	28	0.011823243759245372
1607	29	0.007525057127161006
1607	30	-0.008979604475570113
1607	31	0.03073313927949073
1607	32	0.03509917452616662
1607	33	-0.01192884319494425
1607	34	0.03153868520023906
1607	35	0.04151575214179104
1607	36	0.04727895947863203
1607	37	0.0034897331789522923
1607	38	0.05291539651019406
1607	39	0.04234957038121934
1607	40	0.028835960671514727
1607	41	0.04344553609535495
1607	42	0.04035610167431969
1607	43	0.0206789642697629
1607	44	0.03423734037997406
1607	45	0.04405922629478454
1607	46	-0.012197847855766497
1607	47	0.035828704617060225
1607	48	0.052555549721390094
1607	49	0.026502214609770647
1607	50	0.06982245410322463
1607	51	0.030464070051820613
1608	1	-0.004156051540675776
1608	2	-0.03962055602028158
1608	3	0.058828861170184155
1608	4	0.037128188572822296
1608	5	0.05520596209793638
1608	6	0.04137784520334975
1608	7	0.0708981379087632
1608	8	0.09930165205373243
1608	9	0.07562244667035145
1608	10	0.04420700948347189
1608	11	0.08255750743331447
1608	12	0.035940427962799504
1608	13	0.027885334673634077
1608	14	0.03592556497191879
1608	15	0.03350354504658526
1608	16	0.08201338394324864
1608	17	0.06628141141992927
1608	18	0.08990812424121941
1608	19	0.030756616342522136
1608	20	0.057579953928794225
1608	21	0.07867128466327244
1608	22	0.0524474329404967
1608	23	0.10516727449700625
1608	24	0.04317284091094109
1608	25	0.0541601807761225
1608	26	0.048274817472687914
1608	27	0.06510947007971168
1608	28	0.06032280489413466
1608	29	0.06446768548957493
1608	30	0.058975480646395795
1608	31	0.07169582866546875
1608	32	0.04164685071965124
1608	33	0.09092801939095807
1608	34	0.07261487040231174
1608	35	0.06524654062039303
1608	36	0.04746091513815287
1608	37	0.040138997523385456
1608	38	0.09371437779324054
1608	39	0.06678238089929778
1608	40	0.05638717973620544
1608	41	0.0682916409742802
1608	42	0.051463860919049864
1608	43	0.07310708792199705
1608	44	0.04975931869539352
1608	45	0.07067033615397378
1608	46	0.023150715274418587
1608	47	0.050211358612493484
1608	48	0.03172690699744152
1608	49	0.035076989359673405
1608	50	0.06813426810516177
1608	51	-6.92741458266255E-4
1609	1	-0.06887772047997487
1609	2	-0.10032872261179904
1609	3	0.010067397345352447
1609	4	-0.03235747906462905
1609	5	0.011393089055623307
1609	6	-0.0032078313727907926
1609	7	0.001520554760638504
1609	8	0.02964938381819593
1609	9	0.009597386343230596
1609	10	0.012567774834181478
1609	11	0.010832467460012651
1609	12	0.043458581457187506
1609	13	0.0015507245266022096
1609	14	0.031584962151725904
1609	15	-0.007747120045280553
1609	16	0.017317106442199304
1609	17	0.054152613346566625
1609	18	0.002909639886951254
1609	19	0.03420659257681535
1609	20	0.004652249358194638
1609	21	0.03737747389723722
1609	22	0.00658773318286876
1609	23	-0.002904606670654175
1609	24	-0.017445311760980076
1609	25	-0.007159058032506493
1609	26	-0.023648100605619504
1609	27	-0.019241079857600596
1609	28	0.010805726889557832
1609	29	-0.013396868681731178
1609	30	-0.0358895730354547
1609	31	0.0011098144710359747
1609	32	0.017504615232716958
1609	33	0.017621934307150866
1609	34	0.004906495399076505
1609	35	-0.02652711791893836
1609	36	-0.03345814019908744
1609	37	-0.02102238383292132
1609	38	0.03450571552760806
1609	39	0.01801325172990431
1609	40	0.04722440772364678
1609	41	0.02133112343262411
1609	42	0.006414959275126364
1609	43	-0.032295770434139115
1609	44	-0.050553818262962125
1609	45	-0.010336984467677723
1609	46	-0.022501240587381233
1609	47	-0.008145067006985585
1609	48	-0.01736269869963536
1609	49	0.022578313662400262
1609	50	-2.515030990295486E-4
1609	51	0.02681994337030602
1610	1	-0.01962801980415918
1610	2	-0.023992670653754544
1610	3	0.02159202130411586
1610	4	0.034938259177884845
1610	5	0.0420520568278846
1610	6	0.04709661421406253
1610	7	0.058243298372339325
1610	8	0.050532259809571656
1610	9	0.05172900384041412
1610	10	0.08356475713123501
1610	11	0.0593729417601665
1610	12	0.06077682882475699
1610	13	0.06379736550867676
1610	14	0.13519956608637074
1610	15	0.007514377540672967
1610	16	0.050773845321415934
1610	17	0.07492090342490343
1610	18	0.03801505982132625
1610	19	0.045198438715011946
1610	20	0.07436774649392675
1610	21	0.04481342272516997
1610	22	0.030788938734673366
1610	23	0.03491193083517885
1610	24	-0.011759018666637644
1610	25	0.055734622473060824
1610	26	0.04457558285763952
1610	27	0.01059058757240905
1610	28	0.050668533246870595
1610	29	0.02643274526855066
1610	30	0.04544359983459856
1610	31	0.02713990483522366
1610	32	0.021684321153912833
1610	33	0.01849553531815218
1610	34	0.015535747238871522
1610	35	0.040643469371417495
1610	36	0.015039774031741615
1610	37	-0.0014025772775383416
1610	38	0.02497120505333328
1610	39	0.03366410223055283
1610	40	0.03399837770909642
1610	41	0.02727553593010157
1610	42	0.021350645334898388
1610	43	0.037448876776586815
1610	44	0.0501708254623594
1610	45	0.03939126584822361
1610	46	0.02836312989212786
1610	47	0.026151257594705157
1610	48	0.035333917381876745
1610	49	0.0066300040296383145
1610	50	0.027932762070442152
1610	51	1.7264190297083815E-4
1611	1	-0.07951974675097517
1611	2	-0.10273687407502763
1611	3	-0.021480339869796694
1611	4	-0.0495627610298186
1611	5	-0.0284080334536867
1611	6	-0.004141547507259702
1611	7	-0.013472399885841924
1611	8	0.0054745425274589365
1611	9	0.039741717189286874
1611	10	0.02556769283619076
1611	11	0.043807796854565595
1611	12	-0.009493328160885994
1611	13	-0.004782900834655379
1611	14	0.053028425257664935
1611	15	0.03480857744831667
1611	16	0.0020234025930392363
1611	17	0.022832348622529253
1611	18	0.006061257764820027
1611	19	0.030940968723164985
1611	20	0.0165021275839905
1611	21	-0.002483978272756815
1611	22	0.03208668015606264
1611	23	0.016290475176283792
1611	24	0.0014378720339180973
1611	25	0.043977746980594645
1611	26	0.00574826832203712
1611	27	-0.0054348482981581014
1611	28	-7.184071325596619E-4
1611	29	-0.009189077146515956
1611	30	-0.008006852125099329
1611	31	-0.0028557750434927698
1611	32	-0.005806757362989856
1611	33	-0.02883698748583896
1611	34	0.01106189488385212
1611	35	-0.008146334261695642
1611	36	0.016617212806082193
1611	37	0.008879730285137555
1611	38	0.0032731171448929786
1611	39	-0.01007641820294225
1611	40	0.06267338451657167
1611	41	0.034007086878560244
1611	42	-0.02547947979864773
1611	43	-0.029162361614091026
1611	44	-0.04429617020042542
1611	45	-0.016099890066357148
1611	46	0.03239535916306835
1611	47	-0.0019764001515980567
1611	48	0.004628733550511299
1611	49	0.03659769031193605
1611	50	0.028927619419761186
1611	51	-0.007465709605028792
2101	1	0.03903710219827161
2101	2	0.08646255822196025
2101	3	0.06785221435714561
2101	4	0.09230717804318544
2101	5	0.06321426222675797
2101	6	0.06200085312526937
2101	7	0.07510496340520945
2101	8	0.10121350440606847
2101	9	0.05742259178207121
2101	10	0.04010925112473274
2101	11	0.09656155716930215
2101	12	0.0884693823877285
2101	13	0.10637419177474072
2101	14	0.04786436734143251
2101	15	0.10926308435351473
2101	16	0.05843189158318296
2101	17	0.0979152642427934
2101	18	0.07662026460752003
2101	19	0.055778226595620595
2101	20	0.12494313330109463
2101	21	0.10232053440397237
2101	22	0.07554602019234835
2101	23	0.07539445298490932
2101	24	0.09115669397242243
2101	25	0.09039914864243315
2101	26	0.09042144734525692
2101	27	0.08948975401965953
2101	28	0.07372059140870846
2101	29	0.05653169096307664
2101	30	0.0576169208126629
2101	31	0.1107732149351861
2101	32	0.07609476202726739
2101	33	0.05519919875695933
2101	34	0.09501833361569823
2101	35	0.08238446140654077
2101	36	0.08673334256423004
2101	37	0.09166368184816776
2101	38	0.08806659176111964
2101	39	0.1057020855987858
2101	40	0.07429783817040914
2101	41	0.08244290823321165
2101	42	0.07576387005122598
2101	43	0.11029282763321646
2101	44	0.11273235282322958
2101	45	0.10563592989881698
2101	46	0.07902416136973045
2101	47	0.11420376247232866
2101	48	0.08466841715070927
2101	49	0.07229121712693853
2101	50	0.08755417871544324
2101	51	0.12249366228661529
2102	1	0.0015236139548733263
2102	2	0.07018537473482667
2102	3	0.09440571857449953
2102	4	0.07057366361722472
2102	5	0.10267722671675017
2102	6	0.08390490174496534
2102	7	0.057871523601583874
2102	8	0.08334165174805008
2102	9	0.11696497624862445
2102	10	0.12987140689937604
2102	11	0.07816032886515245
2102	12	0.08090765199449379
2102	13	0.10623429703653642
2102	14	0.13316679226079486
2102	15	0.11902147834447163
2102	16	0.10637882317391956
2102	17	0.14101396540520028
2102	18	0.13495331739719774
2102	19	0.11588302498241632
2102	20	0.10276082172590861
2102	21	0.10114020662449263
2102	22	0.12614484572531381
2102	23	0.08997392713934005
2102	24	0.10823366538217982
2102	25	0.11443890906042498
2102	26	0.1331633787622124
2102	27	0.09094681823371786
2102	28	0.14962608068251626
2102	29	0.09127901426997909
2102	30	0.12518011890350067
2102	31	0.1343054036248219
2102	32	0.1437929548351491
2102	33	0.13354527666660232
2102	34	0.15875628866462677
2102	35	0.1290256995191541
2102	36	0.13675126584538333
2102	37	0.14616701201044435
2102	38	0.19300847359413353
2102	39	0.13358645450301765
2102	40	0.16260854641601696
2102	41	0.10340296074113553
2102	42	0.12366476915352109
2102	43	0.14354657566629925
2102	44	0.16774528354482499
2102	45	0.13017308696058905
2102	46	0.14314895258498694
2102	47	0.15061743749548384
2102	48	0.13523381627713604
2102	49	0.2019377720686748
2102	50	0.11936329815147673
2102	51	0.1475110941928861
2103	1	0.038331824132200154
2103	2	0.13287532251099066
2103	3	0.10236415055114634
2103	4	0.11556532356788551
2103	5	0.10175554977286794
2103	6	0.09053272402861978
2103	7	0.08268138855930829
2103	8	0.12102525842913536
2103	9	0.11610614415866394
2103	10	0.07472044095366215
2103	11	0.08545570416192305
2103	12	0.10653009455492679
2103	13	0.1064606968230919
2103	14	0.10887561470310203
2103	15	0.12480333466920968
2103	16	0.11289770183356751
2103	17	0.07712040177516855
2103	18	0.10820733653680037
2103	19	0.08607804522911522
2103	20	0.10430205186571584
2103	21	0.06722346961961989
2103	22	0.08678035655714211
2103	23	0.060496342732804465
2103	24	0.09703379238510479
2103	25	0.07375116134726056
2103	26	0.07341980743683507
2103	27	0.10289371190556551
2103	28	0.07735447272425944
2103	29	0.11724449526438718
2103	30	0.08428580737880509
2103	31	0.10474084195190159
2103	32	0.1169315158802533
2103	33	0.14352225540882557
2103	34	0.14271076627299095
2103	35	0.13279672910694273
2103	36	0.10778687990856639
2103	37	0.08728403277314101
2103	38	0.10650222599488046
2103	39	0.07853043280638161
2103	40	0.07866522963492173
2103	41	0.10139078692729697
2103	42	0.07384230166098149
2103	43	0.08818137778914803
2103	44	0.11662357153857528
2103	45	0.12052016390650522
2103	46	0.11447800674282149
2103	47	0.12682232784165137
2103	48	0.13079537746860126
2103	49	0.10867694512246828
2103	50	0.09394289452659876
2103	51	0.10696090677345182
2104	1	0.017858946524448527
2104	2	0.03711811669744236
2104	3	0.07300247785237701
2104	4	0.06906888487440455
2104	5	0.06984419135286402
2104	6	0.04675772937780209
2104	7	0.06115422006180182
2104	8	0.06790257201210181
2104	9	0.045114566160741276
2104	10	0.05023565260439966
2104	11	0.07128029833013017
2104	12	0.04954342384485244
2104	13	0.029181062911831646
2104	14	0.06694162249748814
2104	15	0.038122461955119036
2104	16	0.06027152359258281
2104	17	0.06644235901481466
2104	18	0.06167772803213012
2104	19	0.012347633064344166
2104	20	0.05279659504864753
2104	21	0.04394339218876553
2104	22	0.03756948701521878
2104	23	0.012797375003557931
2104	24	0.05086677900906267
2104	25	0.07028195495187362
2104	26	0.028359424159276614
2104	27	0.058708536304600045
2104	28	0.06511863069126633
2104	29	0.009458102874219776
2104	30	0.07292841307467768
2104	31	0.058692274367267316
2104	32	0.09476089665712095
2104	33	0.03718241789221821
2104	34	0.026907254326211216
2104	35	0.01792007914169602
2104	36	0.10958023522511695
2104	37	0.11318809075547165
2104	38	0.07534847828227242
2104	39	0.08661444332596346
2104	40	0.07605289209624289
2104	41	0.08549665377815785
2104	42	0.04531159651502037
2104	43	0.10398389116726037
2104	44	0.09518662367761266
2104	45	0.0410244192091298
2104	46	0.044324596231049895
2104	47	0.07996136914188412
2104	48	0.08301749266371417
2104	49	0.05530396843935392
2104	50	0.09277185689403922
2104	51	0.030837002635223598
2105	1	0.00707366839283452
2105	2	0.019949692570442323
2105	3	0.05275235140977941
2105	4	0.041106971132535364
2105	5	0.07727660689536009
2105	6	0.012180131832437269
2105	7	0.016903404579913683
2105	8	0.03702742088001543
2105	9	0.05687363036249593
2105	10	0.050587632523821924
2105	11	0.07595997600998317
2105	12	0.12922593474546318
2105	13	0.0329098663730889
2105	14	0.07403489342009806
2105	15	0.05085913302757916
2105	16	0.03517536569896862
2105	17	0.0696686041586787
2105	18	0.061521826417099135
2105	19	0.017026339354224262
2105	20	0.08692069594627583
2105	21	0.03606420201715821
2105	22	0.05335133614022425
2105	23	0.06028758177362903
2105	24	0.0534504820642141
2105	25	0.09377990434763461
2105	26	0.029331643053588152
2105	27	0.05854529098135686
2105	28	0.06672542627649136
2105	29	0.04599964371890053
2105	30	0.06517597314477541
2105	31	0.12049582137671422
2105	32	0.0956447865461385
2105	33	0.06991730368114446
2105	34	0.08089865114953909
2105	35	0.11589676402712712
2105	36	0.07449684860092276
2105	37	0.11946305813467717
2105	38	0.07945280310928382
2105	39	0.09579600177589498
2105	40	0.12521737371323383
2105	41	0.09927550378101557
2105	42	0.08528760585636519
2105	43	0.09270145640882532
2105	44	0.12250688944974542
2105	45	0.11796675679820368
2105	46	0.12297452028759892
2105	47	0.10423174759458931
2105	48	0.12379185183312558
2105	49	0.09035948670086213
2105	50	0.13020437099819304
2105	51	0.1350302745803731
2106	1	-0.04050644228648537
2106	2	0.01743495003071871
2106	3	0.01091494203909349
2106	4	-0.01049534216400616
2106	5	-0.03447777173169442
2106	6	-0.012453891234507353
2106	7	0.03598742932881294
2106	8	-0.011261943861875068
2106	9	0.015805301146230022
2106	10	-0.017581365270011418
2106	11	-0.006856731906076163
2106	12	0.04892423176427485
2106	13	0.026400761340461543
2106	14	0.0030068381842411895
2106	15	9.920650292940536E-4
2106	16	-0.003935417056695201
2106	17	0.01189515076941916
2106	18	0.005807020335765856
2106	19	0.013180098917672467
2106	20	0.027605067602543443
2106	21	0.034477918439698385
2106	22	0.004041726616200947
2106	23	0.03814880528753406
2106	24	-0.02754866719826765
2106	25	0.0036161062808517386
2106	26	0.019686260113864762
2106	27	0.005677970716384095
2106	28	0.03443458183593151
2106	29	-0.0028791129857523856
2106	30	0.01377034501106067
2106	31	0.02971724761753336
2106	32	0.02596352736446761
2106	33	0.055853557355931116
2106	34	0.0324329710765241
2106	35	0.03546641399538686
2106	36	0.027656289920152233
2106	37	0.05817711888192889
2106	38	0.06888210377379522
2106	39	0.021751601481739158
2106	40	0.053761820439767405
2106	41	0.017992685797985075
2106	42	0.06815795503960231
2106	43	0.013823677121813205
2106	44	0.06174187798863784
2106	45	0.051546390660426766
2106	46	0.0531655881218569
2106	47	0.08491533295129727
2106	48	0.0668258562998929
2106	49	0.05672100985773909
2106	50	0.0605241646039687
2106	51	0.005256224210484106
2107	1	0.07368455967873899
2107	2	0.13363972900592103
2107	3	0.08704980504508342
2107	4	0.09619984913508262
2107	5	0.013415018949807234
2107	6	0.08955993774116422
2107	7	0.07124485622165366
2107	8	0.04313286033680441
2107	9	0.02548474999974104
2107	10	0.0944624944103225
2107	11	0.08408576724725236
2107	12	0.08519164511658062
2107	13	0.05478060936107454
2107	14	0.05704888863250801
2107	15	0.06545014464848009
2107	16	0.043771549653996544
2107	17	0.04345182119773483
2107	18	0.0689305544619856
2107	19	0.0742465512938324
2107	20	0.04844549375263085
2107	21	0.031833784308581414
2107	22	0.050815589436723485
2107	23	0.03548380493396763
2107	24	0.04610719264393026
2107	25	0.06199798456092509
2107	26	0.05937044410752179
2107	27	0.02573250244351044
2107	28	0.03934379371484198
2107	29	0.06649837178193962
2107	30	0.04357271301506671
2107	31	0.04860881591009303
2107	32	0.08023036285905505
2107	33	0.05846529284872304
2107	34	0.04678841996402383
2107	35	0.07553028713805787
2107	36	0.09811763176415411
2107	37	0.06541504346552784
2107	38	0.10955869593595935
2107	39	0.07186692236947323
2107	40	0.08936036170697292
2107	41	0.11968489077953137
2107	42	0.07642627792275647
2107	43	0.07440651366744078
2107	44	0.06304737841839625
2107	45	0.08037224726168546
2107	46	0.09332309119680104
2107	47	0.10862563866502484
2107	48	0.10468305473324335
2107	49	0.07696297114774353
2107	50	0.10576596072812805
2107	51	0.1249931092556622
2108	1	0.06768843376275413
2108	2	0.04092855470340595
2108	3	0.05001170098537955
2108	4	0.08718798954669893
2108	5	0.015965539839669418
2108	6	0.04124902358924487
2108	7	0.05221769436792556
2108	8	0.021960395945598066
2108	9	0.09333345436678542
2108	10	0.051426339698650736
2108	11	0.06682907583605413
2108	12	0.057923419008346855
2108	13	0.05834698133223526
2108	14	0.07723875482793119
2108	15	0.05522512806452795
2108	16	0.040464812281534535
2108	17	0.028042343957466187
2108	18	-0.006537688244023343
2108	19	0.027592302450408113
2108	20	0.060351501031775
2108	21	0.019304735896213288
2108	22	0.029555815745133884
2108	23	0.047816530275959224
2108	24	0.06807666153986247
2108	25	0.03618588265238287
2108	26	0.03388861870347881
2108	27	0.020539974276786666
2108	28	-0.02347246318679197
2108	29	0.0014262014514869747
2108	30	-0.007470655367541212
2108	31	-1.3306159049619737E-4
2108	32	-0.0038073142724499576
2108	33	-0.04601753376655893
2108	34	0.04698082512274482
2108	35	0.04877021367543222
2108	36	0.08075618218315128
2108	37	0.06083443124954613
2108	38	0.03734854085303141
2108	39	0.06287848385424866
2108	40	0.023858276350033236
2108	41	0.0446870795763985
2108	42	-0.00886187643306613
2108	43	0.03180735759627851
2108	44	0.020777919999723338
2108	45	0.032123222296363
2108	46	0.062146266405157746
2108	47	0.04688861684893908
2108	48	0.0879702947909422
2108	49	0.0408434659481145
2108	50	0.054680406669525894
2108	51	0.011238682292251667
2109	1	0.032634897954473274
2109	2	0.020243555707452288
2109	3	-0.026589492959104177
2109	4	7.610002834539387E-4
2109	5	-0.005537675276002574
2109	6	-0.010039653424392725
2109	7	-0.015838322365297586
2109	8	-0.012969514411338423
2109	9	-0.006543728850353148
2109	10	-0.025668450671744836
2109	11	0.018025788929961095
2109	12	-0.025652242226804844
2109	13	0.037264356134251386
2109	14	0.00977148167224584
2109	15	0.01796822785378538
2109	16	-0.013803303955278068
2109	17	0.008197249034907372
2109	18	-0.04922777065763029
2109	19	-0.018651970535742635
2109	20	-0.025476456250856927
2109	21	-0.0036655231906763674
2109	22	-0.05035396401369496
2109	23	-0.013362758995803858
2109	24	-0.00599848252813473
2109	25	-0.06801329408195045
2109	26	0.0050225696578749535
2109	27	0.0019661967453572515
2109	28	-0.0021222160480363073
2109	29	-0.0186903426977878
2109	30	-0.009389273557459887
2109	31	-0.0046835718635165335
2109	32	0.007338433293774926
2109	33	-0.020305428285084304
2109	34	-0.0074285354456335995
2109	35	0.022858810443942446
2109	36	6.399179351888051E-4
2109	37	0.022724205402312236
2109	38	-0.019581828263149248
2109	39	-0.018279913345587318
2109	40	0.01846249399416422
2109	41	0.03442276846453751
2109	42	0.00405620206787205
2109	43	0.009177882764412004
2109	44	-0.0010537922529607613
2109	45	0.03210573898689262
2109	46	0.01567911554411694
2109	47	0.009573981076769655
2109	48	-0.018264900747844592
2109	49	0.0017074747653538225
2109	50	0.004403060225982358
2109	51	-0.0055584061016134
2110	1	0.02684914673040595
2110	2	-0.002724202932022024
2110	3	-0.021097523330510626
2110	4	-0.04940118036259378
2110	5	-0.0483082473332459
2110	6	-0.0012074651178153317
2110	7	-0.018658677360825493
2110	8	-0.08005636818201367
2110	9	-0.03523911342276165
2110	10	-0.018111714033118176
2110	11	-0.06488331579646456
2110	12	-0.02416134346897536
2110	13	-0.038519694918250025
2110	14	-0.06587280484657043
2110	15	-0.04780917489754444
2110	16	-0.13863335054751502
2110	17	-0.09329183483754377
2110	18	-0.0813416268151741
2110	19	-0.11045170165390772
2110	20	-0.11271982549165216
2110	21	-0.11909223317224615
2110	22	-0.07469938997113701
2110	23	-0.0756485643570386
2110	24	-0.0382936368270137
2110	25	-0.0674817074231342
2110	26	-0.08686765413394681
2110	27	-0.10512831939114164
2110	28	-0.08545134876150229
2110	29	-0.04039196549159385
2110	30	-0.02222595413121553
2110	31	-0.065636127722982
2110	32	0.009202489323058671
2110	33	-0.03607598233648446
2110	34	-0.11435905749752351
2110	35	-0.030455379816473283
2110	36	-0.011241080068195686
2110	37	0.007414858521016754
2110	38	-0.04455557294518542
2110	39	-0.07320378564767083
2110	40	-0.06329727524859408
2110	41	-0.08032576621668852
2110	42	-0.046797934458560064
2110	43	-0.07013771582624173
2110	44	-0.04059570272795554
2110	45	-0.026070179135238902
2110	46	-0.034210851900169814
2110	47	-0.04071067722671273
2110	48	-0.008481858231540684
2110	49	-0.018746269893028966
2110	50	0.008170951926508963
2110	51	-0.00404447868204727
2111	1	0.08620506183955712
2111	2	0.06684621517551648
2111	3	-0.05217289033460304
2111	4	-0.006134338461116329
2111	5	-0.06060016538565094
2111	6	-0.016447489365461365
2111	7	-0.003215892066414483
2111	8	-0.02842545734521451
2111	9	-0.019459702609154306
2111	10	4.841716455601386E-4
2111	11	-0.05359151464285361
2111	12	-0.05572931133009007
2111	13	-0.02086141193977653
2111	14	-0.011604814906640115
2111	15	-0.014842667230951179
2111	16	-0.11509193698107367
2111	17	-0.09816166333796872
2111	18	-0.11886083610333742
2111	19	-0.0862490780970333
2111	20	-0.10196860329168089
2111	21	-0.05385936307843053
2111	22	-0.10852454083859442
2111	23	-0.11247034401710465
2111	24	-0.054303033724252714
2111	25	-0.04432189237983408
2111	26	-0.088482629536351
2111	27	-0.08083291015164207
2111	28	-0.1165200439084586
2111	29	-0.08887288442301866
2111	30	-0.06789478756917333
2111	31	-0.033279901268088
2111	32	-0.06636850532630945
2111	33	-0.02303636898911776
2111	34	-0.059038055210223206
2111	35	-0.08078548682946263
2111	36	-0.03985284126878241
2111	37	-0.034518509800236075
2111	38	-0.014995842581988938
2111	39	-0.06535805915734727
2111	40	-0.016367695193530096
2111	41	-0.022962032336153015
2111	42	-0.07984210345331633
2111	43	-0.023769660965974992
2111	44	-0.010574807068827852
2111	45	-0.07794094662996542
2111	46	-0.05072821764503743
2111	47	-0.042074628012755966
2111	48	-0.06440683840565242
2111	49	0.017199039099359936
2111	50	-0.05708117129178447
2111	51	-0.011130667394027682
2201	1	0.04068067988124824
2201	2	0.07125255171715139
2201	3	0.1275325522852313
2201	4	0.09492677596416144
2201	5	0.06012141246687719
2201	6	0.052242451473283325
2201	7	0.06731642366949586
2201	8	0.12144099291231214
2201	9	0.06450543836945144
2201	10	0.0699212332476975
2201	11	0.0699524614660163
2201	12	0.11819260976501056
2201	13	0.099142999800506
2201	14	0.046007656511399375
2201	15	0.09134395618785618
2201	16	0.09972723185089194
2201	17	0.08805644476662167
2201	18	0.08230850178807003
2201	19	0.08364370500072482
2201	20	0.08051598090138157
2201	21	0.08723975737218836
2201	22	0.12042923741089595
2201	23	0.09039558144382909
2201	24	0.09209311100982376
2201	25	0.12158684854838242
2201	26	0.07406916405933117
2201	27	0.07912607063523325
2201	28	0.08328542440740705
2201	29	0.07882091696601634
2201	30	0.10522503462667032
2201	31	0.09144045889869545
2201	32	0.10751774877610387
2201	33	0.07379947365193829
2201	34	0.09352030948134171
2201	35	0.09310528276370178
2201	36	0.08515791639030112
2201	37	0.06902654656716578
2201	38	0.07689210164716798
2201	39	0.08051079053303312
2201	40	0.06056392152265744
2201	41	0.08400721703618075
2201	42	0.04804465437795358
2201	43	0.11037772426632841
2201	44	0.039934548731736186
2201	45	0.06580500973569059
2201	46	0.0911625856687337
2201	47	0.10559845970676918
2201	48	0.10602648404996273
2201	49	0.06216880473169084
2201	50	0.11343621955217742
2201	51	0.06478150068758026
2202	1	0.04108097301752878
2202	2	0.0924661863098919
2202	3	0.10571800258054509
2202	4	0.08390064923050033
2202	5	0.06680278982706511
2202	6	0.06308459549466505
2202	7	0.08059503125790712
2202	8	0.073820847328264
2202	9	0.06871659822832044
2202	10	0.04588700580750782
2202	11	0.08073708117683509
2202	12	0.0820231298347025
2202	13	0.0704645162459201
2202	14	0.07413799518934638
2202	15	0.08471297202534345
2202	16	0.08217756305543134
2202	17	0.08901866959777749
2202	18	0.10265214060956396
2202	19	0.06690080277564903
2202	20	0.1035841802502162
2202	21	0.0873139209461371
2202	22	0.06053454493181931
2202	23	0.08876588444719147
2202	24	0.0927002064196003
2202	25	0.09868266479576704
2202	26	0.10576125591662588
2202	27	0.09633344601250116
2202	28	0.08540193870992141
2202	29	0.07132706814513767
2202	30	0.11226213662484241
2202	31	0.07717843048179418
2202	32	0.06641345695089029
2202	33	0.10530979693711373
2202	34	0.07796442472160692
2202	35	0.11079080119345974
2202	36	0.07843936784210825
2202	37	0.09227680075468925
2202	38	0.0553211423966502
2202	39	0.05859115585981556
2202	40	0.11714981730241192
2202	41	0.07932487566645818
2202	42	0.09681869328977655
2202	43	0.10006457511539679
2202	44	0.08998777910005629
2202	45	0.05356096214968886
2202	46	0.08237421995531236
2202	47	0.09293852937409497
2202	48	0.0956983128951947
2202	49	0.09233517726985951
2202	50	0.08107960633869027
2202	51	0.05956686579220616
2203	1	0.03152809033915105
2203	2	-0.00509396198493306
2203	3	0.021571608022341593
2203	4	0.007205693822371018
2203	5	0.07650014185759346
2203	6	-0.002752427857139139
2203	7	0.0030817987266118507
2203	8	0.03770124013701803
2203	9	0.025187231255969778
2203	10	-0.010198036328326054
2203	11	-0.017182571237043476
2203	12	0.032536625594161706
2203	13	0.02199605276244654
2203	14	0.01982637368824669
2203	15	-0.015245513575649738
2203	16	0.05755331101084238
2203	17	0.008859827383879804
2203	18	0.010042695408586155
2203	19	0.007383746292660476
2203	20	-0.03229803515716867
2203	21	0.0037338232960451023
2203	22	0.007827200944191759
2203	23	0.006556250353639825
2203	24	0.033186827527991625
2203	25	0.03939667059672303
2203	26	0.0018261985810497094
2203	27	0.027974273111411208
2203	28	0.016525477370244346
2203	29	0.04197974548024064
2203	30	0.06018930959763935
2203	31	-0.0027666671152104527
2203	32	0.04548918401146551
2203	33	0.007750390074185987
2203	34	0.03497394209340143
2203	35	0.02517378239409851
2203	36	0.024576628493015562
2203	37	0.031923147701313326
2203	38	0.03407880124341034
2203	39	0.04073726236075004
2203	40	0.014942639431744453
2203	41	0.011569412379927257
2203	42	0.0429165443727868
2203	43	0.023814010351927095
2203	44	0.025198640907284187
2203	45	0.04166018102639413
2203	46	0.02594382830211117
2203	47	0.05504605235220339
2203	48	0.007811240521292007
2203	49	0.011573343456284135
2203	50	0.032141448422301266
2203	51	-0.02031483357619379
2204	1	0.052012629152642376
2204	2	0.07960704546686515
2204	3	0.07235398888052913
2204	4	0.06537175603551049
2204	5	0.11577671489399677
2204	6	0.0678388298938728
2204	7	0.06516509034721452
2204	8	0.07639275600284634
2204	9	0.04747427740578303
2204	10	0.05495801699385083
2204	11	0.07959759822998791
2204	12	0.0936504038205257
2204	13	0.08450372956670549
2204	14	0.07918143741991202
2204	15	0.09770847152005757
2204	16	0.05267731503927564
2204	17	0.09437815058681309
2204	18	0.08225174075748498
2204	19	0.07134832259248469
2204	20	0.09164689225665512
2204	21	0.0515971398057431
2204	22	0.08293223213493661
2204	23	0.05983953188100344
2204	24	0.11131095175915817
2204	25	0.08169018861730848
2204	26	0.07490676535629603
2204	27	0.06269971748620407
2204	28	0.07807233123948976
2204	29	0.06149090701784132
2204	30	0.054177151792785594
2204	31	0.06537864293697737
2204	32	0.0704434695413596
2204	33	0.0807069894951411
2204	34	0.10132093707471768
2204	35	0.09911776804525374
2204	36	0.09609408083016291
2204	37	0.07897238783513671
2204	38	0.10390150043139812
2204	39	0.034383663433985134
2204	40	0.08663434124558478
2204	41	0.07916358317596206
2204	42	0.06817321056256276
2204	43	0.09892668902437407
2204	44	0.06089772629950119
2204	45	0.06370644940756875
2204	46	0.08689941944768265
2204	47	0.12065135090598744
2204	48	0.0582831287898955
2204	49	0.0666459789447984
2204	50	0.050130801598584185
2204	51	0.059009299475611954
2205	1	-0.304569396307663
2205	2	-0.22659939608840318
2205	3	-0.19674105256651586
2205	4	-0.14560948414936092
2205	5	-0.12304928416540406
2205	6	-0.14819708331078374
2205	7	-0.0985311999324523
2205	8	-0.17728746365904158
2205	9	-0.12836143438867254
2205	10	-0.09780480652416657
2205	11	-0.10854766613656608
2205	12	-0.09460759124235096
2205	13	-0.07214857985692191
2205	14	-0.07125561339172748
2205	15	-0.04204981797924745
2205	16	-0.04041074965659419
2205	17	7.614975890746223E-4
2205	18	-0.006202169378077826
2205	19	0.002760646410436607
2205	20	-0.004135647039397838
2205	21	-0.014411785439477853
2205	22	-0.02641405795042573
2205	23	-0.01618823840968986
2205	24	-0.029419880619940386
2205	25	-0.014541948383921977
2205	26	0.011940065835887026
2205	27	-0.0010482650916827652
2205	28	0.03467990635398621
2205	29	-7.588780134497597E-4
2205	30	0.04986321003549676
2205	31	0.00366356310046001
2205	32	0.020918298441564787
2205	33	0.02332765162002204
2205	34	0.015257855365248929
2205	35	0.027966271012871857
2205	36	-0.055993122941593754
2205	37	0.06505396826916865
2205	38	0.030582750358448152
2205	39	0.07122206949136967
2205	40	0.04192739516414434
2205	41	-0.011851174508208828
2205	42	0.025467699384648768
2205	43	0.032288063818008084
2205	44	0.021036877920195707
2205	45	0.008792229741764856
2205	46	0.026664819506997617
2205	47	0.04529588233329207
2205	48	0.0397126272925874
2205	49	0.06646663564320221
2205	50	0.014440484686524258
2205	51	0.005817358556178931
2206	1	0.03893285208366137
2206	2	0.07270242248315384
2206	3	0.024958516423630783
2206	4	0.008978636166673937
2206	5	-0.010567310283853715
2206	6	0.025315013710198286
2206	7	0.0061586120472654216
2206	8	-0.015514301477601578
2206	9	0.022830607190293506
2206	10	-6.329104830555821E-4
2206	11	0.03355708453224793
2206	12	0.0384333660543561
2206	13	0.0135916614205982
2206	14	0.04393786924170939
2206	15	0.031110107293024214
2206	16	0.027550889279950752
2206	17	-0.005434465244881892
2206	18	-0.0049718718826810004
2206	19	-0.04410020336827358
2206	20	-0.0035559396951185818
2206	21	-0.003015790322692169
2206	22	-0.005761428281786607
2206	23	-0.0313747375854021
2206	24	0.009789772644850814
2206	25	0.005086180690149433
2206	26	0.023188832640876456
2206	27	0.026645180630517018
2206	28	-0.001726364306279038
2206	29	0.03733571687789805
2206	30	0.010183686570321981
2206	31	0.014889480969472402
2206	32	-0.02447623525173981
2206	33	-0.019609404460062763
2206	34	-0.035918166624988146
2206	35	-0.0030187628914148945
2206	36	0.03361194570067738
2206	37	0.04037907772014648
2206	38	-5.098241863805697E-4
2206	39	0.010445945025168157
2206	40	0.022756725249841736
2206	41	0.0356458359832601
2206	42	0.02473570507350331
2206	43	0.020531496778268377
2206	44	0.04416947027753082
2206	45	-0.041845589318420195
2206	46	0.007820212023091244
2206	47	-0.006051925133803593
2206	48	-0.004833300289220688
2206	49	0.04732162448537025
2206	50	0.0015180521250215406
2206	51	0.0966040319903172
2207	1	0.10256823257849845
2207	2	0.11644753338070757
2207	3	0.05449564982064459
2207	4	0.03925151471181465
2207	5	0.05849052844812519
2207	6	0.05065979085945571
2207	7	0.05134230909974491
2207	8	0.02233902472955407
2207	9	0.04953674894260729
2207	10	0.029536667624107338
2207	11	0.031125183324121508
2207	12	0.0214225060081219
2207	13	0.05837539317503371
2207	14	0.027297783504749873
2207	15	0.06725800791548409
2207	16	0.014517710502246928
2207	17	0.004219450873350183
2207	18	0.010753936859224211
2207	19	0.01608725453673543
2207	20	0.028033384992660615
2207	21	0.028756126637816237
2207	22	-0.019966340427977514
2207	23	0.05840413519838705
2207	24	0.050550283585458544
2207	25	-0.009429467561453464
2207	26	0.01919496977412649
2207	27	0.006607889738035055
2207	28	-0.018537274564863537
2207	29	0.011416097725614804
2207	30	0.023655456033381483
2207	31	0.04570554929537707
2207	32	0.023773769801245237
2207	33	-0.020659191290917533
2207	34	-0.03957615325698072
2207	35	-1.9987962519252278E-4
2207	36	0.03323478694061066
2207	37	0.0634806802963368
2207	38	0.060840027078270964
2207	39	0.031996202523629336
2207	40	-0.014591415983019829
2207	41	0.03158548705941655
2207	42	0.03317383838999888
2207	43	0.00758609574850766
2207	44	-0.021860115738100205
2207	45	0.008454428555623394
2207	46	0.08403227446638795
2207	47	0.026513512371131753
2207	48	0.040322609146365096
2207	49	0.0074765855592318076
2207	50	0.05762549265318739
2207	51	0.023739295687619233
2208	1	0.05991720016602642
2208	2	0.05689341514547408
2208	3	0.03294280230877433
2208	4	0.027702091895491776
2208	5	0.02177533913090457
2208	6	0.013559278744722292
2208	7	0.026907354111557424
2208	8	-0.02674085470228249
2208	9	0.018598227771889242
2208	10	0.05821626549811043
2208	11	0.047433985521941224
2208	12	0.006628071356594489
2208	13	2.3129655610887312E-4
2208	14	0.012040294456888034
2208	15	-0.012172631523277744
2208	16	0.0016221054986260697
2208	17	0.018220323901417146
2208	18	0.04132611088743943
2208	19	0.05667518541901018
2208	20	0.010505608772469088
2208	21	0.028581714681898518
2208	22	-0.02459976234327854
2208	23	0.038590525486092986
2208	24	0.024742034488987485
2208	25	0.06412610198190549
2208	26	0.037628332569035194
2208	27	0.03178110707995785
2208	28	0.03242074029390807
2208	29	0.0038231286027894384
2208	30	0.03978137158332373
2208	31	0.06884488606294781
2208	32	0.0433599940085756
2208	33	0.06347190307553774
2208	34	0.023034621219800044
2208	35	-0.010072490299059211
2208	36	0.008139531541296208
2208	37	0.018832677816320142
2208	38	0.035654493652295116
2208	39	0.04525709930064892
2208	40	0.01277136320824468
2208	41	0.050046542134275285
2208	42	0.017928016844962258
2208	43	0.027976512433419032
2208	44	0.030566747005629225
2208	45	0.035154774332426086
2208	46	0.03400017037718328
2208	47	0.0622676742460726
2208	48	-0.0030591701803857063
2208	49	0.031184521021373257
2208	50	0.03840304692706553
2208	51	0.049285586093439804
2209	1	0.02999848346514966
2209	2	0.038336745608567924
2209	3	-0.044417547173004834
2209	4	-0.015546758082663814
2209	5	-0.009082969363873872
2209	6	0.006899675086096124
2209	7	-0.07971586908986694
2209	8	-0.05091001595994982
2209	9	-0.017072205103097815
2209	10	-0.06640989578093581
2209	11	0.012244104635151132
2209	12	-0.06490160694141878
2209	13	-0.01445709390878136
2209	14	-0.06047864526675539
2209	15	-0.023578233042833574
2209	16	-0.01828019657805413
2209	17	-0.06391998360810192
2209	18	-0.06161244101054564
2209	19	-0.00510041001149375
2209	20	0.0017728721460343877
2209	21	-0.07749681407941722
2209	22	-0.07117818992395541
2209	23	-0.06882212550635813
2209	24	-0.020625935333512757
2209	25	-0.05158501949437522
2209	26	-0.009836021860088806
2209	27	-0.05120975380292947
2209	28	-0.024455256193085972
2209	29	-0.038486068516711214
2209	30	-0.03916739534997049
2209	31	-0.008945039915218445
2209	32	-0.03653472027622939
2209	33	-0.04178662313605486
2209	34	-0.07445409534646075
2209	35	-0.08189901488950113
2209	36	-0.018097868000630513
2209	37	-0.020131794948959225
2209	38	-0.04760751665998697
2209	39	-0.048194360467434194
2209	40	-0.021132758419049935
2209	41	-0.02755751311515553
2209	42	-0.0453878357511357
2209	43	-0.024388345616131346
2209	44	-0.011637401910469691
2209	45	-0.02730259949837688
2209	46	-0.04198087724670074
2209	47	-0.028477516205370534
2209	48	0.021230974230483923
2209	49	-0.04517936595410532
2209	50	-0.01933310879657313
2209	51	-0.015833278954580976
2210	1	0.055843617307715476
2210	2	0.04421562463853235
2210	3	-0.05605197552826979
2210	4	-0.03695866919037627
2210	5	-0.021165420208845376
2210	6	-0.03660927364374089
2210	7	0.020015494795778466
2210	8	-0.04205027828869845
2210	9	-0.04011386657325744
2210	10	-0.051497820984593545
2210	11	-0.033485438005058654
2210	12	-0.03992529950400581
2210	13	-0.04615795230377984
2210	14	-0.04552710523676495
2210	15	-0.025170550220003918
2210	16	-0.05692958659281544
2210	17	-0.07256941446770782
2210	18	-0.0716622997978007
2210	19	-0.04331069408322463
2210	20	-0.10462791913767688
2210	21	-0.04262522624966891
2210	22	-0.06308609760075967
2210	23	-0.037716235921351426
2210	24	-0.04975924964714551
2210	25	-0.07715030153891433
2210	26	-0.039495691069660666
2210	27	-0.07281320755660659
2210	28	-0.05355847036554451
2210	29	-0.04679469292346994
2210	30	-0.014863798831562747
2210	31	-0.04334923279372305
2210	32	-0.021758608902644028
2210	33	-0.044293809329857936
2210	34	-0.08207800734166426
2210	35	-0.060135483169581505
2210	36	-0.03320241445198491
2210	37	-0.034104098266297456
2210	38	-0.07336023078831033
2210	39	-0.033551522200511386
2210	40	-0.09084597922250737
2210	41	-0.031466113713484845
2210	42	-0.022278848262956785
2210	43	-0.020530464065380727
2210	44	-0.03205137318303031
2210	45	-0.04639084483682154
2210	46	-0.0516751274077194
2210	47	-0.008627692533188736
2210	48	-0.04750669402520913
2210	49	-0.034407184915480116
2210	50	-0.05273807209604087
2210	51	-0.09187732263276871
2211	1	0.01452221792342101
2211	2	0.02445045653864497
2211	3	-0.05176655195405999
2211	4	-0.06407846138101547
2211	5	-0.11652804037499465
2211	6	-0.02895573678910779
2211	7	-0.037767690453662794
2211	8	-0.08560340148473955
2211	9	-0.035017096633978895
2211	10	-0.12404782047012475
2211	11	-0.05858444290196729
2211	12	-0.028434602250207774
2211	13	-0.04831741089024888
2211	14	-0.07352090328061678
2211	15	-0.050297668135485196
2211	16	-0.050214902863075395
2211	17	-0.07453383898782562
2211	18	-0.019083414048949976
2211	19	-0.07681972352740729
2211	20	-0.04394097082874282
2211	21	-0.04861916520045639
2211	22	-0.09055587362744433
2211	23	-0.05509607045723186
2211	24	-0.034573878234482436
2211	25	-0.07582066241483432
2211	26	-0.04580740558058949
2211	27	-0.04017256409664327
2211	28	-0.058212640028777685
2211	29	-0.11489413215363697
2211	30	-0.08773996055513322
2211	31	-0.053672512983673926
2211	32	-0.057602145570427865
2211	33	-0.06492918082406618
2211	34	-0.032763445734040886
2211	35	-0.02896423583847252
2211	36	-0.08901271767435759
2211	37	-0.07298155216685842
2211	38	-0.09688554839200947
2211	39	-0.0737594083337001
2211	40	-0.08206344092175044
2211	41	-0.07014034500566879
2211	42	-0.021288185905312673
2211	43	-0.047353583605534766
2211	44	-0.042301716240679355
2211	45	-0.0941730783121173
2211	46	-0.030226812934060376
2211	47	-0.0619074729628295
2211	48	-0.03601164301192483
2211	49	-0.0865386270470836
2211	50	-0.017424915265365826
2211	51	-0.06243024702132516
2301	1	0.09467415297528703
2301	2	0.12070599986026309
2301	3	0.12454443162371831
2301	4	0.09468559529988596
2301	5	0.08522324093669909
2301	6	0.08318081702450542
2301	7	0.1040274426202501
2301	8	0.11463973965418717
2301	9	0.07033840475611441
2301	10	0.11400644967265805
2301	11	0.11681737625825406
2301	12	0.10482264555354703
2301	13	0.12975582297406163
2301	14	0.1261933938125921
2301	15	0.10921278839512638
2301	16	0.07197143105477721
2301	17	0.07701971247255557
2301	18	0.09857383284295906
2301	19	0.1296792465555825
2301	20	0.07531240940566875
2301	21	0.04743614739722091
2301	22	0.08328400642722045
2301	23	0.1286326220074443
2301	24	0.14370495015563733
2301	25	0.12768696900132426
2301	26	0.07282267405711451
2301	27	0.08760507735116363
2301	28	0.10143712562602758
2301	29	0.09904961549244007
2301	30	0.09156919312480483
2301	31	0.12234412433984687
2301	32	0.10906793130415338
2301	33	0.09756562167073923
2301	34	0.07842625597705677
2301	35	0.0741242346539508
2301	36	0.09789218454518789
2301	37	0.09926999211458565
2301	38	0.0530394590243759
2301	39	0.06749925516722044
2301	40	0.08709091240104527
2301	41	0.03695857151776494
2301	42	0.10812016252843648
2301	43	0.0675863300131141
2301	44	0.09766798271230215
2301	45	0.068270558609278
2301	46	0.1049218546220132
2301	47	0.09328600891997496
2301	48	0.07135714119001335
2301	49	0.06311743476341292
2301	50	0.07458869033511917
2301	51	0.08390943451386335
2302	1	0.09002605809677533
2302	2	0.11069896517496147
2302	3	0.10705275137914327
2302	4	0.07835959439245954
2302	5	0.05343354781803811
2302	6	0.08718773874406338
2302	7	0.08117924661471676
2302	8	0.12544201776726283
2302	9	0.10735785949645305
2302	10	0.09812715089125845
2302	11	0.09698518852116678
2302	12	0.10254526751309356
2302	13	0.11346894564529464
2302	14	0.10266917573093082
2302	15	0.08224123827436358
2302	16	0.12482334575516063
2302	17	0.10402243634420216
2302	18	0.11965867885258064
2302	19	0.09801286699499201
2302	20	0.12479440514398732
2302	21	0.11515470921030158
2302	22	0.11209874366677752
2302	23	0.07156320637895419
2302	24	0.11735080190553049
2302	25	0.10131744239584606
2302	26	0.08889993658266349
2302	27	0.09095268466543871
2302	28	0.07910702380645773
2302	29	0.08236975602141428
2302	30	0.11707900281120232
2302	31	0.08852043171333435
2302	32	0.10558238376466278
2302	33	0.10410522523648069
2302	34	0.14347133754139207
2302	35	0.08131962992917607
2302	36	0.04956940656160924
2302	37	0.11536890658081944
2302	38	0.08179946425043738
2302	39	0.10498283256816165
2302	40	0.09794891595744559
2302	41	0.0768893503603465
2302	42	0.1302229394884833
2302	43	0.08196754605850742
2302	44	0.1239555860102044
2302	45	0.09013997424796116
2302	46	0.14243581883752654
2302	47	0.12381540497478483
2302	48	0.08345192687268366
2302	49	0.09288052464182783
2302	50	0.1283993667041443
2302	51	0.09876936111180612
2303	1	0.06221347398018651
2303	2	0.10102929210002998
2303	3	0.08577705433886251
2303	4	0.09923556110997112
2303	5	0.09905273661847502
2303	6	0.07546574661874672
2303	7	0.07579203645169486
2303	8	0.07314829255636823
2303	9	0.11604256727713391
2303	10	0.05437926945870686
2303	11	0.055852069755708555
2303	12	0.1218660801773126
2303	13	0.09141142023969451
2303	14	0.08708606688591658
2303	15	0.10268924995983753
2303	16	0.08517742492898606
2303	17	0.08925992075906208
2303	18	0.11332074920174762
2303	19	0.08472292108704238
2303	20	0.10083653788243652
2303	21	0.09815132672508753
2303	22	0.09476269882833321
2303	23	0.07586833003615823
2303	24	0.09484182482189141
2303	25	0.13587202272086785
2303	26	0.09840313481054608
2303	27	0.10369427971990319
2303	28	0.12772904216991776
2303	29	0.07360094879462054
2303	30	0.11157961826381069
2303	31	0.0740044638292332
2303	32	0.10297998792257346
2303	33	0.07879083669694609
2303	34	0.09289923349034268
2303	35	0.11220279705712244
2303	36	0.07026006569373067
2303	37	0.10901254353854739
2303	38	0.09046957124719057
2303	39	0.10000273420011752
2303	40	0.09179068078039165
2303	41	0.10046599173974613
2303	42	0.08656813102144412
2303	43	0.07680439096549918
2303	44	0.13427914757326675
2303	45	0.08014616288916443
2303	46	0.101900235078773
2303	47	0.10850760263193848
2303	48	0.10051024022034483
2303	49	0.1162001481599475
2303	50	0.06694691910911388
2303	51	0.06963399450386021
2304	1	0.079787260861238
2304	2	0.09415570935640716
2304	3	0.09463675706206942
2304	4	0.12642703491293616
2304	5	0.0666290897014008
2304	6	0.10779326530251154
2304	7	0.05480115574533784
2304	8	0.06807233275069535
2304	9	0.07097444942160536
2304	10	0.10619751369696218
2304	11	0.06715968392084903
2304	12	0.09781090007388116
2304	13	0.10135392936496146
2304	14	0.03665321017953005
2304	15	0.06233283517909172
2304	16	0.10642097579813026
2304	17	0.08286462625513735
2304	18	0.08292961041350111
2304	19	0.10030824820653095
2304	20	0.08955066528680788
2304	21	0.05571249284849955
2304	22	0.08474840571810205
2304	23	0.10428870202087381
2304	24	0.09065611262028739
2304	25	0.0862697886129169
2304	26	0.09507420344397843
2304	27	0.09848495234208343
2304	28	0.09579521151943737
2304	29	0.06834034338616135
2304	30	0.11746187168429856
2304	31	0.09042951489497852
2304	32	0.07867162391535487
2304	33	0.06898078454619139
2304	34	0.0879419781748183
2304	35	0.0890382830638572
2304	36	0.07998452396152089
2304	37	0.07999344165283873
2304	38	0.025281783097746313
2304	39	0.06260254073598759
2304	40	0.045812217468174765
2304	41	0.06664698880422293
2304	42	0.06573183072340782
2304	43	0.052146293593416715
2304	44	0.06631022454014612
2304	45	0.08397272890250917
2304	46	0.10368828757881232
2304	47	0.0755519991087823
2304	48	0.05622439453405548
2304	49	0.06503649284704949
2304	50	0.07050868725892201
2304	51	0.09030228115000227
2305	1	0.10635399766572107
2305	2	0.07507671574937547
2305	3	0.07684025024946806
2305	4	0.08219175508130405
2305	5	0.057713073485288646
2305	6	0.06975719947084968
2305	7	0.07691415122636158
2305	8	0.03494423529033952
2305	9	0.08217257260881894
2305	10	0.05829507825871616
2305	11	0.1103847031160754
2305	12	0.09036753408648224
2305	13	0.06068203746842471
2305	14	0.0449473491651915
2305	15	0.08792210728471872
2305	16	0.05005701620930125
2305	17	0.044043034777345724
2305	18	0.03143121636762203
2305	19	0.06291029193805286
2305	20	0.055664047481627676
2305	21	0.07051211351279818
2305	22	0.05329814842303904
2305	23	0.07174271588850445
2305	24	0.06703176107879472
2305	25	0.043256346280287516
2305	26	0.07397386700934305
2305	27	0.06290259242751262
2305	28	0.08431419521268424
2305	29	0.07586522881106816
2305	30	0.09325322875109521
2305	31	0.06762917961834347
2305	32	0.045789647725932525
2305	33	0.05300544834176435
2305	34	0.06165557773887542
2305	35	0.06815634561016282
2305	36	0.07881191175393099
2305	37	0.11572534811017476
2305	38	0.0369765562056088
2305	39	0.08300538185555695
2305	40	0.0747483902374313
2305	41	0.08140044507035782
2305	42	0.06329147964767401
2305	43	0.04371893964249551
2305	44	0.09831672544110148
2305	45	0.052127965358295114
2305	46	0.055715880275187146
2305	47	0.07588218282347015
2305	48	0.08109105386500914
2305	49	0.05148653437611728
2305	50	0.05080919709711651
2305	51	0.0457990374577264
2306	1	0.014920978830765819
2306	2	0.05547432264954466
2306	3	0.0017400971150109967
2306	4	0.03369423807731664
2306	5	0.042492283014361476
2306	6	0.04536420340938463
2306	7	0.022145516553862876
2306	8	0.00960322707337724
2306	9	0.03932297576619703
2306	10	-0.02706118453270534
2306	11	0.035488558440434304
2306	12	0.009563044875491755
2306	13	-0.002085133668330741
2306	14	0.03840039359623404
2306	15	0.04840571229662061
2306	16	0.04651565146890846
2306	17	-0.0034074528814755922
2306	18	-0.013531833181460229
2306	19	0.01473034442218335
2306	20	0.04108216908974782
2306	21	0.006070554406768736
2306	22	0.026227513743791064
2306	23	0.012635180210075703
2306	24	0.02443220588747863
2306	25	0.04256141967998417
2306	26	0.03560518434083093
2306	27	0.018590991827522885
2306	28	0.0069523545978569246
2306	29	0.040961819975898095
2306	30	0.032830715592723436
2306	31	0.006202575421319523
2306	32	0.0347824478384382
2306	33	0.02543466331872679
2306	34	0.007268832650801471
2306	35	0.022837504053761393
2306	36	0.03197366445738936
2306	37	0.009478813936183883
2306	38	0.05845398708854077
2306	39	0.036918579768951076
2306	40	0.0214024854361341
2306	41	0.012993873058952943
2306	42	6.143260890780766E-4
2306	43	0.02314617224820381
2306	44	0.016482393573220122
2306	45	0.006733912139452514
2306	46	0.012377624555142575
2306	47	0.03587165924647451
2306	48	0.028039527629481142
2306	49	0.06529647265831784
2306	50	0.026875363573672928
2306	51	0.034638387700681506
2307	1	0.06208575314732201
2307	2	0.12707509320940602
2307	3	0.0613575307168972
2307	4	-0.006324150330513589
2307	5	0.03976759869306079
2307	6	0.05680077595329891
2307	7	0.05335721427492501
2307	8	0.009340944068888746
2307	9	0.012009914152308454
2307	10	0.031279090512398966
2307	11	0.019382266420940653
2307	12	0.03960131565930425
2307	13	0.06812564261033316
2307	14	0.016378600071483618
2307	15	0.02524750711996404
2307	16	-0.033095378912520346
2307	17	0.012144800860383498
2307	18	0.02414009835273845
2307	19	-0.027674207676028573
2307	20	-0.01886772246862023
2307	21	0.023525855413318197
2307	22	-0.024683549274811867
2307	23	0.007151474355843845
2307	24	-0.03646755401143764
2307	25	-0.012314645880891817
2307	26	-0.029628526493574725
2307	27	-0.017939441060455863
2307	28	0.013234543609975447
2307	29	0.005879915447884798
2307	30	5.426324680115613E-4
2307	31	0.004776426668996692
2307	32	0.026877751047635456
2307	33	0.022903971950668733
2307	34	0.04015934337409277
2307	35	0.03327237740153777
2307	36	0.04044403762748772
2307	37	0.07218244166895715
2307	38	0.035233195663678885
2307	39	0.022080442640444176
2307	40	0.029849158511389362
2307	41	0.0638994666510655
2307	42	0.07455941152640122
2307	43	0.029702336625305747
2307	44	0.08478442259522012
2307	45	0.05078024057070962
2307	46	0.08548278495867834
2307	47	0.032354160657746434
2307	48	0.05823974116687225
2307	49	0.024082228016546026
2307	50	0.01045484187948631
2307	51	0.086553338746306
2308	1	0.06127822335776756
2308	2	0.03956381980822954
2308	3	0.04465791034339617
2308	4	-0.018550073523670108
2308	5	-0.021781915318342726
2308	6	0.008784389442119789
2308	7	0.01677761330005012
2308	8	-0.04289184738308904
2308	9	0.02218639225344532
2308	10	-0.0351194796440879
2308	11	0.019226917977341884
2308	12	0.0038159222733753495
2308	13	0.0165219111607513
2308	14	-0.02647431273142331
2308	15	-0.016552542969463957
2308	16	-0.022447731033068408
2308	17	0.01708129970531047
2308	18	-0.024231667229479115
2308	19	-0.03624704035969728
2308	20	-0.013343350005172283
2308	21	0.015403899150719269
2308	22	0.0033870906206345808
2308	23	-0.04761404801386249
2308	24	-0.041222986773327364
2308	25	4.995189097201091E-4
2308	26	-0.01719971742897286
2308	27	-0.022038276729084316
2308	28	-0.054018875702325886
2308	29	-0.017756257911152318
2308	30	0.00588145050168265
2308	31	0.0056984751779936005
2308	32	-0.06758410817621296
2308	33	-0.01588584343602406
2308	34	-0.013416142586684998
2308	35	-0.005999611910212366
2308	36	-0.033480634383444396
2308	37	-0.0049645014468353565
2308	38	-0.014909896044109416
2308	39	-0.05265748744461973
2308	40	0.01336108101712341
2308	41	-0.05025442680485526
2308	42	0.026677395351413224
2308	43	-0.02448617842723877
2308	44	-0.012544746663110118
2308	45	0.026265446527702352
2308	46	0.03705531856684274
2308	47	0.045162939724171736
2308	48	-0.011185164704571093
2308	49	-0.023618209760662978
2308	50	0.0016278408021435098
2308	51	0.013264284706060891
2309	1	0.04831111490853601
2309	2	0.05326042925991459
2309	3	-0.03003689735101034
2309	4	-0.02921208277035703
2309	5	-0.0070646587242038095
2309	6	-0.003826663290070087
2309	7	0.012036252784120904
2309	8	-0.052397743027853494
2309	9	-0.007206317101136506
2309	10	-0.03400479109319576
2309	11	-0.006556646719751313
2309	12	-0.009895287528799201
2309	13	-0.019121642115180748
2309	14	0.01299814802464283
2309	15	-0.006543796102654653
2309	16	-0.03973523470413909
2309	17	-0.04324938015492563
2309	18	-0.03162013327111879
2309	19	-0.03372965068370348
2309	20	-0.012482618022282566
2309	21	-0.022827979466306658
2309	22	-0.03292763112538921
2309	23	-0.023936859352666318
2309	24	0.04291848872896509
2309	25	-0.008642917538395523
2309	26	0.0021244662653003843
2309	27	-0.022104425958524132
2309	28	-0.07432121400957215
2309	29	-0.05608314211070109
2309	30	-0.012568645221044505
2309	31	-0.045640144939604
2309	32	-0.014114082312595144
2309	33	-0.01599469285896049
2309	34	-0.02954973174118436
2309	35	-0.038526960471251925
2309	36	0.035012109302520855
2309	37	0.015338922135882171
2309	38	0.0046752406816068515
2309	39	0.0013669578523476389
2309	40	-0.023674860735269476
2309	41	0.00462589607680286
2309	42	0.010758048384673202
2309	43	-0.016864872244951812
2309	44	-0.028617576230722364
2309	45	0.0025027820215512975
2309	46	0.009965532719043324
2309	47	0.005862833050215954
2309	48	-0.014453391016068906
2309	49	-0.013519860646518111
2309	50	-0.007133459467027592
2309	51	8.46064288303694E-4
2310	1	0.035330033802033256
2310	2	0.018336396828331658
2310	3	-0.07134587484642196
2310	4	-0.051237643209773864
2310	5	-0.013416100208232251
2310	6	-0.046709269364576755
2310	7	-0.03540774931900614
2310	8	-0.11997791986647854
2310	9	-0.07804132609399517
2310	10	-0.046704162588660836
2310	11	-0.08232204554484923
2310	12	-0.07528042218632436
2310	13	-0.038972079373991164
2310	14	-0.060684410496953944
2310	15	-0.09498192054285681
2310	16	-0.058327111984645796
2310	17	-0.08397486106724017
2310	18	-0.049141672390184965
2310	19	-0.04187500712825454
2310	20	-0.08929258355399128
2310	21	-0.038944378724146134
2310	22	-0.044305077775128154
2310	23	-0.015330308850280971
2310	24	-0.05216297007687132
2310	25	-0.06830544660304128
2310	26	-0.0690496477025917
2310	27	-0.07904227260939933
2310	28	-0.09206162803577911
2310	29	-0.049656851178262684
2310	30	-0.052292733323326956
2310	31	-0.07483756870712455
2310	32	-0.07115178788736642
2310	33	-0.07685229836953056
2310	34	-0.08523760743157283
2310	35	-0.049468971182015764
2310	36	-0.06906151942774841
2310	37	-0.08396257821814856
2310	38	-0.058372631010954024
2310	39	-0.05917409453376621
2310	40	-0.07484958417668963
2310	41	-0.0607030178576764
2310	42	-0.04485912979917117
2310	43	-0.06241191255598011
2310	44	-0.03561202501870753
2310	45	-0.04914105801406521
2310	46	-0.03128495366945572
2310	47	-0.060015162473575856
2310	48	-0.0897397060702545
2310	49	-0.06166029924568761
2310	50	-0.002564450305996502
2310	51	-0.016872289880609515
2311	1	0.010122127483739973
2311	2	0.02413002420807686
2311	3	-0.06387273124765613
2311	4	-0.04896107474278466
2311	5	-0.0404367919709685
2311	6	-0.03561236943521351
2311	7	-0.057164497866381225
2311	8	-0.08022441002060532
2311	9	-0.029058340129459737
2311	10	-0.045548796478861675
2311	11	-0.03306304510283553
2311	12	-0.06443006580499144
2311	13	-0.0542971364953857
2311	14	-0.047220728658629696
2311	15	-0.02546185424654368
2311	16	-0.047044786445631814
2311	17	-0.07086438543313278
2311	18	-0.07385509419396641
2311	19	-0.028940564505148814
2311	20	-0.04551496046711634
2311	21	-0.04728868410977327
2311	22	-0.050089959122971095
2311	23	-0.03598393110004139
2311	24	-0.03226338370021864
2311	25	-0.0529825029901545
2311	26	-0.03366810400737563
2311	27	0.007674557254652825
2311	28	-0.03072113860365988
2311	29	-0.054633802186117464
2311	30	-0.03870725165062083
2311	31	-0.03754772849410415
2311	32	-0.024884779202743346
2311	33	-0.06027927141511924
2311	34	-0.06312470369231704
2311	35	-0.024277037426337245
2311	36	-0.023699858610378044
2311	37	-0.01919333957396674
2311	38	-0.00847591741799647
2311	39	-0.015641426130827085
2311	40	-0.025095928887914454
2311	41	-0.06964544856764832
2311	42	-0.03727631760465755
2311	43	-0.02996189616712286
2311	44	0.008192741327803787
2311	45	-0.03638721422849045
2311	46	-0.028534498688344456
2311	47	-0.04046391117529424
2311	48	-0.05583271721622651
2311	49	-0.028960800221952354
2311	50	-0.06422274310701681
2311	51	-0.04657328040124753
2401	1	0.09784535913093606
2401	2	0.1754675627588469
2401	3	0.17997987688057293
2401	4	0.1850941015161851
2401	5	0.12495785800886239
2401	6	0.14194525612475672
2401	7	0.10121199066684028
2401	8	0.1826613558759007
2401	9	0.10966490654284655
2401	10	0.11977826060204677
2401	11	0.12351715845566247
2401	12	0.14909420636538329
2401	13	0.15139724288901135
2401	14	0.1433705046723972
2401	15	0.14007269949670587
2401	16	0.16547096026711472
2401	17	0.11377794901409288
2401	18	0.15848117440646092
2401	19	0.15350534251160752
2401	20	0.15445478423826842
2401	21	0.1553517775999822
2401	22	0.14634166658516534
2401	23	0.14026449251976203
2401	24	0.11264634225045711
2401	25	0.1072677751654112
2401	26	0.1141356850256301
2401	27	0.16050469525421107
2401	28	0.12092017929622756
2401	29	0.13137292903724074
2401	30	0.12468665855353578
2401	31	0.1344166800359332
2401	32	0.13673007371392742
2401	33	0.1291679862377535
2401	34	0.12391650125347553
2401	35	0.13131550650150814
2401	36	0.17037662538370313
2401	37	0.15539208097056445
2401	38	0.162380384387788
2401	39	0.08900825591791062
2401	40	0.139883489949014
2401	41	0.1109931652660876
2401	42	0.1462073968533275
2401	43	0.14635291714674992
2401	44	0.1428576262390422
2401	45	0.16096088841145928
2401	46	0.18569725942344917
2401	47	0.1679696292295887
2401	48	0.13297889484983472
2401	49	0.15050764252053028
2401	50	0.14699046433909757
2401	51	0.13999407971566313
2402	1	0.091658339717128
2402	2	0.11572296826003736
2402	3	0.08459280021192939
2402	4	0.11714277520181327
2402	5	0.07112290795118525
2402	6	0.08428209192925351
2402	7	0.07901551545288754
2402	8	0.11729148826992741
2402	9	0.06732986659923057
2402	10	0.12173005319955621
2402	11	0.10520752714359816
2402	12	0.11238882827205288
2402	13	0.11899574180559824
2402	14	0.11669291129536674
2402	15	0.10447992224540315
2402	16	0.10335753365583855
2402	17	0.12901919537280548
2402	18	0.12130400963024357
2402	19	0.06112165895645916
2402	20	0.10289629125885114
2402	21	0.14294310934666044
2402	22	0.1075914096915298
2402	23	0.09384837635791854
2402	24	0.07589293144582854
2402	25	0.11241196514255591
2402	26	0.12017406379623452
2402	27	0.11190076821839057
2402	28	0.10295406163612597
2402	29	0.12889943340981347
2402	30	0.10498228718833502
2402	31	0.11788971238478041
2402	32	0.0827955296097116
2402	33	0.12101548814055718
2402	34	0.1372816628597704
2402	35	0.12773787406598558
2402	36	0.07674791976182149
2402	37	0.07042839862312888
2402	38	0.05480883431656025
2402	39	0.0778072398771954
2402	40	0.05348911621492647
2402	41	0.07588074455832583
2402	42	0.11239964115070933
2402	43	0.06265909759082433
2402	44	0.09431337544670981
2402	45	0.07398336720263643
2402	46	0.1359223425955065
2402	47	0.11683626522781765
2402	48	0.095263595393142
2402	49	0.12862847876435524
2402	50	0.09801332564992293
2402	51	0.11409853201650577
2403	1	0.08837500856920144
2403	2	0.09245031246064883
2403	3	0.13851256708784376
2403	4	0.1815873269845767
2403	5	0.14598055936396293
2403	6	0.09262890465682716
2403	7	0.14858654615114375
2403	8	0.14706141929953986
2403	9	0.10991031872904955
2403	10	0.11929912743197946
2403	11	0.14380023505798079
2403	12	0.13980039617970164
2403	13	0.16511862412605183
2403	14	0.13753069435123422
2403	15	0.13320188616497575
2403	16	0.11058289095262808
2403	17	0.07156980347901509
2403	18	0.07451033424906228
2403	19	0.08759637934053899
2403	20	0.12255891686927356
2403	21	0.1354052981206948
2403	22	0.12808896856405028
2403	23	0.13566137951458757
2403	24	0.10905858601315543
2403	25	0.07458174355405589
2403	26	0.09136444358365026
2403	27	0.06395002462676302
2403	28	0.07952411820271976
2403	29	0.1503037167940917
2403	30	0.06944171805990607
2403	31	0.13339756514827883
2403	32	0.1313076375313571
2403	33	0.10693081849220931
2403	34	0.11878373931531172
2403	35	0.12459393126514584
2403	36	0.08529635978106853
2403	37	0.16305742833967685
2403	38	0.11033893436020747
2403	39	0.11748524655503445
2403	40	0.13439522666588033
2403	41	0.13004798581190613
2403	42	0.13197958570131618
2403	43	0.14572310746480355
2403	44	0.15487664152761482
2403	45	0.12809579472366295
2403	46	0.16332729409437974
2403	47	0.15376118699500552
2403	48	0.11338062316549724
2403	49	0.1619223157237073
2403	50	0.15717019451900427
2403	51	0.15499066673805828
2404	1	0.10759990699014566
2404	2	0.10903036079679396
2404	3	0.10303521534404325
2404	4	0.10955532409377611
2404	5	0.046398483644843225
2404	6	0.09155492463614934
2404	7	0.07586497903869827
2404	8	0.10601105254445997
2404	9	0.04660687021830512
2404	10	0.09491882362402748
2404	11	0.06299243690891387
2404	12	0.06231462823607359
2404	13	0.11661963471988201
2404	14	0.07553679115698486
2404	15	0.12342209181702657
2404	16	0.05196401069936485
2404	17	0.08833546985997032
2404	18	0.087201089667019
2404	19	0.07820841958928781
2404	20	0.07336813330715586
2404	21	0.03973616129631097
2404	22	0.04423754762190413
2404	23	0.09017731620671299
2404	24	0.10627886538306797
2404	25	0.05256511444260781
2404	26	0.014890124545580363
2404	27	0.060461427301916615
2404	28	0.0676878678061783
2404	29	0.0738817143899908
2404	30	0.07754539141797778
2404	31	0.09989926278178274
2404	32	0.10694233657125807
2404	33	0.06589715144804842
2404	34	0.10639331849274924
2404	35	0.09148204830805895
2404	36	0.10933798676975925
2404	37	0.1126194420908817
2404	38	0.07831550963943812
2404	39	0.06826205392486884
2404	40	0.08475209213504797
2404	41	0.056951120571902436
2404	42	0.08069576400295375
2404	43	0.07335954247107423
2404	44	0.10366245567688281
2404	45	0.07061978307314831
2404	46	0.08856948580650226
2404	47	0.09156621078462024
2404	48	0.06513112226802065
2404	49	0.08820737812597912
2404	50	0.07498112331833795
2404	51	0.13126778890983815
2405	1	0.08653378909232856
2405	2	0.05647887415755548
2405	3	0.0814856077298387
2405	4	0.06563525964200778
2405	5	-4.600645870382891E-4
2405	6	0.06320174974953119
2405	7	0.038086690377930665
2405	8	0.02284821618295041
2405	9	0.04407815321847153
2405	10	0.08369591226613693
2405	11	0.06409642854967501
2405	12	0.03788587912522701
2405	13	0.03830099025446998
2405	14	-0.005437017940309374
2405	15	0.04018483214169777
2405	16	0.029249753498120867
2405	17	0.008800550770047266
2405	18	0.038922986072748245
2405	19	0.0056582983146213905
2405	20	0.029046132944138492
2405	21	0.045221598016972564
2405	22	0.047833930125101176
2405	23	0.038815684489300395
2405	24	0.03775377515685108
2405	25	0.016083604192104417
2405	26	0.020595698255078787
2405	27	0.03441853420858365
2405	28	0.050163326950318776
2405	29	0.03986644763717351
2405	30	0.026612982119381456
2405	31	0.02896428909161841
2405	32	0.04876099793878552
2405	33	0.03529449627357906
2405	34	0.04065263245293238
2405	35	0.028386577329008844
2405	36	0.015930473612428386
2405	37	0.04121507103220523
2405	38	0.055733831243912846
2405	39	0.08345327067129205
2405	40	0.032793229765175624
2405	41	0.024222095285324485
2405	42	0.05287904794548126
2405	43	0.050147292538625265
2405	44	0.03476197972639028
2405	45	0.06503627742041829
2405	46	0.018210197902710945
2405	47	0.02959071740692565
2405	48	0.037190619968825445
2405	49	0.063509687240483
2405	50	0.04367289651766981
2405	51	0.07561192539187545
2406	1	0.06090357197953011
2406	2	0.043628957197356044
2406	3	0.012841157449543061
2406	4	0.04016609476560262
2406	5	0.02256013453151695
2406	6	0.016417069228921832
2406	7	0.014847752010673787
2406	8	-0.004441098365248308
2406	9	0.039676717134469186
2406	10	0.011090888458163306
2406	11	-0.0022857585857778417
2406	12	0.010277554477205797
2406	13	0.054155898872764396
2406	14	5.73478910119718E-4
2406	15	-0.006841578160248218
2406	16	0.022365287218725882
2406	17	-0.015318572107162254
2406	18	0.025761854199053857
2406	19	0.03527962449070543
2406	20	0.0211402339052853
2406	21	-0.026147032868102826
2406	22	-0.024634677922186654
2406	23	0.010316930981730366
2406	24	0.009998790398547897
2406	25	0.0030089172478469095
2406	26	0.06643648968560001
2406	27	0.0313714327432848
2406	28	-0.010675651976015388
2406	29	0.02427077787987031
2406	30	0.015464825314182917
2406	31	0.035831617011773176
2406	32	0.01871168042296034
2406	33	0.04063827121039765
2406	34	3.870484789061379E-4
2406	35	0.043473920523553033
2406	36	-0.005222352473190028
2406	37	0.04018833475629435
2406	38	0.046326052901548564
2406	39	0.05526614663816787
2406	40	0.014060285982004928
2406	41	0.054921660475272915
2406	42	0.018813142674900973
2406	43	0.031087110271108997
2406	44	0.020906718950051584
2406	45	0.05206407973516747
2406	46	0.00935829775671948
2406	47	0.03652014102295453
2406	48	0.005974150515029919
2406	49	0.04314797058891173
2406	50	0.0027550218064078535
2406	51	0.04777350584308948
2407	1	0.042488622123755704
2407	2	0.04155111892758612
2407	3	-0.014292154709920624
2407	4	0.008878853233397876
2407	5	-0.0021024149858774877
2407	6	0.005075913892568451
2407	7	0.008982835635990227
2407	8	-0.01572629060520825
2407	9	0.012333395526326285
2407	10	-0.04694649811576568
2407	11	0.006079434110048965
2407	12	-0.022143598304516843
2407	13	-0.04682684750570587
2407	14	-0.020795526802523057
2407	15	0.0013780621018710804
2407	16	-0.006650476203923006
2407	17	-0.009632538732731177
2407	18	0.012051782604999062
2407	19	-0.009932885825641335
2407	20	-0.01832552227065065
2407	21	0.0016134315320570636
2407	22	-0.019058205345501733
2407	23	-0.02033681475034399
2407	24	0.042872378741535044
2407	25	0.03324242904665198
2407	26	-0.029659968758927846
2407	27	-0.00635065097191756
2407	28	0.03581814982882037
2407	29	-4.0107194077165786E-4
2407	30	-0.00128549295397562
2407	31	0.01631773436338335
2407	32	-0.006128262258698669
2407	33	-0.014998188277211
2407	34	-0.023111948865093268
2407	35	-0.017363968216955072
2407	36	-0.004317239267635387
2407	37	0.046376108695604046
2407	38	0.0022803881636122014
2407	39	0.02556814452112377
2407	40	0.012057256852010312
2407	41	2.122591705884247E-4
2407	42	-0.009207011355258032
2407	43	-0.03976400779261979
2407	44	0.040460387478155724
2407	45	0.023491838491892736
2407	46	-0.00361616000915177
2407	47	0.010858832776314387
2407	48	-0.0020777519023056357
2407	49	0.03219430586855054
2407	50	-0.0089529505326027
2407	51	-0.012048560559591692
2408	1	0.052328526893262506
2408	2	0.12775048824632051
2408	3	0.08346492262409555
2408	4	0.10082693834989698
2408	5	0.05145194094318839
2408	6	0.11876088231605308
2408	7	0.0917450226090395
2408	8	0.07117167114297018
2408	9	0.07116281441314243
2408	10	0.03098281599712749
2408	11	0.05924702653440761
2408	12	0.05899294571835867
2408	13	0.0390650264870942
2408	14	0.036136088261145005
2408	15	0.06079175607032283
2408	16	0.0688080209271078
2408	17	0.021941124805437084
2408	18	0.02850284367443834
2408	19	0.06127990712105458
2408	20	0.059606277887951364
2408	21	0.04825329282972035
2408	22	0.05227611855704595
2408	23	0.013553748294853563
2408	24	0.050947095962328603
2408	25	0.015415851112344114
2408	26	0.03971829905815838
2408	27	0.07230699302429855
2408	28	0.036836110829831625
2408	29	0.042132167882826366
2408	30	0.02696763292433957
2408	31	0.03816119359195369
2408	32	0.10429062204911332
2408	33	0.04376841578641688
2408	34	0.05615640433479996
2408	35	0.03793568680757886
2408	36	0.03420819754300197
2408	37	0.05303595273717576
2408	38	0.013566282436684673
2408	39	0.05126309003584595
2408	40	0.03403412296293595
2408	41	0.01518998969538643
2408	42	0.05106668488667765
2408	43	0.08619624512939339
2408	44	0.04167206346271968
2408	45	0.07328782253797783
2408	46	0.0847768515624523
2408	47	0.059361683276193844
2408	48	0.012724601515166967
2408	49	0.061653836246271965
2408	50	0.047052962443096646
2408	51	0.08955385897993295
2409	1	-0.017008113064207464
2409	2	-0.05129839133041969
2409	3	-0.01849576563499511
2409	4	-0.022353579971934323
2409	5	-0.05326333960957186
2409	6	0.022805141253599004
2409	7	-0.02269943778344441
2409	8	-0.04941718539214435
2409	9	-0.03385133287063269
2409	10	-0.03830542041857399
2409	11	-0.0631834135452749
2409	12	-0.021560950060980133
2409	13	0.009770107746390977
2409	14	-0.0035628741864499602
2409	15	-0.017965501339752166
2409	16	0.00976918012534611
2409	17	0.018154145572196967
2409	18	0.01595837007526768
2409	19	0.020830159810273585
2409	20	0.03187076988304938
2409	21	0.021173359296263072
2409	22	0.05222810229796693
2409	23	0.04056920265770714
2409	24	0.0398662451803915
2409	25	0.04803001351373126
2409	26	0.04822173597970192
2409	27	0.03380855935346716
2409	28	0.05289321359816768
2409	29	0.01946295319877578
2409	30	0.08570345353136588
2409	31	0.03146482159198882
2409	32	0.05406112066505386
2409	33	0.06549574691793225
2409	34	0.011672116598241189
2409	35	0.04158364243239987
2409	36	0.03428875039874413
2409	37	0.08921832875043378
2409	38	0.04038570029206312
2409	39	0.06373912996117781
2409	40	0.04309469793324183
2409	41	0.062241268911776615
2409	42	0.081704366755595
2409	43	0.06597379885115373
2409	44	0.1081416508182329
2409	45	0.05091536615939418
2409	46	0.11986640659648629
2409	47	0.07094511994200303
2409	48	0.050708316242541684
2409	49	0.0873325082716434
2409	50	0.04838036991066019
2409	51	0.1228569644241233
2410	1	0.03996495962537949
2410	2	0.03460041783582568
2410	3	-0.01817332156835505
2410	4	0.010377354162379504
2410	5	-0.01746519846958705
2410	6	-0.021441925236345583
2410	7	-0.017542296535225432
2410	8	-0.026265978096660092
2410	9	-0.030352942969400942
2410	10	-0.03791871698813054
2410	11	-0.013956644522977513
2410	12	-0.046326557460140805
2410	13	-0.006187668007370917
2410	14	-0.014831869158982158
2410	15	-0.027421075740441836
2410	16	-0.03660407363197038
2410	17	-0.037423597321193824
2410	18	-0.03723916468192101
2410	19	-0.06544509504298901
2410	20	-0.05204375979802478
2410	21	-0.07521395204044268
2410	22	-0.039835347480185135
2410	23	-0.05716789274464418
2410	24	-0.04620419897846517
2410	25	-0.0448404979716841
2410	26	-0.056915889405502185
2410	27	0.012432798733563288
2410	28	-0.01063570280510362
2410	29	-0.024703236243837523
2410	30	-0.024625300768313707
2410	31	-0.07761019855966111
2410	32	-0.04559903855111003
2410	33	-0.019134173137800303
2410	34	-0.03539436126548878
2410	35	-0.01830814237322187
2410	36	-0.02458360894394218
2410	37	-0.013549993635081137
2410	38	-0.039850892557417694
2410	39	0.003907572479484145
2410	40	-0.02015147189496247
2410	41	-0.04095201224605205
2410	42	-0.03512616828298576
2410	43	-0.009585478202303932
2410	44	-0.011373246615747235
2410	45	-0.01853389797302185
2410	46	-0.060341524726446494
2410	47	0.01622066407860956
2410	48	0.01120817650163275
2410	49	-0.01437966671608848
2410	50	0.004655914865054456
2410	51	-0.02118486829073163
2411	1	0.03563723517708439
2411	2	0.05196782788930676
2411	3	-0.04758950844247778
2411	4	-0.021871963413190088
2411	5	-0.028210304844847656
2411	6	-0.08844187598253939
2411	7	0.007600733921776737
2411	8	-0.017325894054110336
2411	9	-0.007158030109749802
2411	10	-0.03421159048102851
2411	11	-0.029994331460606816
2411	12	-0.019985233777099154
2411	13	-0.03556561837508809
2411	14	-0.06759941453081098
2411	15	-0.04153255006235668
2411	16	-0.03404793077519486
2411	17	-0.06024923625969336
2411	18	-0.027985930132714998
2411	19	-0.04065267390740246
2411	20	-0.06688289427906113
2411	21	-0.04422799455944215
2411	22	-0.019477324164988374
2411	23	-0.05223862380072575
2411	24	-0.0423482741345822
2411	25	-0.026863248044918464
2411	26	-0.07019989980582864
2411	27	-0.04005853648524038
2411	28	-0.041454197349594324
2411	29	-0.004800681008283902
2411	30	-0.04381033071518203
2411	31	-0.044991656602839214
2411	32	-0.06061272520771155
2411	33	-0.05923233242012316
2411	34	-0.06899752927672864
2411	35	-0.037061094167356146
2411	36	-0.03298575097949907
2411	37	-0.022545280979805682
2411	38	-0.01600243970299431
2411	39	-0.022031435835032198
2411	40	-0.044738847281522
2411	41	-0.05557487529618044
2411	42	-0.01588153828701877
2411	43	-0.0010965544046186437
2411	44	-0.0371938639175724
2411	45	-0.020947472070858453
2411	46	-0.007806882960039729
2411	47	-0.0014590061152119915
2411	48	-0.07727261535346486
2411	49	-0.035478237532750256
2411	50	-0.04730354723664476
2411	51	-0.08503875332893784
2501	1	0.008517458066151562
2501	2	0.04290538329210136
2501	3	0.09646431667992061
2501	4	0.08850479324991767
2501	5	0.10091614560339934
2501	6	0.09015702624034105
2501	7	0.022697821079745495
2501	8	0.10846818106083589
2501	9	0.016489586162244052
2501	10	0.08738500496531998
2501	11	0.11532690750113517
2501	12	0.12381667437713162
2501	13	0.0981603686974637
2501	14	0.07346891040192816
2501	15	0.0989802947987144
2501	16	0.048781484439025746
2501	17	0.1000963559383834
2501	18	0.10289951949677345
2501	19	0.09051701887764807
2501	20	0.051651426282568025
2501	21	0.09398577649741213
2501	22	0.10182429482139099
2501	23	0.09975784658369236
2501	24	0.10371469929884825
2501	25	0.10918517355321455
2501	26	0.10794466795515945
2501	27	0.09009755354117033
2501	28	0.09793872190211061
2501	29	0.08520893603246549
2501	30	0.15178476610139313
2501	31	0.11406508470937382
2501	32	0.06941253993749541
2501	33	0.08643119848283476
2501	34	0.11187538899820737
2501	35	0.10981088348518142
2501	36	0.08022818843478063
2501	37	0.11750979693532315
2501	38	0.11659588544572586
2501	39	0.10607722860483904
2501	40	0.11564202954353675
2501	41	0.10279185908125044
2501	42	0.09751351356965898
2501	43	0.07882470234333994
2501	44	0.1264845752144197
2501	45	0.09736791365487818
2501	46	0.06298047027880216
2501	47	0.09817541629843873
2501	48	0.09768529715199037
2501	49	0.11004028196663995
2501	50	0.1003695480257889
2501	51	0.1602245465350549
2502	1	0.0756083358823787
2502	2	0.16823239416002167
2502	3	0.19428776068271958
2502	4	0.14523127968517002
2502	5	0.1375626112347348
2502	6	0.15379768009785977
2502	7	0.13120100210520036
2502	8	0.1896248369320972
2502	9	0.1323884238994495
2502	10	0.16104956165079187
2502	11	0.154334618528857
2502	12	0.15636789635148318
2502	13	0.16163553221693405
2502	14	0.19337520091922045
2502	15	0.16957325541400792
2502	16	0.14246505675148313
2502	17	0.14367005518707998
2502	18	0.12303006715029596
2502	19	0.14987407289870447
2502	20	0.17071131912670268
2502	21	0.13858005975416177
2502	22	0.12482325921126147
2502	23	0.1278480158379196
2502	24	0.13626155107493076
2502	25	0.14454425742671617
2502	26	0.11983904101155929
2502	27	0.1409815288937324
2502	28	0.1130246432479467
2502	29	0.10146194966437605
2502	30	0.13985018835830232
2502	31	0.10450555242589132
2502	32	0.11655528551114713
2502	33	0.09960712420112827
2502	34	0.12769695757133093
2502	35	0.1052300697080284
2502	36	0.137808071422441
2502	37	0.155293556360661
2502	38	0.12129911304264596
2502	39	0.15416366869427378
2502	40	0.14401184671878298
2502	41	0.15736595691426913
2502	42	0.17653611523800805
2502	43	0.17195274607323086
2502	44	0.1400505703785484
2502	45	0.15741601876521116
2502	46	0.15827740816011016
2502	47	0.1691877105353825
2502	48	0.14483061559772636
2502	49	0.1486668659931354
2502	50	0.14299384075270893
2502	51	0.19227857888731137
2503	1	0.06712745506857232
2503	2	0.13430730706018323
2503	3	0.14290953683591567
2503	4	0.1822496514797436
2503	5	0.1581823063647363
2503	6	0.18777808189595646
2503	7	0.13957125352248312
2503	8	0.21200413473659552
2503	9	0.1612511188951089
2503	10	0.17985108560225882
2503	11	0.15957150542671883
2503	12	0.18576128959217186
2503	13	0.19402663906631545
2503	14	0.13760108546379968
2503	15	0.1698835776815315
2503	16	0.1619531589457992
2503	17	0.17728398765048325
2503	18	0.16474499229686757
2503	19	0.16326020465383095
2503	20	0.1788646249353647
2503	21	0.17659596264162758
2503	22	0.18478441734617235
2503	23	0.1409917012274846
2503	24	0.15416035832053865
2503	25	0.14480380519008662
2503	26	0.15611806741839018
2503	27	0.1492840809721585
2503	28	0.15901730678464077
2503	29	0.17223051008805612
2503	30	0.19564162659249007
2503	31	0.15686597599565744
2503	32	0.17910445265260222
2503	33	0.1237545148966106
2503	34	0.19346848124305893
2503	35	0.20042511540091112
2503	36	0.17886560117491257
2503	37	0.22519526602933837
2503	38	0.17259226238017789
2503	39	0.15110216389432907
2503	40	0.15695199931391812
2503	41	0.20490109982927152
2503	42	0.20146163822759888
2503	43	0.1740839534902605
2503	44	0.18195723813296638
2503	45	0.1922124185586256
2503	46	0.17315756178518882
2503	47	0.1748537083040418
2503	48	0.1655030898855543
2503	49	0.20519032539818483
2503	50	0.1816025184659722
2503	51	0.21563390164808283
2504	1	0.08376749625863056
2504	2	0.1515380412057752
2504	3	0.16741504585002787
2504	4	0.21374722510062583
2504	5	0.15169556503975912
2504	6	0.14379309372059623
2504	7	0.14278511460904753
2504	8	0.20199652743368546
2504	9	0.14025872865506273
2504	10	0.20242495845053554
2504	11	0.18075138301487925
2504	12	0.2020308940921538
2504	13	0.19270309572492295
2504	14	0.17212292678712515
2504	15	0.19154017156242276
2504	16	0.16277463834683914
2504	17	0.1682571663292336
2504	18	0.15175388413130975
2504	19	0.1416530023316156
2504	20	0.15333849075850736
2504	21	0.16507995719421587
2504	22	0.12873394890108614
2504	23	0.17044554240900567
2504	24	0.19732727686744056
2504	25	0.15069423746350452
2504	26	0.1525306356595948
2504	27	0.14206258380018966
2504	28	0.18179942647878988
2504	29	0.16588662820538502
2504	30	0.19196866446485217
2504	31	0.1552524290391304
2504	32	0.10961088251748663
2504	33	0.19097613542023595
2504	34	0.14712437509473375
2504	35	0.20342408575091042
2504	36	0.184178078101084
2504	37	0.18445105245157123
2504	38	0.18728379218106994
2504	39	0.168063919505137
2504	40	0.1462933419407193
2504	41	0.21930784503700096
2504	42	0.15338456009062895
2504	43	0.15836000307507447
2504	44	0.17478857840066553
2504	45	0.15756394705734067
2504	46	0.17796371426869229
2504	47	0.18191874156531895
2504	48	0.1505095971609265
2504	49	0.17637673336052728
2504	50	0.17405499746240594
2504	51	0.19220416468541401
2505	1	0.08768301064493045
2505	2	0.16206417067060386
2505	3	0.1302365622375774
2505	4	0.21259849080616533
2505	5	0.14467418978551194
2505	6	0.19632122651808714
2505	7	0.14818124319702974
2505	8	0.19838353652198037
2505	9	0.17357063148192964
2505	10	0.2178988738808627
2505	11	0.19766671481970377
2505	12	0.21864093763665693
2505	13	0.15444094037091816
2505	14	0.22695832607707445
2505	15	0.2130175799795282
2505	16	0.19238031174677417
2505	17	0.18652736118306734
2505	18	0.22712260760408753
2505	19	0.15940417545660068
2505	20	0.19646381720902184
2505	21	0.1785164678572002
2505	22	0.16724708466829696
2505	23	0.15402941907088064
2505	24	0.16304039876226284
2505	25	0.20058081942968897
2505	26	0.13481833728571502
2505	27	0.13553419158503033
2505	28	0.1324922752561477
2505	29	0.1550328561004335
2505	30	0.1534684367795478
2505	31	0.18046468111905511
2505	32	0.18646793996303757
2505	33	0.14664524843986015
2505	34	0.19878473467107938
2505	35	0.18798665433235584
2505	36	0.18290511039226942
2505	37	0.21546112743161672
2505	38	0.21117343376253928
2505	39	0.1985433079463661
2505	40	0.1873236752331806
2505	41	0.19172717123372252
2505	42	0.185401085405843
2505	43	0.2076848998869849
2505	44	0.22373322349350389
2505	45	0.21505801918147682
2505	46	0.1851995989797004
2505	47	0.213227978323566
2505	48	0.18992173712035054
2505	49	0.21443086820481483
2505	50	0.2516845581500249
2505	51	0.2574225168566784
2506	1	0.0872146514751222
2506	2	0.17202029808515817
2506	3	0.17855165624690272
2506	4	0.2090134504516854
2506	5	0.15084630751709938
2506	6	0.20403601660252946
2506	7	0.1676865566238277
2506	8	0.2086207833162561
2506	9	0.15297537991503418
2506	10	0.17294119792918394
2506	11	0.18084750896875335
2506	12	0.23877497163461214
2506	13	0.18890067945534383
2506	14	0.15650894387207614
2506	15	0.18298857663992152
2506	16	0.18027192224204924
2506	17	0.1693895966508734
2506	18	0.1887412207108241
2506	19	0.182203931006093
2506	20	0.2104539536194423
2506	21	0.18653224395649914
2506	22	0.1847043600951963
2506	23	0.21190205260134576
2506	24	0.16336034248125486
2506	25	0.205134260862188
2506	26	0.1996078060300306
2506	27	0.14827346578240252
2506	28	0.1804568681512464
2506	29	0.18883937675858675
2506	30	0.1993007407354952
2506	31	0.16228478064155638
2506	32	0.17815284057109437
2506	33	0.21250194584629867
2506	34	0.18175914861488707
2506	35	0.16365503196354325
2506	36	0.21518699188108315
2506	37	0.23218893834863508
2506	38	0.19667148445718396
2506	39	0.1969002534092681
2506	40	0.1987692627835358
2506	41	0.1866898338553682
2506	42	0.20691426301906546
2506	43	0.20875975135145808
2506	44	0.22473032175646068
2506	45	0.21445648355543767
2506	46	0.19492778363538577
2506	47	0.2185977669096104
2506	48	0.22517124247200826
2506	49	0.2180043643192704
2506	50	0.21460497421782065
2506	51	0.2205537650787619
2507	1	0.07137220329721572
2507	2	0.1593279364311755
2507	3	0.19709374722519613
2507	4	0.20959402524957227
2507	5	0.1520376092085982
2507	6	0.1445789858031432
2507	7	0.17514623337015678
2507	8	0.211000973541573
2507	9	0.1520644067064012
2507	10	0.1442661465110575
2507	11	0.17914551505050724
2507	12	0.18390589188885542
2507	13	0.1864011678645312
2507	14	0.17824110554063566
2507	15	0.20252688716849576
2507	16	0.15782115934437257
2507	17	0.17352562514842873
2507	18	0.16489474310410657
2507	19	0.15364984685074035
2507	20	0.13862019600194486
2507	21	0.1093376132583046
2507	22	0.17438962081926235
2507	23	0.16352426180344537
2507	24	0.1660844138623716
2507	25	0.14289972270821494
2507	26	0.1721779501580727
2507	27	0.15652957737413686
2507	28	0.16040701150936343
2507	29	0.17462089087995025
2507	30	0.1502906281225762
2507	31	0.18578156772382215
2507	32	0.18089635102945323
2507	33	0.17040680477993675
2507	34	0.15942223198030803
2507	35	0.15878217063888656
2507	36	0.16499967664607595
2507	37	0.19753712166061632
2507	38	0.16757976484365855
2507	39	0.1481881248492698
2507	40	0.17998807984871235
2507	41	0.16398585752841655
2507	42	0.16127325800042058
2507	43	0.16609660162961148
2507	44	0.1687563997049395
2507	45	0.16311419083350387
2507	46	0.18997700007368223
2507	47	0.18003228629906687
2507	48	0.19040122453432673
2507	49	0.16881504708005934
2507	50	0.15378691731407912
2507	51	0.2390234196679515
2508	1	0.05248807204007022
2508	2	0.05224837537367932
2508	3	0.10847088743842903
2508	4	0.14410121392495512
2508	5	0.09375786950017329
2508	6	0.11764492619705891
2508	7	0.10191880758694793
2508	8	0.14267968786626994
2508	9	0.10758174395517983
2508	10	0.13255413868427723
2508	11	0.119156312585595
2508	12	0.13128537884281144
2508	13	0.12887631503458863
2508	14	0.13204842891332902
2508	15	0.1411519679672253
2508	16	0.12279910739605526
2508	17	0.14053966616928903
2508	18	0.1512790396052779
2508	19	0.12871739849790487
2508	20	0.10478013024676613
2508	21	0.12686330819898473
2508	22	0.07990848834344888
2508	23	0.10946040328216355
2508	24	0.12932620659856298
2508	25	0.11955791572741958
2508	26	0.1172516445842291
2508	27	0.09734576271316087
2508	28	0.15244283736924302
2508	29	0.08744962499167741
2508	30	0.10604526882544718
2508	31	0.13663311495504615
2508	32	0.17137119073537121
2508	33	0.14106971106523503
2508	34	0.14436757356209995
2508	35	0.1325885349186322
2508	36	0.11682897458081953
2508	37	0.1305792654502156
2508	38	0.134040098230372
2508	39	0.1253445776615436
2508	40	0.12942133727961647
2508	41	0.11660732707481003
2508	42	0.1620567051758428
2508	43	0.13522576033278
2508	44	0.12416272630083114
2508	45	0.12582442627561363
2508	46	0.14727380689872405
2508	47	0.1735465274985728
2508	48	0.14679520364290966
2508	49	0.16120899958850998
2508	50	0.1591866417658352
2508	51	0.1304093599925622
2509	1	0.016046324064802775
2509	2	0.04303668487506229
2509	3	0.07643978290540332
2509	4	0.09769347081800817
2509	5	0.0697832141358461
2509	6	0.10772616004916813
2509	7	0.08148836466742182
2509	8	0.1126406950736154
2509	9	0.06748195828642167
2509	10	0.14395025462701483
2509	11	0.14030334490652763
2509	12	0.12527132839002064
2509	13	0.1105463726743352
2509	14	0.1147143725348343
2509	15	0.11350840204983115
2509	16	0.1212476862453542
2509	17	0.10736079539730525
2509	18	0.08041653642835911
2509	19	0.07235589222630523
2509	20	0.09900256448974432
2509	21	0.08435960123342312
2509	22	0.09263788869164813
2509	23	0.1018259569757447
2509	24	0.11470526846105855
2509	25	0.13939646735379796
2509	26	0.12092055513728894
2509	27	0.10410528360060312
2509	28	0.09287213863851207
2509	29	0.09557708752448235
2509	30	0.11108628525019526
2509	31	0.11146141267381182
2509	32	0.08958486309683877
2509	33	0.1197908883473815
2509	34	0.12062156400003943
2509	35	0.08989910845977533
2509	36	0.1258782953199713
2509	37	0.14559028587252953
2509	38	0.13162483538800984
2509	39	0.1214191642298772
2509	40	0.1478655579423318
2509	41	0.14776316202957673
2509	42	0.1169879513093548
2509	43	0.12682022189547837
2509	44	0.12698847318299755
2509	45	0.12887486132182602
2509	46	0.14170595842333
2509	47	0.10365735645221719
2509	48	0.10304267299322589
2509	49	0.12701467438188985
2509	50	0.14623116419107163
2509	51	0.12971042586710269
2510	1	0.051339618951736554
2510	2	0.09050289713985649
2510	3	0.0804238475205139
2510	4	0.13783931044635267
2510	5	0.11239270790729705
2510	6	0.09052273108870423
2510	7	0.10497511023871198
2510	8	0.14854345480692643
2510	9	0.09772511039706444
2510	10	0.11259290487795681
2510	11	0.13201951502128395
2510	12	0.16297714895887339
2510	13	0.14578635516010507
2510	14	0.1439751884489766
2510	15	0.15432463844958733
2510	16	0.14328131096157648
2510	17	0.09893775147225625
2510	18	0.15259360959763768
2510	19	0.1303433312195068
2510	20	0.09660875184205509
2510	21	0.10203850035673412
2510	22	0.13273494821513765
2510	23	0.12587298742865016
2510	24	0.12955473903279113
2510	25	0.12725561235512117
2510	26	0.11140950274570827
2510	27	0.11157750019491175
2510	28	0.12605731136127218
2510	29	0.1398051816513899
2510	30	0.11890263137116364
2510	31	0.12910203294961065
2510	32	0.1272502422077153
2510	33	0.10141653140399853
2510	34	0.1135556929017909
2510	35	0.14241336524319337
2510	36	0.17313473350000663
2510	37	0.08244680002937343
2510	38	0.128475809742298
2510	39	0.13509018293583352
2510	40	0.13356674026511683
2510	41	0.1359983975152943
2510	42	0.12898209228142576
2510	43	0.12690370616001445
2510	44	0.1726889269343843
2510	45	0.14741990919737447
2510	46	0.14373885850112345
2510	47	0.14857228920412524
2510	48	0.14901529086066745
2510	49	0.12944875424197022
2510	50	0.10251762041571055
2510	51	0.08411293634385686
2511	1	0.03185564917770023
2511	2	0.10464211240621779
2511	3	0.11222050414537676
2511	4	0.09427952530582928
2511	5	0.10660841626587114
2511	6	0.1071414639885262
2511	7	0.09570872059544655
2511	8	0.16205205021024938
2511	9	0.09757192047867846
2511	10	0.11723342633269596
2511	11	0.13751083261723807
2511	12	0.14332316356833985
2511	13	0.11792900521778193
2511	14	0.15660186169087353
2511	15	0.17145422145104305
2511	16	0.16807731488930955
2511	17	0.13317501668401377
2511	18	0.12903670374097231
2511	19	0.09489114947195532
2511	20	0.113258096113384
2511	21	0.1252093555232321
2511	22	0.13049939231034102
2511	23	0.07776876381985431
2511	24	0.1394803093050001
2511	25	0.1368909782496246
2511	26	0.13658276081577014
2511	27	0.15649991833293342
2511	28	0.13332485343978107
2511	29	0.14917697931484497
2511	30	0.14198111089391574
2511	31	0.1484858790582564
2511	32	0.14431359986412673
2511	33	0.11956148806324052
2511	34	0.12814853312514174
2511	35	0.16982672838214086
2511	36	0.18580806121725857
2511	37	0.17762860724857177
2511	38	0.16950680868221468
2511	39	0.13571545026638177
2511	40	0.141676669617965
2511	41	0.1340713113570402
2511	42	0.10940995120364505
2511	43	0.14881835781526576
2511	44	0.13027370427028018
2511	45	0.15169502601271745
2511	46	0.1524357803478793
2511	47	0.1754300468529948
2511	48	0.1892833986812974
2511	49	0.12291956348470734
2511	50	0.1412201767207435
2511	51	0.15937520060946753
2601	1	0.053063084990171205
2601	2	0.10814391718209038
2601	3	0.12395109266685722
2601	4	0.10890766446749467
2601	5	0.09665646645873238
2601	6	0.11664717042140893
2601	7	0.0962470039081893
2601	8	0.13502566488761403
2601	9	0.11505607538693141
2601	10	0.12753173533297257
2601	11	0.12582075206169208
2601	12	0.1333365209278199
2601	13	0.09742960509819909
2601	14	0.10089665926666669
2601	15	0.11920980855926189
2601	16	0.13300652264096868
2601	17	0.14086434171774442
2601	18	0.1037972467897248
2601	19	0.06887469801653623
2601	20	0.09984545575480297
2601	21	0.09105285058418389
2601	22	0.10621769387739732
2601	23	0.15683447963068886
2601	24	0.07301555270151283
2601	25	0.0927727491316972
2601	26	0.08245937342780962
2601	27	0.08954503266332381
2601	28	0.11381806551597151
2601	29	0.08286000750033651
2601	30	0.06811321840748974
2601	31	0.09890310598224517
2601	32	0.07525687871552833
2601	33	0.054367272045652726
2601	34	0.10214793478012041
2601	35	0.09509788230329264
2601	36	0.10188327132494379
2601	37	0.09767984616218683
2601	38	0.11399595735233703
2601	39	0.09335257732205093
2601	40	0.09715214868069921
2601	41	0.07495549919689637
2601	42	0.09478354489979068
2601	43	0.09383442281166765
2601	44	0.13307638560682733
2601	45	0.10094657087098824
2601	46	0.12160856942805509
2601	47	0.14297910203384845
2601	48	0.15072137635704053
2601	49	0.13858686791535035
2601	50	0.11398247012591156
2601	51	0.10047062657700678
2602	1	0.07617120375422815
2602	2	0.06559411623057088
2602	3	0.12094319680477383
2602	4	0.09172025538214257
2602	5	0.10595419526865157
2602	6	0.08549850903894196
2602	7	0.09239028423937867
2602	8	0.18020860779122216
2602	9	0.13733878854912263
2602	10	0.1150364789443401
2602	11	0.15916268271762135
2602	12	0.17853661880953098
2602	13	0.13657016888004847
2602	14	0.11314823855494893
2602	15	0.12877112526739865
2602	16	0.1184052875702335
2602	17	0.13371337772259295
2602	18	0.13843208908261317
2602	19	0.13120884229159202
2602	20	0.12861263163641468
2602	21	0.14485221475393217
2602	22	0.16271186772991797
2602	23	0.15621923660277304
2602	24	0.11615623899208316
2602	25	0.1771277097419528
2602	26	0.12660410507390907
2602	27	0.16253392777438336
2602	28	0.1534120180197931
2602	29	0.12352131405578604
2602	30	0.17255066689086362
2602	31	0.15079325896665097
2602	32	0.14484108030409004
2602	33	0.142722851143553
2602	34	0.12773016473705923
2602	35	0.15870492736741681
2602	36	0.20009220670356598
2602	37	0.19713777649756992
2602	38	0.16998834433103127
2602	39	0.13464610097956609
2602	40	0.13513080977079284
2602	41	0.15340276390516294
2602	42	0.15735081626776548
2602	43	0.15870967242109657
2602	44	0.1520271810209337
2602	45	0.15461850866990545
2602	46	0.18293670282650965
2602	47	0.18578094615354246
2602	48	0.16512645473821408
2602	49	0.17554814766713633
2602	50	0.17135041356004876
2602	51	0.1959531902582725
2603	1	0.06268782889891611
2603	2	0.07947889893998195
2603	3	0.11902490547765865
2603	4	0.1702352592227001
2603	5	0.12357086065266287
2603	6	0.138955545344416
2603	7	0.10002931094885525
2603	8	0.13310323162680504
2603	9	0.10704034744247082
2603	10	0.14977359586532657
2603	11	0.1255196396174938
2603	12	0.1490099459070322
2603	13	0.1437951999029181
2603	14	0.1435637316070597
2603	15	0.10746615668216464
2603	16	0.1522886291652341
2603	17	0.17985539986523946
2603	18	0.11915127251650404
2603	19	0.1357689273780167
2603	20	0.12810476100957402
2603	21	0.1338395682418323
2603	22	0.14475632399114602
2603	23	0.1273475344467201
2603	24	0.10029192651596475
2603	25	0.1354893012359497
2603	26	0.12284787226769112
2603	27	0.09782993002728091
2603	28	0.13463429267665816
2603	29	0.14032805669598503
2603	30	0.17362256664493003
2603	31	0.15568506662304316
2603	32	0.11334932029508593
2603	33	0.18420383586109068
2603	34	0.13098850256736227
2603	35	0.0968013523100808
2603	36	0.14344104938643198
2603	37	0.15071643778767907
2603	38	0.1489424578294205
2603	39	0.11050035214270792
2603	40	0.10352502126453089
2603	41	0.14779343451137805
2603	42	0.09223215203983415
2603	43	0.13324027995000876
2603	44	0.1317531429637242
2603	45	0.15808243827959956
2603	46	0.12060601970530627
2603	47	0.11151703760776854
2603	48	0.14412770432794986
2603	49	0.13272369819162577
2603	50	0.13962649192660592
2603	51	0.16931052146289716
2604	1	0.04068247165740502
2604	2	0.10072591159468658
2604	3	0.15559546997703677
2604	4	0.12808187749816824
2604	5	0.08769012685868915
2604	6	0.09419253973452157
2604	7	0.07980470743771662
2604	8	0.15099251823901483
2604	9	0.08385408099142211
2604	10	0.15497963274172832
2604	11	0.150714225733509
2604	12	0.1715437634544017
2604	13	0.14082044259932047
2604	14	0.14790483516289754
2604	15	0.16103501454283986
2604	16	0.14530887946222037
2604	17	0.12588527182246878
2604	18	0.14507014560734177
2604	19	0.11733603761032185
2604	20	0.0893770181561706
2604	21	0.15548784494544776
2604	22	0.1407426163267118
2604	23	0.11537934123263938
2604	24	0.1342317444187202
2604	25	0.11004685445492157
2604	26	0.11553889284903107
2604	27	0.05705969336629835
2604	28	0.09488403901097087
2604	29	0.13388267826411493
2604	30	0.1263628049468366
2604	31	0.14194912872606835
2604	32	0.09787812002381457
2604	33	0.15442498592736342
2604	34	0.15293714546422166
2604	35	0.12431795758738673
2604	36	0.16085805409210252
2604	37	0.2038376441512071
2604	38	0.12496093434759104
2604	39	0.12135476396499456
2604	40	0.1477370859587097
2604	41	0.14312282673778043
2604	42	0.13333526322718825
2604	43	0.13968217117530202
2604	44	0.17555989677030226
2604	45	0.1601805622100798
2604	46	0.1653023738746171
2604	47	0.1784660823689137
2604	48	0.1463177706387171
2604	49	0.14128392093385855
2604	50	0.14492770629137652
2604	51	0.17751499693888206
2605	1	-0.005186161091820907
2605	2	0.09487706863813372
2605	3	0.11057710242069163
2605	4	0.14015931492877343
2605	5	0.13581149696926786
2605	6	0.16293337116884032
2605	7	0.1290176148252371
2605	8	0.14893898915934756
2605	9	0.15232937087667153
2605	10	0.15024969919243603
2605	11	0.13711673370372068
2605	12	0.1834883258707265
2605	13	0.14144420096122445
2605	14	0.14857296286505317
2605	15	0.14398876899296909
2605	16	0.1377001323883249
2605	17	0.15460409990249246
2605	18	0.13340430187001573
2605	19	0.1409232350916625
2605	20	0.17040922376534695
2605	21	0.12927958203481182
2605	22	0.14771955405144865
2605	23	0.11401560945828493
2605	24	0.15467126954984423
2605	25	0.1314017639599001
2605	26	0.17235610179197636
2605	27	0.10314700270224364
2605	28	0.1092266766869443
2605	29	0.12902418644219438
2605	30	0.1577896646896093
2605	31	0.17355591174017349
2605	32	0.1416074281375117
2605	33	0.1218036162791023
2605	34	0.15401994705812427
2605	35	0.16233833374123208
2605	36	0.16233238853612164
2605	37	0.15970624510374876
2605	38	0.14979918011378857
2605	39	0.13188270892825216
2605	40	0.16415772304221576
2605	41	0.14224018913080272
2605	42	0.20621439908406813
2605	43	0.14140164473935357
2605	44	0.16793073549877846
2605	45	0.1497144197590785
2605	46	0.16727987647966813
2605	47	0.18078621880768253
2605	48	0.13408826366821813
2605	49	0.14133782295682096
2605	50	0.13830734527601152
2605	51	0.18558409511027207
2606	1	0.08798476268103173
2606	2	0.15655399292477767
2606	3	0.18313942432079244
2606	4	0.16827253831341693
2606	5	0.227148141881095
2606	6	0.15930745525882628
2606	7	0.166547587035474
2606	8	0.20938930034389358
2606	9	0.1524295800551272
2606	10	0.17939577953028163
2606	11	0.18219804263208061
2606	12	0.17766139065852826
2606	13	0.19029683493072014
2606	14	0.19849202248224174
2606	15	0.1695021362509408
2606	16	0.2101540921869116
2606	17	0.17866368871533922
2606	18	0.19943077073347837
2606	19	0.1881338617686268
2606	20	0.2013299543621585
2606	21	0.16163450933829182
2606	22	0.18946421940533043
2606	23	0.16268030904259945
2606	24	0.18498366571309077
2606	25	0.18615548241248803
2606	26	0.19432368980955061
2606	27	0.15288681457010966
2606	28	0.16710805027921083
2606	29	0.1757708326603833
2606	30	0.2177984669598345
2606	31	0.20442190932629956
2606	32	0.18146432300454052
2606	33	0.16887514875597276
2606	34	0.14603879574605827
2606	35	0.1849500384472904
2606	36	0.18986004192097283
2606	37	0.1842843551165032
2606	38	0.20002174752772106
2606	39	0.20047947992168957
2606	40	0.16324918911669783
2606	41	0.20445603966742
2606	42	0.1574854296046837
2606	43	0.17606064738393457
2606	44	0.21689940080148773
2606	45	0.1881991796764666
2606	46	0.21045239436384122
2606	47	0.2037823666386629
2606	48	0.20535980138723176
2606	49	0.22738774229339498
2606	50	0.19676193935202946
2606	51	0.23244141767263216
2607	1	0.09116783857840005
2607	2	0.13909097758310196
2607	3	0.18004545983917808
2607	4	0.1611758964821277
2607	5	0.15355969285123905
2607	6	0.1622233068626855
2607	7	0.19905185556269345
2607	8	0.21362916628435613
2607	9	0.20063332163993408
2607	10	0.1883024679785379
2607	11	0.21792465887541823
2607	12	0.20037181491536415
2607	13	0.2226255500594334
2607	14	0.1759374576833892
2607	15	0.20780403453667162
2607	16	0.18639083622242225
2607	17	0.19683790331683326
2607	18	0.18986176358125562
2607	19	0.18805149418361822
2607	20	0.2058053718040611
2607	21	0.2008377169387643
2607	22	0.20786435233698342
2607	23	0.20004876097230806
2607	24	0.23524860052492613
2607	25	0.19207537464607327
2607	26	0.19123785579780161
2607	27	0.21155742740400285
2607	28	0.16613764113344587
2607	29	0.15198992300850733
2607	30	0.17309548374761619
2607	31	0.23592020683786075
2607	32	0.2067838635649295
2607	33	0.16787702254755743
2607	34	0.19616448257003327
2607	35	0.22048329828429303
2607	36	0.23880244696689346
2607	37	0.21086463150757595
2607	38	0.2047366917221609
2607	39	0.19306952642596542
2607	40	0.23658916374344585
2607	41	0.17346028524999468
2607	42	0.19414365497095076
2607	43	0.19399451115830857
2607	44	0.20621556519266449
2607	45	0.20198517942829852
2607	46	0.20631732560022442
2607	47	0.1970916990409961
2607	48	0.22701538931175236
2607	49	0.23874670460487835
2607	50	0.18739446238836877
2607	51	0.2603222707651156
2608	1	0.068981692970425
2608	2	0.11854504926309062
2608	3	0.1454264438567776
2608	4	0.1824482421581166
2608	5	0.1767931393626796
2608	6	0.10169285328116473
2608	7	0.10546743152180937
2608	8	0.16316993071971808
2608	9	0.16360773981096344
2608	10	0.138387225176416
2608	11	0.19011737624066427
2608	12	0.18339330086745775
2608	13	0.16073986597158552
2608	14	0.152875960812068
2608	15	0.15621134096974032
2608	16	0.16388373415544777
2608	17	0.12089748096282449
2608	18	0.1473872131001457
2608	19	0.16749696230563416
2608	20	0.1527118191451322
2608	21	0.14476585068996428
2608	22	0.13311676225676194
2608	23	0.1756187637001716
2608	24	0.17929898257150256
2608	25	0.19242177722141918
2608	26	0.16474786538128683
2608	27	0.1638319602308016
2608	28	0.18672947939978002
2608	29	0.15828379021740346
2608	30	0.17724332285935418
2608	31	0.19724805880517238
2608	32	0.16261862568613594
2608	33	0.1451016094598927
2608	34	0.1924976763554298
2608	35	0.15481744938548303
2608	36	0.209763433165449
2608	37	0.2113556117196822
2608	38	0.13019228182651688
2608	39	0.16987015025680563
2608	40	0.19457628176652264
2608	41	0.1749647233121152
2608	42	0.1874867141465515
2608	43	0.16033728816212545
2608	44	0.20592650314878114
2608	45	0.14120835970003753
2608	46	0.192769818520361
2608	47	0.18279161688703738
2608	48	0.2025524099620597
2608	49	0.1681827338529871
2608	50	0.18160586207649487
2608	51	0.17265334903335372
2609	1	0.03147378667821954
2609	2	0.03815191810015506
2609	3	0.06966895857976851
2609	4	0.13555196924552604
2609	5	0.11187524530641468
2609	6	0.10232078361104868
2609	7	0.10596298675803695
2609	8	0.11048427857321741
2609	9	0.07285963870455703
2609	10	0.15541004923800728
2609	11	0.17729183023141104
2609	12	0.17672846301387324
2609	13	0.1502742915534938
2609	14	0.14058381929404362
2609	15	0.13560293243909172
2609	16	0.15059772130992854
2609	17	0.15230450573347554
2609	18	0.09676123178797269
2609	19	0.1457290068203534
2609	20	0.11131133833067253
2609	21	0.13602776881164402
2609	22	0.129460465844069
2609	23	0.08555931957218377
2609	24	0.18310417055867134
2609	25	0.13224618075967243
2609	26	0.11268689621535799
2609	27	0.14659601110065523
2609	28	0.12502810196696856
2609	29	0.11289760513044911
2609	30	0.1526179914766601
2609	31	0.1497392823248873
2609	32	0.16570036312216985
2609	33	0.13607528202243913
2609	34	0.15396324021154584
2609	35	0.17420385550052941
2609	36	0.1546789875574035
2609	37	0.2049683999552414
2609	38	0.1351231985172845
2609	39	0.1752300793249404
2609	40	0.16303429606304576
2609	41	0.1524491642230572
2609	42	0.1452688035119607
2609	43	0.14574674908796936
2609	44	0.14048954095304822
2609	45	0.15832081010677967
2609	46	0.14914973687226762
2609	47	0.13369078955343383
2609	48	0.11242327156477216
2609	49	0.17126876029173843
2609	50	0.1470090566403428
2609	51	0.1733400833447334
2610	1	0.0848026830638986
2610	2	0.08254310512066354
2610	3	0.10816464362182643
2610	4	0.1655868904475497
2610	5	0.07475064032385603
2610	6	0.11877500901326243
2610	7	0.12160559852880226
2610	8	0.15688932341431894
2610	9	0.08693308863160354
2610	10	0.1310224349615723
2610	11	0.1318179120535774
2610	12	0.1462757204585401
2610	13	0.1405980042985533
2610	14	0.11311147249125497
2610	15	0.19197055831903498
2610	16	0.1709840203106694
2610	17	0.10449202104805977
2610	18	0.08488359669161127
2610	19	0.11417408852710764
2610	20	0.13738920834286006
2610	21	0.12804078877632463
2610	22	0.14691569193079346
2610	23	0.10875069692826145
2610	24	0.09732685368946647
2610	25	0.15591529407098648
2610	26	0.1506646914528602
2610	27	0.10521345181447117
2610	28	0.12904259177323496
2610	29	0.15323301644784948
2610	30	0.14624931845236944
2610	31	0.14477821376805622
2610	32	0.1541029455609646
2610	33	0.14759877140016897
2610	34	0.12101560053479687
2610	35	0.1486708516902553
2610	36	0.14333705053088863
2610	37	0.11068061581035948
2610	38	0.1415116245014687
2610	39	0.12824007036304153
2610	40	0.14283091987094565
2610	41	0.1261726665525984
2610	42	0.14308293474417866
2610	43	0.15375167261998257
2610	44	0.17605580759762773
2610	45	0.1402411498797207
2610	46	0.14969498052398222
2610	47	0.14751619745209155
2610	48	0.143047078958638
2610	49	0.188109251248207
2610	50	0.1307216574425496
2610	51	0.16559284110619643
2611	1	0.006058118281139002
2611	2	0.09761290856735627
2611	3	0.11903594787343508
2611	4	0.16727269267075684
2611	5	0.11385965730606529
2611	6	0.13394087479803574
2611	7	0.13360449970708999
2611	8	0.17418351601592263
2611	9	0.18118560839553055
2611	10	0.15186738247157905
2611	11	0.13029118287713004
2611	12	0.14757352844451788
2611	13	0.1642426036067377
2611	14	0.16159263173366867
2611	15	0.1894924350910614
2611	16	0.19465998000990936
2611	17	0.18163592537808881
2611	18	0.1885730331444222
2611	19	0.1576369328662608
2611	20	0.18907437031155183
2611	21	0.1803282490412812
2611	22	0.17916818705096205
2611	23	0.16735788000408292
2611	24	0.16933772883524512
2611	25	0.17959458792582694
2611	26	0.17132483493268325
2611	27	0.15347455678746513
2611	28	0.17444637372042848
2611	29	0.14952263280009248
2611	30	0.193049111429751
2611	31	0.18847668811696394
2611	32	0.16509669058393683
2611	33	0.1478573877336018
2611	34	0.1915408491190007
2611	35	0.14439775487889506
2611	36	0.17373826060649833
2611	37	0.2224963712377388
2611	38	0.1833881103118813
2611	39	0.19790044315791988
2611	40	0.18697495617539772
2611	41	0.14302590779569613
2611	42	0.16896850170331845
2611	43	0.1763122081748989
2611	44	0.19427128001557037
2611	45	0.14806602910590527
2611	46	0.149113457060011
2611	47	0.18964437692049074
2611	48	0.19618866017830783
2611	49	0.1817707550301222
2611	50	0.18062961182805282
2611	51	0.1838296217534463
>>END_MODULE
>>Per sequence quality scores	pass
#Quality	Count
19	7423.0
20	15463.0
21	21571.0
22	29824.0
23	36098.0
24	50421.0
25	59208.0
26	70217.0
27	73286.0
28	90550.0
29	103550.0
30	125697.0
31	138906.0
32	179036.0
33	214279.0
34	271926.0
35	317161.0
36	464125.0
37	679048.0
38	1379593.0
39	1.0575782E7
40	1.8455077E7
>>END_MODULE
>>Per base sequence content	fail
#Base	G	A	T	C
1	33.20327951344916	11.712317205214747	16.943618220157354	38.14078506117873
2	30.690383224942824	17.66524200121943	30.676953260215367	20.967421513622376
3	27.80574991559795	24.958332576397872	22.608987764745297	24.62692974325888
4	29.13158100872285	30.657563748640104	17.70387713189074	22.506978110746306
5	27.96798998218788	33.68464144718678	19.92579811453754	18.421570456087803
6	20.296708690365296	36.06764517349701	21.983455302694168	21.652190833443527
7	18.531984345337634	15.987350771882728	42.35557264545214	23.1250922373275
8	21.967823301463845	19.604329233326737	27.39807398106357	31.02977348414585
9	24.49701409615693	20.277541013028834	27.48010903812344	27.745335852690793
10	22.965026842992113	35.066357365785564	22.27185779969633	19.696757991525992
11	27.515987054472895	24.712898522224194	19.587298370657443	28.18381605264546
12	25.059468813118773	20.767716739021104	26.577003865401654	27.59581058245847
13	23.451515324204294	24.601611937511933	28.543381529020067	23.403491209263702
14	23.477347021984762	25.313981633503996	27.2386514624677	23.97001988204354
15	25.00088358975523	24.834699767292886	25.985198080438355	24.179218562513533
16	25.2401693027021	25.34375090963285	25.270818402614122	24.14526138505093
17	25.16363275324271	25.416266015984778	25.19238127579648	24.22771995497604
18	24.81416430068382	24.91636996327443	25.68563439966689	24.58383133637486
19	25.409063257468688	24.184234971480947	25.373266990478843	25.033434780571522
20	25.144823366185403	24.512730324775703	25.165852664449563	25.176593644589328
21	25.029541446128807	25.108295652963236	25.11259744150602	24.749565459401936
22	24.898212476243483	25.79892916329393	24.96771859548596	24.335139764976628
23	25.020670333032108	26.00951880040272	25.083890180508867	23.885920686056306
24	24.041035351945627	26.737337822309403	25.340402427423765	23.8812243983212
25	24.29672839265056	26.76001702613477	25.251182402945922	23.69207217826875
26	24.984452045599976	26.08346893763629	24.36983944462521	24.562239572138523
27	24.110919935541574	25.952373850479653	25.32607309175463	24.610633122224144
28	24.94932768214792	25.0277737332655	25.53106894406033	24.491829640526248
29	24.816640114232623	24.968106501681042	25.76765033382201	24.44760305026432
30	24.6513763638042	25.15048664586636	25.630286452509765	24.567850537819673
31	24.45943087635699	26.216105327553624	24.948919362433056	24.375544433656334
32	25.116708780312962	25.66338362724335	25.211582169223878	24.00832542321981
33	24.274835516713082	25.70574348016999	25.615602917567536	24.403818085549393
34	24.412666080657225	25.607869839690274	25.42349038194413	24.555973697708374
35	25.054265874940867	25.788704486565813	25.03061522958206	24.126414408911263
36	24.70457792638995	25.715115414844025	25.134684943707963	24.44562171505807
37	24.375131325029617	26.08442866469385	25.25881135644114	24.281628653835398
38	23.822007300525875	26.006525228615047	25.348026542381515	24.823440928477567
39	24.58937124580244	25.41996741415251	25.31804175396626	24.67261958607879
40	24.31300375350915	25.681929208695546	25.186871963772283	24.818195074023013
41	25.256876565755388	25.390375622193346	24.863319714360287	24.48942809769098
42	25.26117388613588	25.5407026351168	25.285007038922764	23.91311643982455
43	25.029638051475185	25.42825490930213	25.636844555766892	23.905262483455793
44	24.729862946614404	25.679199122839965	24.99847190715746	24.592466023388173
45	24.254783695908237	26.100236137142097	25.134605192402258	24.510374974547403
46	24.66178671690673	25.36951822797563	24.96315788866705	25.00553716645059
47	25.390319701882873	25.485994339197447	24.84374206129935	24.279943897620328
48	24.49158274610523	24.880927660398253	25.790413951769125	24.83707564172739
49	25.068110351727533	24.134914501765493	25.656397695863447	25.140577450643526
50	25.365937853699727	20.85611629601544	27.80301791744581	25.97492793283902
51	26.795750272833946	0.0	36.7309614346685	36.47328829249755
>>END_MODULE
>>Per sequence GC content	warn
#GC Content	Count
0	2374.0
1	2252.0
2	1245.0
3	1731.0
4	3105.5
5	5660.0
6	8237.0
7	8751.5
8	9245.5
9	8655.0
10	8066.5
11	10092.0
12	12396.5
13	17577.5
14	23421.0
15	34608.5
16	44716.0
17	63623.0
18	83094.0
19	85156.5
20	87559.5
21	92360.5
22	95976.5
23	113797.5
24	132883.0
25	147058.5
26	174165.5
27	200994.5
28	237421.5
29	269679.0
30	310587.5
31	358260.0
32	412665.0
33	469147.5
34	552620.5
35	638954.0
36	738780.5
37	846960.0
38	961746.5
39	1088812.5
40	1236543.5
41	1388199.0
42	1587426.0
43	1780150.5
44	1946281.0
45	2128478.5
46	2294440.0
47	2443432.0
48	2658263.5
49	2874260.5
50	3134316.0
51	3393891.5
52	3456508.0
53	3509777.0
54	3424170.0
55	3224643.0
56	2913795.0
57	2589043.0
58	2321554.0
59	2078012.5
60	1779469.5
61	1486156.5
62	1187488.5
63	915800.0
64	692570.0
65	479160.5
66	405686.5
67	353267.0
68	277454.0
69	192597.5
70	112374.5
71	43665.5
72	26647.5
73	17198.5
74	12493.0
75	7343.5
76	5058.0
77	3565.0
78	2213.5
79	1647.0
80	1070.5
81	836.0
82	624.0
83	643.5
84	662.5
85	697.0
86	734.0
87	787.0
88	840.5
89	823.5
90	808.0
91	835.0
92	862.0
93	842.5
94	821.0
95	871.5
96	923.5
97	1392.0
98	1868.0
99	15303.5
100	28730.0
>>END_MODULE
>>Per base N content	pass
#Base	N-Count
1	0.0
2	0.0
3	1.4089471923894309E-4
4	0.0
5	1.768678390446307E-4
6	0.0
7	0.0
8	5.9955199676146E-6
9	0.0
10	0.0
11	2.9977599838073E-6
12	0.0
13	0.0
14	0.0
15	0.0
16	0.0
17	0.0
18	0.0
19	0.0
20	0.0
21	0.0
22	0.0
23	0.0
24	0.0
25	0.0
26	0.0
27	2.8179122933192486E-4
28	0.0
29	0.0
30	0.0
31	2.6982700041868157E-4
32	2.90837872428015E-4
33	0.00400008983710009
34	3.5086072583487987E-4
35	3.7488201713156835E-4
36	1.709615558749304E-4
37	0.0
38	4.259856911406346E-4
39	4.8005939774928353E-5
40	0.0
41	0.0
42	3.305151210367406E-5
43	5.417050111054042E-5
44	0.0
45	0.0
46	3.338383700893931E-5
47	0.002868485529584417
48	3.660688914198485E-5
49	3.414012659779672E-5
50	1.1263716432095907E-4
51	1.2112480260021754E-4
>>END_MODULE
>>Sequence Length Distribution	warn
#Length	Count
15	2.0
16	3.0
17	6.0
18	3.0
19	5.0
20	4.0
21	4.0
22	19.0
23	31.0
24	35.0
25	43.0
26	57.0
27	72.0
28	61.0
29	2943.0
30	248.0
31	2790.0
32	2664.0
33	2686.0
34	2741.0
35	2995.0
36	2744.0
37	3632.0
38	5244.0
39	5992.0
40	10622.0
41	31213.0
42	52965.0
43	131606.0
44	54995.0
45	91739.0
46	40725.0
47	128637.0
48	560565.0
49	2034731.0
50	7894361.0
51	2.2291058E7
>>END_MODULE
>>Sequence Duplication Levels	fail
#Total Deduplicated Percentage	23.058695538271156
#Duplication Level	Percentage of total
1	15.325124828126896
2	7.252049485351753
3	4.39081628282994
4	3.0221163399793194
5	2.235793573972515
6	1.656065267847888
7	1.357007370942103
8	1.1438098752050907
9	0.9301192042838031
>10	11.29036017404006
>50	4.386040510162516
>100	9.76897920974424
>500	4.9730908300683625
>1k	18.144459663809958
>5k	8.176081753857677
>10k+	5.94808562977796
>>END_MODULE
>>Overrepresented sequences	warn
#Sequence	Count	Percentage	Possible Source
CTCAGTTCCAGTGTGGCTGGTCATCCTCTCAGACCAGCTAGGGATCGTCG	47903	0.14360169650432109	No Hit
CGTCAATTCATTTGAGTTTTAACCTTGCGGCCGTACTCCCCAGGCGGTCG	44655	0.13386497207691495	No Hit
>>END_MODULE
>>Adapter Content	pass
#Position	Illumina Universal Adapter	Illumina Small RNA 3' Adapter	Illumina Small RNA 5' Adapter	Nextera Transposase Sequence	PolyA	PolyG
1	0.0	8.9932799514219E-6	0.0	0.0	0.0010522137543163622	0.09665677515789876
2	0.0	2.6979839854265696E-5	0.0	0.0	0.0011391487938467739	0.09977444554105835
3	2.9977599838072996E-6	2.6979839854265696E-5	0.0	0.0	0.0012050995134905344	0.10020612297872661
4	5.995519967614599E-6	2.9977599838072995E-5	2.9977599838072996E-6	0.0	0.0013130188729075973	0.10043695049747976
5	2.0984319886651098E-5	3.2975359821880294E-5	1.79865599028438E-5	0.0	0.0014029516724218163	0.10071274441599004
6	2.0984319886651098E-5	3.2975359821880294E-5	1.79865599028438E-5	2.9977599838072996E-6	0.0014988799919036498	0.10111144649383641
7	2.3982079870458397E-5	3.897087978949489E-5	1.79865599028438E-5	2.9977599838072996E-6	0.001600803831353098	0.10170800073061406
8	2.6979839854265696E-5	5.6957439692338695E-5	1.79865599028438E-5	2.9977599838072996E-6	0.0019065753497014427	0.10257435336593437
9	2.9977599838072995E-5	8.693503953041169E-5	1.79865599028438E-5	2.9977599838072996E-6	0.0023382527873696936	0.10399828935824285
10	4.1968639773302195E-5	9.892607946564089E-5	1.79865599028438E-5	5.995519967614599E-6	0.0028538675045845494	0.10482866887375747
11	4.7964159740916794E-5	9.892607946564089E-5	1.79865599028438E-5	5.995519967614599E-6	0.003018744303693951	0.10596182214763662
12	5.6957439692338695E-5	1.1991039935229198E-4	1.79865599028438E-5	5.995519967614599E-6	0.003162636782916701	0.10678320838319982
13	6.29529596599533E-5	1.1991039935229198E-4	1.79865599028438E-5	5.995519967614599E-6	0.003510376941038348	0.107682536378342
14	6.595071964376059E-5	1.4089471923894309E-4	1.79865599028438E-5	5.995519967614599E-6	0.003723217899888666	0.10888463813184873
15	7.794175957898979E-5	1.468902392065577E-4	1.79865599028438E-5	5.995519967614599E-6	0.003975029738528479	0.10999680708584125
16	8.093951956279709E-5	1.528857591741723E-4	2.0984319886651098E-5	5.995519967614599E-6	0.004199861737314027	0.11093810372075674
17	8.393727954660439E-5	1.7387007906082339E-4	2.0984319886651098E-5	8.9932799514219E-6	0.004415700456148152	0.11170553027661141
18	8.693503953041169E-5	1.79865599028438E-4	2.0984319886651098E-5	1.1991039935229198E-5	0.004691494374658424	0.11245197251257942
19	9.892607946564089E-5	1.8885887897985987E-4	2.0984319886651098E-5	1.1991039935229198E-5	0.0049163263734439714	0.11320740802849887
20	1.1091711940087009E-4	1.8885887897985987E-4	2.0984319886651098E-5	1.1991039935229198E-5	0.0052071090918732795	0.11380696002526032
21	1.2890367930371387E-4	2.0084991891508908E-4	2.0984319886651098E-5	1.1991039935229198E-5	0.005359994851047452	0.11436454338224848
22	1.3789695925513578E-4	2.3082751875316208E-4	2.0984319886651098E-5	1.1991039935229198E-5	0.005602813409735843	0.11492812225920425
23	1.5588351915797957E-4	2.3382527873696938E-4	2.0984319886651098E-5	1.1991039935229198E-5	0.005830643168505198	0.11538378177674297
24	1.7087231907701608E-4	2.3382527873696938E-4	2.0984319886651098E-5	1.1991039935229198E-5	0.006088450527112626	0.11594736065369873
25	1.768678390446307E-4	2.3982079870458396E-4	2.0984319886651098E-5	1.1991039935229198E-5	0.006304289245946751	0.11652892609055736
26	1.8286335901224527E-4	2.458163186721986E-4	2.0984319886651098E-5	1.1991039935229198E-5	0.006493148124926611	0.11713747136727024
27	1.8885887897985987E-4	2.5480959862362045E-4	2.0984319886651098E-5	1.1991039935229198E-5	0.00670598908377693	0.11773402560404789
28	1.9785215893128178E-4	2.6380287857504235E-4	2.0984319886651098E-5	1.1991039935229198E-5	0.006948807642465321	0.1183575596806798
29	2.068454388827037E-4	2.6680063855884966E-4	2.0984319886651098E-5	1.1991039935229198E-5	0.007251581400829858	0.11882820799813755
30	2.1284095885031827E-4	2.6680063855884966E-4	2.0984319886651098E-5	1.1991039935229198E-5	0.007566346199129624	0.11949071295455896
31	2.1583871883412557E-4	2.6979839854265696E-4	2.0984319886651098E-5	1.1991039935229198E-5	0.007869119957494161	0.12011424703119088
32	2.2183423880174017E-4	2.8478719846169347E-4	2.0984319886651098E-5	1.4988799919036498E-5	0.00814791163598824	0.12081572286740179
33	2.2183423880174017E-4	2.877849584455008E-4	2.0984319886651098E-5	1.4988799919036498E-5	0.00838173691472521	0.12132833982463284
34	2.2183423880174017E-4	2.967782383969227E-4	2.0984319886651098E-5	1.79865599028438E-5	0.008639544273332639	0.12185294782179912
35	2.2483199878554748E-4	3.057715183483446E-4	2.0984319886651098E-5	1.79865599028438E-5	0.008900349391923872	0.12237455805898159
36	2.3082751875316208E-4	3.1476479829976644E-4	2.0984319886651098E-5	1.79865599028438E-5	0.00910419707082277	0.12298310333569447
37	2.3082751875316208E-4	3.1776255828357375E-4	2.0984319886651098E-5	2.0984319886651098E-5	0.009350013389494968	0.12359764413237496
38	2.3082751875316208E-4	3.2076031826738105E-4	2.0984319886651098E-5	2.0984319886651098E-5	0.009622809548021432	0.12428712892865064
39	2.3082751875316208E-4	3.2076031826738105E-4	2.0984319886651098E-5	2.0984319886651098E-5	0.009877619146645053	0.12475477948612458
40	2.3082751875316208E-4	3.2675583823499565E-4	2.0984319886651098E-5	2.0984319886651098E-5	0.009877619146645053	0.12529737404319372
>>END_MODULE
```
