## Supplemental Data Set 2 for "The *glp-1* 3ʹ untranslated region regulates germline proliferation and promotes reproductive fecundity through multiple mechanisms": fastqc_data.txt

```
##FastQC	0.12.1
>>Basic Statistics	pass
#Measure	Value
Filename	glp1_PREs2.R1.fastq.gz
File type	Conventional base calls
Encoding	Sanger / Illumina 1.9
Total Sequences	21223039
Total Bases	1 Gbp
Sequences flagged as poor quality	0
Sequence length	15-51
%GC	48
>>END_MODULE
>>Per base sequence quality	pass
#Base	Mean	Median	Lower Quartile	Upper Quartile	10th Percentile	90th Percentile
1	39.39111170648087	40.0	40.0	40.0	40.0	40.0
2	38.80584142544336	40.0	40.0	40.0	40.0	40.0
3	39.05207505861908	40.0	40.0	40.0	40.0	40.0
4	39.08066728803542	40.0	40.0	40.0	40.0	40.0
5	39.126212226250914	40.0	40.0	40.0	40.0	40.0
6	39.198643888841744	40.0	40.0	40.0	40.0	40.0
7	39.268022454277165	40.0	40.0	40.0	40.0	40.0
8	39.22203488388256	40.0	40.0	40.0	40.0	40.0
9	39.274121769271595	40.0	40.0	40.0	40.0	40.0
10	39.244404818744385	40.0	40.0	40.0	40.0	40.0
11	39.255536777744226	40.0	40.0	40.0	40.0	40.0
12	39.24815027668752	40.0	40.0	40.0	40.0	40.0
13	39.282550816591346	40.0	40.0	40.0	40.0	40.0
14	39.28097517042682	40.0	40.0	40.0	40.0	40.0
15	39.29035591933842	40.0	40.0	40.0	40.0	40.0
16	39.40688200344579	40.0	40.0	40.0	40.0	40.0
17	39.40810671046813	40.0	40.0	40.0	40.0	40.0
18	39.422219057945206	40.0	40.0	40.0	40.0	40.0
19	39.4308641936334	40.0	40.0	40.0	40.0	40.0
20	39.426537061535235	40.0	40.0	40.0	40.0	40.0
21	39.43540249937014	40.0	40.0	40.0	40.0	40.0
22	39.4268010333117	40.0	40.0	40.0	40.0	40.0
23	39.44475186750083	40.0	40.0	40.0	40.0	40.0
24	39.44385571198336	40.0	40.0	40.0	40.0	40.0
25	39.446681181753206	40.0	40.0	40.0	40.0	40.0
26	39.4389781667047	40.0	40.0	40.0	40.0	40.0
27	39.4371083449925	40.0	40.0	40.0	40.0	40.0
28	39.432416256613735	40.0	40.0	40.0	40.0	40.0
29	39.42640703431164	40.0	40.0	40.0	40.0	40.0
30	39.42777140299	40.0	40.0	40.0	40.0	40.0
31	39.42180365425911	40.0	40.0	40.0	40.0	40.0
32	39.424678766509395	40.0	40.0	40.0	40.0	40.0
33	39.412073434650544	40.0	40.0	40.0	40.0	40.0
34	39.40997831538789	40.0	40.0	40.0	40.0	40.0
35	39.40790232021267	40.0	40.0	40.0	40.0	40.0
36	39.42379557544733	40.0	40.0	40.0	40.0	40.0
37	39.42454883041984	40.0	40.0	40.0	40.0	40.0
38	39.416949209127885	40.0	40.0	40.0	40.0	40.0
39	39.42564374510071	40.0	40.0	40.0	40.0	40.0
40	39.418097704691114	40.0	40.0	40.0	40.0	40.0
41	39.423566860796406	40.0	40.0	40.0	40.0	40.0
42	39.41894801266754	40.0	40.0	40.0	40.0	40.0
43	39.41335727634913	40.0	40.0	40.0	40.0	40.0
44	39.410319080700376	40.0	40.0	40.0	40.0	40.0
45	39.42002304780865	40.0	40.0	40.0	40.0	40.0
46	39.42512550259251	40.0	40.0	40.0	40.0	40.0
47	39.38006519978926	40.0	40.0	40.0	40.0	40.0
48	39.4156372975772	40.0	40.0	40.0	40.0	40.0
49	39.40617443897671	40.0	40.0	40.0	40.0	40.0
50	39.41930420637642	40.0	40.0	40.0	40.0	40.0
51	39.39523749761251	40.0	40.0	40.0	40.0	40.0
>>END_MODULE
>>Per tile sequence quality	pass
#Tile	Base	Mean
1101	1	0.08169681982479204
1101	2	0.35405838920497956
1101	3	0.18096446999996374
1101	4	0.1497295665124483
1101	5	0.14128066523432636
1101	6	0.11173750228982016
1101	7	0.008216255736719802
1101	8	0.046894875285985904
1101	9	0.06635791561279092
1101	10	0.12270147747002369
1101	11	0.056377220814830764
1101	12	0.030524002404966666
1101	13	0.058889435141516344
1101	14	0.06053303404238619
1101	15	0.05619480380104136
1101	16	0.037248792991199764
1101	17	0.019180023248615896
1101	18	-0.014588355113062335
1101	19	0.05507680934624659
1101	20	0.045775551391315616
1101	21	0.03542381088760749
1101	22	0.006501762379464537
1101	23	0.06337424182360962
1101	24	0.05970328122852919
1101	25	0.04186165933355568
1101	26	0.023950423772262752
1101	27	0.0181618430974666
1101	28	-0.04822593425905808
1101	29	0.05655109574156114
1101	30	0.0071318899494627885
1101	31	0.06026888671643604
1101	32	0.027668005621848124
1101	33	0.03330048482393266
1101	34	-0.002976513405648973
1101	35	0.05789536216873614
1101	36	-0.004315206910796121
1101	37	0.0323614708005735
1101	38	0.013071033889040962
1101	39	0.018208056954769347
1101	40	-0.01262560975715843
1101	41	0.007924097201801317
1101	42	-0.03792622448793992
1101	43	-0.029875239313490454
1101	44	-0.021025448362976817
1101	45	0.010634650041126292
1101	46	0.0037066952491926486
1101	47	0.037686331689201324
1101	48	-0.012664841140534122
1101	49	0.01732175800945157
1101	50	-0.002217789343013976
1101	51	-0.06309231592891251
1102	1	0.19011558356780256
1102	2	0.3060746300874939
1102	3	0.1866571779874846
1102	4	0.1438482357598545
1102	5	0.13121647333944253
1102	6	0.12604504845614883
1102	7	0.06647914722107373
1102	8	0.036316397801421374
1102	9	0.10267063644185015
1102	10	0.069256117428381
1102	11	0.029428114522801252
1102	12	0.08080992173247381
1102	13	0.049885884431695615
1102	14	0.06430120331727807
1102	15	0.03468515396264138
1102	16	0.021714954473189607
1102	17	0.07716383424958906
1102	18	0.03900652710053265
1102	19	0.006386758168829942
1102	20	0.06416110143627662
1102	21	0.054843909991070916
1102	22	0.05418486049390481
1102	23	0.03570252649337391
1102	24	0.04370407045896485
1102	25	0.06203286579213341
1102	26	9.72116723119143E-7
1102	27	-0.002969470905789251
1102	28	0.01809284490612839
1102	29	0.026645082288396793
1102	30	0.01789548287457876
1102	31	0.03860317289957038
1102	32	0.0859566324094132
1102	33	0.06791211473394299
1102	34	0.03986468955550038
1102	35	0.04095945529186196
1102	36	0.056907996785049875
1102	37	0.044980257040684535
1102	38	0.030508379078334258
1102	39	0.05447704170700973
1102	40	0.06976608676750118
1102	41	0.04146882674313446
1102	42	0.05579879121994935
1102	43	0.08559779027610404
1102	44	0.044308811803411174
1102	45	0.07605572779711878
1102	46	0.04971063639526818
1102	47	0.1179279732412084
1102	48	0.043524076403535616
1102	49	0.07797754845235971
1102	50	0.028990774667086328
1102	51	0.05786079627528551
1103	1	0.14808276405374698
1103	2	0.18795873719181344
1103	3	0.10784771919136205
1103	4	0.07389458521751635
1103	5	0.09039302414039696
1103	6	0.07994686860843103
1103	7	0.07168413122433037
1103	8	0.089914554935838
1103	9	0.04998166882453603
1103	10	0.06505891767658767
1103	11	0.011408794804268041
1103	12	0.03693748514809414
1103	13	0.014549487815962436
1103	14	0.07809941223510464
1103	15	0.09273842006732025
1103	16	0.04979079103051731
1103	17	0.02922773170030979
1103	18	0.047448836341708045
1103	19	0.04107278009682602
1103	20	0.031560686789184444
1103	21	0.013026669689523374
1103	22	0.014236289844411942
1103	23	0.07703603911819101
1103	24	0.02614339883805883
1103	25	0.04345389314809722
1103	26	0.013834193120224825
1103	27	0.030986467969214004
1103	28	0.027652049904801856
1103	29	0.059521591404966046
1103	30	0.08354593734265592
1103	31	0.0861336945794946
1103	32	0.06353850930049276
1103	33	0.0034967789407431837
1103	34	0.068172728278455
1103	35	0.06476843749090477
1103	36	0.08557879778599187
1103	37	0.020526681822282455
1103	38	0.03766169351915494
1103	39	0.06972268837679252
1103	40	0.025983952921805553
1103	41	0.05782432159293194
1103	42	0.005136420856992174
1103	43	0.015835389695794788
1103	44	0.05200149772532825
1103	45	0.04683941295942162
1103	46	0.04930356258250157
1103	47	0.12316530635311551
1103	48	0.048454110404207995
1103	49	0.032383015947011984
1103	50	-0.0011175688118854055
1103	51	0.08238417853925029
1104	1	0.0934282113332543
1104	2	0.18608757435610102
1104	3	0.12205028121802997
1104	4	0.0405782293666519
1104	5	0.09010263481129499
1104	6	0.05569215927960869
1104	7	0.00976904358799402
1104	8	0.02262625517768413
1104	9	0.012660612526524062
1104	10	0.06772885158940767
1104	11	0.04040706430061647
1104	12	0.09593261603462366
1104	13	0.05897449742174388
1104	14	0.029320106685155167
1104	15	0.04538390768214384
1104	16	-0.05153066302367648
1104	17	-0.0588180753457479
1104	18	-0.06991475753919474
1104	19	-0.05132968342015687
1104	20	-0.05019835458872279
1104	21	-0.04139751640418865
1104	22	-0.013085872041195046
1104	23	-0.01326469451422696
1104	24	-0.009501609233531383
1104	25	-0.0013032826565293476
1104	26	0.0010467743062037016
1104	27	0.001703094348322054
1104	28	0.007338841259631579
1104	29	0.009320283753311287
1104	30	0.011226027402074124
1104	31	-0.05277949368451118
1104	32	-0.025155656135339655
1104	33	-0.060604955459687915
1104	34	0.008242199408776685
1104	35	-0.03679958732406874
1104	36	0.0031580578002134985
1104	37	-0.022384818091090608
1104	38	0.020709942044625507
1104	39	-0.012138205520656697
1104	40	0.006479930565220116
1104	41	0.0012345836599720883
1104	42	0.00481850969165265
1104	43	0.007276301963280218
1104	44	0.02204921146611838
1104	45	-0.004625367277014902
1104	46	0.0015028830231784696
1104	47	0.055157769939974344
1104	48	-0.0011114155126819014
1104	49	0.028608532352414784
1104	50	0.05018063695246866
1104	51	-0.009692663617457242
1105	1	0.161865081172877
1105	2	0.1636577476536729
1105	3	0.14213368351401812
1105	4	0.03952464248487075
1105	5	-0.10790043345453171
1105	6	-0.06446855556937692
1105	7	0.009176156649580491
1105	8	-0.013762064146767727
1105	9	0.015800204007966556
1105	10	0.0021527055806345174
1105	11	0.006466730250608066
1105	12	-0.030944376900073678
1105	13	-0.06053322088848745
1105	14	0.002826928132485307
1105	15	-0.05767696397802524
1105	16	-0.01391128465076008
1105	17	-0.053438461569321305
1105	18	-0.029359240189037905
1105	19	-0.02565169809670209
1105	20	-0.06263797473574328
1105	21	-0.03408820103088317
1105	22	-0.06418354280470595
1105	23	-0.008497753627707993
1105	24	-0.006920083821469802
1105	25	0.009205854077897868
1105	26	-0.05066699730841151
1105	27	-0.008221785490363231
1105	28	-0.02692489386673458
1105	29	0.006251957781024942
1105	30	-0.01714095292404494
1105	31	-0.018015224526457985
1105	32	-0.032492240305295184
1105	33	-0.0022385735302634657
1105	34	-0.04145933073693442
1105	35	-0.04019702486110788
1105	36	-0.011428705752685175
1105	37	-0.056288575097603655
1105	38	-0.05858265091083581
1105	39	-0.01544230543536429
1105	40	-0.04329361583339164
1105	41	-0.046915450942961456
1105	42	-0.04314076784995535
1105	43	-0.0988532721097215
1105	44	-0.020880867780221024
1105	45	-0.02322314360535671
1105	46	-0.07385233092748678
1105	47	-0.027648024196459176
1105	48	-0.031209069018437674
1105	49	-0.01556529237259241
1105	50	-0.029300100738197443
1105	51	-0.04120135640278022
1106	1	-0.05701496884377377
1106	2	-0.030572523015422348
1106	3	-0.021250725042975205
1106	4	-2.6659532602479885E-4
1106	5	0.02341552921907919
1106	6	0.0705492248302022
1106	7	0.07544800836270582
1106	8	-0.009991506892838231
1106	9	0.028073273602906568
1106	10	0.07544783503546881
1106	11	0.014417976452214987
1106	12	0.04765768072790166
1106	13	0.05833054292600792
1106	14	5.114738386424733E-4
1106	15	-0.04638406969542075
1106	16	-0.15571677491720237
1106	17	-0.12556479153490585
1106	18	-0.03589783752120468
1106	19	-0.045968187351199674
1106	20	-0.0680784383908346
1106	21	-0.02924402092892109
1106	22	-0.06764826072901542
1106	23	-0.10940657679432064
1106	24	-0.043882323000971724
1106	25	-0.06271519769451572
1106	26	-0.07524879550761199
1106	27	-0.08445733470906447
1106	28	-0.016876197174326535
1106	29	-0.0771366430984628
1106	30	-0.02558203651655333
1106	31	-0.041298995350658174
1106	32	-0.04260974461600142
1106	33	-0.08264424268968185
1106	34	-0.03542040994637574
1106	35	-0.057607140685774993
1106	36	-0.13105265303740765
1106	37	-0.1037089416431698
1106	38	-0.0740015813375976
1106	39	-0.11963932818967038
1106	40	-0.09136942122142244
1106	41	-0.07172999610719444
1106	42	-0.10332750329801144
1106	43	-0.10380156540318808
1106	44	-0.08535360785541712
1106	45	-0.1165246471584851
1106	46	-0.10709205764580076
1106	47	-0.04161140437648214
1106	48	-0.0686393864184538
1106	49	-0.07080718260499452
1106	50	-0.11741485704717292
1106	51	-0.13195633521119987
1107	1	-0.1329860846178761
1107	2	0.02057610201602955
1107	3	-0.04626054502701038
1107	4	-0.04216906495238959
1107	5	-0.0971871578321597
1107	6	0.008583019237882183
1107	7	-0.05024315721911421
1107	8	-0.0019009785947758928
1107	9	0.002149198873112823
1107	10	-0.048683822202121974
1107	11	-0.04534005155077381
1107	12	-0.040723465965392336
1107	13	-0.040540509962241345
1107	14	0.001962971846374728
1107	15	-0.03472206538639
1107	16	-0.025258960619837012
1107	17	-0.09114395426883704
1107	18	-0.08301933928234462
1107	19	-0.07610466520471704
1107	20	-0.03489877120385643
1107	21	-0.03755808432256913
1107	22	-0.09031866639018205
1107	23	-0.11378429721453642
1107	24	-0.07087503970382869
1107	25	-0.040462335857043286
1107	26	-0.01675508807748116
1107	27	-0.030853618789151938
1107	28	-0.04982473893990402
1107	29	-0.04663711996067832
1107	30	-0.022151288218388743
1107	31	0.0035029713316490074
1107	32	-0.07975451770781206
1107	33	-0.11212319033298712
1107	34	-0.02798379116994454
1107	35	-0.08971267149828321
1107	36	-0.033735843224746986
1107	37	-0.010899499002263724
1107	38	-0.015352346227608393
1107	39	0.013770121822567205
1107	40	-0.0017809838999625072
1107	41	-0.05934334076028591
1107	42	-0.02683168460950469
1107	43	-0.06641601583018542
1107	44	-0.010979133667603946
1107	45	-0.004690013533249271
1107	46	-0.04434287319672592
1107	47	0.03653879930764248
1107	48	-0.010840434277461952
1107	49	-0.04964552662178079
1107	50	-0.046864424614192046
1107	51	-0.0023110047517889143
1108	1	0.14305816420820605
1108	2	0.10846355133046615
1108	3	-0.05068512362771571
1108	4	-0.037794100293204735
1108	5	0.01118458678493539
1108	6	-0.07202595541340884
1108	7	-0.07543220396870254
1108	8	-0.09974860907306038
1108	9	-0.034376694314637746
1108	10	-0.11253805936040351
1108	11	-0.07699332062918529
1108	12	-0.0802996437340866
1108	13	-0.08365423472282174
1108	14	-0.032058998131113015
1108	15	-0.053545023265009206
1108	16	-0.12727805347513055
1108	17	-0.1309498397226534
1108	18	-0.14420895513303122
1108	19	-0.07024985529724859
1108	20	-0.03258381874142913
1108	21	-0.10317683887887341
1108	22	-0.0605738924224255
1108	23	-0.12461035110038665
1108	24	-0.09879072518791787
1108	25	-0.05931168154278765
1108	26	-0.06816802138624922
1108	27	-0.14239056263115657
1108	28	-0.051497811033947016
1108	29	-0.08391591687124134
1108	30	-0.1060708587666852
1108	31	-0.039749568597180485
1108	32	-0.056061150529814086
1108	33	-0.09043959234877263
1108	34	-0.1010088155842297
1108	35	-0.08267736202894582
1108	36	-0.044275230489496664
1108	37	-0.048293586175269354
1108	38	-0.07564028459374583
1108	39	-0.07424655690391546
1108	40	-0.0571104315976001
1108	41	-0.06766911954754562
1108	42	-0.06421152380936235
1108	43	-0.05490164985305057
1108	44	-0.05955082545109036
1108	45	-0.041340850249234506
1108	46	-0.07239088114290126
1108	47	-0.015609778884432046
1108	48	-0.021859107722455917
1108	49	-0.04214354904463136
1108	50	-0.0509263950647707
1108	51	-0.045499286538792205
1109	1	-0.15305624992679157
1109	2	-0.41238242316065055
1109	3	-0.17455605958724618
1109	4	-0.1465640008607636
1109	5	-0.07999677170911212
1109	6	-0.09173007827372004
1109	7	-0.06773300799467563
1109	8	-0.10804710680551466
1109	9	-0.1305081432234374
1109	10	-0.11482839237181963
1109	11	-0.03235851471895046
1109	12	-0.11817704646207972
1109	13	-0.0818807613032817
1109	14	-0.035750709854241336
1109	15	-0.11243066054126416
1109	16	-0.10424140707267782
1109	17	-0.05776911136176466
1109	18	-0.07150556875811986
1109	19	-0.0751382215135834
1109	20	-0.03830805521907621
1109	21	-0.03170664735429796
1109	22	-0.12429686832680886
1109	23	-0.11033438193301492
1109	24	-0.04612876554130452
1109	25	-0.06678299521389874
1109	26	-0.07349978281408909
1109	27	-0.06115530212265696
1109	28	-0.15314745239057004
1109	29	-0.057845315867538716
1109	30	-0.092142533471268
1109	31	-0.06378909306926062
1109	32	-0.11986255578557348
1109	33	-0.0988248453374041
1109	34	-0.08535435780382272
1109	35	-0.08784190255439484
1109	36	-0.07569894609282812
1109	37	-0.06908219303512197
1109	38	-0.07967179175472694
1109	39	-0.058180511917342415
1109	40	-0.025589856596937466
1109	41	-0.0835961860250336
1109	42	-0.043338038700255765
1109	43	-0.03734239061882505
1109	44	-0.09021606604797228
1109	45	-0.09647987757536924
1109	46	-0.09717121881183743
1109	47	-0.02290860064953648
1109	48	-0.07783512263210923
1109	49	-0.06943972433658985
1109	50	-0.06257514825380639
1109	51	-0.084462661842025
1110	1	-0.12819802469437036
1110	2	-0.36378377043548227
1110	3	-0.1719183485535467
1110	4	-0.09995634357158423
1110	5	-0.1087987578595957
1110	6	-0.017300704442860138
1110	7	-0.0756363109812952
1110	8	-0.18432920016734045
1110	9	-0.07098454118284536
1110	10	-0.0742858689771495
1110	11	-0.0746580269735162
1110	12	-0.09242968659656015
1110	13	-0.04159983423546976
1110	14	-0.07103381043280876
1110	15	-0.036240590136969786
1110	16	-0.09954614870278533
1110	17	-0.049608854479529896
1110	18	-0.09567528093302968
1110	19	-0.08823579749264354
1110	20	-0.053094790710304096
1110	21	-0.058868982873441666
1110	22	-0.05463525580207573
1110	23	-0.08854405597689663
1110	24	-0.08789341674954443
1110	25	-0.09440064730313225
1110	26	-0.06742343230718006
1110	27	-0.06322973669196585
1110	28	-0.09350288230103132
1110	29	-0.12776202843111406
1110	30	-0.10878170787488273
1110	31	-0.08735733439597482
1110	32	-0.039455332031337775
1110	33	-0.04421911032564907
1110	34	-0.09671246808125034
1110	35	-0.06407519789757288
1110	36	-0.03324306289682255
1110	37	-0.059578562325469875
1110	38	-0.06462249843074375
1110	39	-0.03646883373870935
1110	40	-0.08096593497491966
1110	41	-0.027560514393854874
1110	42	-0.058119290175334015
1110	43	-0.04740377360191417
1110	44	-0.04540679367545408
1110	45	-0.03258594712904994
1110	46	-0.07608073873826271
1110	47	-0.040450386694701024
1110	48	-0.0824258920108889
1110	49	-0.03661975455632671
1110	50	-0.03666190512610257
1110	51	-0.10345381126253272
1111	1	0.15059122452947804
1111	2	0.150043457834812
1111	3	-0.11670663678275162
1111	4	-0.20649707460261624
1111	5	-0.07680097928049179
1111	6	-0.13660682509259203
1111	7	-0.1571174942246074
1111	8	-0.13331067810713648
1111	9	-0.13744405096240087
1111	10	-0.184557721976077
1111	11	-0.14083857024977675
1111	12	-0.16058482796705675
1111	13	-0.0975791439997522
1111	14	-0.178849884271159
1111	15	-0.1486208344956239
1111	16	-0.13104716948551243
1111	17	-0.12376839303045273
1111	18	-0.11567191991164805
1111	19	-0.08293934776028777
1111	20	-0.13504069807105878
1111	21	-0.10774140562702428
1111	22	-0.15963621685174445
1111	23	-0.16219882045261613
1111	24	-0.14526278069939025
1111	25	-0.16329619419186514
1111	26	-0.13759136698281083
1111	27	-0.10533638867637052
1111	28	-0.1538587816609862
1111	29	-0.192079069806816
1111	30	-0.17584170699033308
1111	31	-0.11346085099690839
1111	32	-0.13029752286132634
1111	33	-0.18743603976969325
1111	34	-0.14823735548752381
1111	35	-0.1399678920111853
1111	36	-0.1794413859828765
1111	37	-0.1228133647255305
1111	38	-0.21328154334094762
1111	39	-0.20883800128405028
1111	40	-0.18020689013468427
1111	41	-0.16657583254684738
1111	42	-0.14920777584160305
1111	43	-0.18757129532195194
1111	44	-0.19130767229027867
1111	45	-0.17208157609640296
1111	46	-0.19993044007855332
1111	47	-0.12443837874208441
1111	48	-0.19299956903799398
1111	49	-0.21965888287433444
1111	50	-0.1812676743932684
1111	51	-0.17394176103216097
1201	1	0.17988614572799833
1201	2	0.14062145640824042
1201	3	0.12163413692642422
1201	4	0.1105878119849919
1201	5	-0.0439816925243548
1201	6	0.08692984720405406
1201	7	0.07570078291782067
1201	8	0.034057687666567915
1201	9	-0.012738313802373114
1201	10	0.08667418681994121
1201	11	0.07501180740978697
1201	12	0.05588168529357773
1201	13	0.04491731274587352
1201	14	0.031420102256525695
1201	15	0.027797618138762914
1201	16	0.03374228122661549
1201	17	0.042002251516734646
1201	18	0.03489083801545689
1201	19	-0.004201533665884938
1201	20	0.06146629467170328
1201	21	0.04300838700660847
1201	22	0.04957271087596382
1201	23	0.04744879196542229
1201	24	0.05159335755982397
1201	25	0.03262006904999026
1201	26	0.015868861733871142
1201	27	0.0018363064263908768
1201	28	0.011581794548156665
1201	29	0.03384237034234161
1201	30	-0.016994158303276663
1201	31	0.03737586039028429
1201	32	0.01135495228822947
1201	33	-0.0073566407000456024
1201	34	0.0440031317021905
1201	35	0.03987041144384307
1201	36	0.03392636408303673
1201	37	-0.019645435429289648
1201	38	0.020969760177820262
1201	39	0.08735033202543718
1201	40	0.056894793842310776
1201	41	0.04093924333201926
1201	42	0.034770012573069664
1201	43	0.04830556427353372
1201	44	0.03910583926871425
1201	45	0.04318166286905978
1201	46	0.0566328849117923
1201	47	0.10062860272735463
1201	48	0.017558684983711714
1201	49	0.06349796824748921
1201	50	0.06736444009155207
1201	51	0.025356325801254798
1202	1	-3.777891725462723E-4
1202	2	-0.028747935967416538
1202	3	0.06851516148756076
1202	4	0.066959808293511
1202	5	0.08345103221775929
1202	6	0.09750746851391767
1202	7	0.07346330571459703
1202	8	0.10334559883611405
1202	9	0.0517626102532418
1202	10	0.12192895047902397
1202	11	0.061974391247240135
1202	12	0.0763378859258097
1202	13	0.08792263731559302
1202	14	0.02042088729976399
1202	15	0.12290497724331573
1202	16	-0.022460087517963245
1202	17	-0.017296964873750653
1202	18	0.02130447893611631
1202	19	0.03215823699598275
1202	20	0.03381098596591414
1202	21	0.04464158630606363
1202	22	-9.840737176745051E-4
1202	23	0.015212703609080336
1202	24	0.017471647803574797
1202	25	-8.937438476408488E-4
1202	26	0.004193865330030633
1202	27	0.025954830991636868
1202	28	-0.018875650464615035
1202	29	0.015660215868344096
1202	30	-7.364095802131487E-4
1202	31	0.03197813258893234
1202	32	0.015390570134108827
1202	33	-0.08051803131941426
1202	34	0.052794572854189425
1202	35	-0.0035352246327988723
1202	36	0.047884537193446874
1202	37	-0.014687683543215257
1202	38	0.019197107088480436
1202	39	0.05047894232194494
1202	40	0.012132250506908804
1202	41	0.030071736623987988
1202	42	-0.001880296260743819
1202	43	0.010614630273678927
1202	44	0.01936657935936381
1202	45	0.01669408307140685
1202	46	-0.004255370261034841
1202	47	0.05609320115204497
1202	48	0.03386456542244787
1202	49	0.013043731404764003
1202	50	0.05879785879105981
1202	51	0.041947557652541434
1203	1	-0.06883039407912861
1203	2	-0.10064457744447708
1203	3	0.02274939548516386
1203	4	0.08463141604086388
1203	5	-0.022174053270738625
1203	6	0.04662652570486614
1203	7	-0.003951686049035175
1203	8	0.016009498803889244
1203	9	0.0441884514065336
1203	10	0.05448715447187169
1203	11	0.026191741367597388
1203	12	0.022019391512714037
1203	13	0.013680174236895937
1203	14	0.05692703387003917
1203	15	0.05781741697045817
1203	16	7.672963405838118E-4
1203	17	0.04436016687033373
1203	18	0.0391320968715263
1203	19	0.02052966822722624
1203	20	0.06911541037990077
1203	21	0.051004110050065776
1203	22	0.03895005282425501
1203	23	3.6377767292350427E-4
1203	24	0.059405444168703525
1203	25	0.06319671944567062
1203	26	0.02347752888820054
1203	27	0.025356566868012465
1203	28	0.0031078960551269574
1203	29	0.001666237040964802
1203	30	0.010595379729878118
1203	31	0.06064072788870334
1203	32	0.014869473225118668
1203	33	-0.012696594493206703
1203	34	0.029673105909971298
1203	35	0.008869650555482167
1203	36	0.015430833982854608
1203	37	0.004504785399973343
1203	38	-0.004993852325021919
1203	39	0.01035411746583037
1203	40	0.03230350880726007
1203	41	0.03595955441706167
1203	42	0.04077057099305392
1203	43	0.013592173855315082
1203	44	0.00604509744827908
1203	45	-0.028377867706645077
1203	46	0.010769748586128003
1203	47	0.05310585809030499
1203	48	0.054160987712016606
1203	49	0.03092362926363279
1203	50	0.04029645300778384
1203	51	0.042667383662220004
1204	1	0.16170911012602573
1204	2	0.2444408453248954
1204	3	0.16864209811129172
1204	4	0.06003753365923359
1204	5	0.0688399990046662
1204	6	0.08826101915821027
1204	7	0.010020565143335602
1204	8	0.008555695157433263
1204	9	-0.003743815405407247
1204	10	0.004772826201460134
1204	11	-0.023327237212619423
1204	12	-0.06016490277426101
1204	13	-0.024505446765680006
1204	14	0.019849209590006467
1204	15	0.005561682397107859
1204	16	-0.10135960435444247
1204	17	-0.05150756232101372
1204	18	-0.1379066766738788
1204	19	-0.05203016194742105
1204	20	-0.06219629295237894
1204	21	-0.05604333443512388
1204	22	-0.07576390308003766
1204	23	-0.11908071327977865
1204	24	-0.034094714589485875
1204	25	-0.06711428734251257
1204	26	-0.06576860734841716
1204	27	-0.056031502046856474
1204	28	-0.03960357287496663
1204	29	-0.050638028644243605
1204	30	-0.07178471900525807
1204	31	-0.06332199950431772
1204	32	-0.05086709909826226
1204	33	-0.05324237792412134
1204	34	-0.06621889110746082
1204	35	-0.07608475187983998
1204	36	-0.04447743452716679
1204	37	0.014575072184541682
1204	38	-0.006278008966013715
1204	39	-0.020537990426895192
1204	40	0.015310949937870078
1204	41	0.04236233063115691
1204	42	0.004417462953028917
1204	43	-0.025254884778242115
1204	44	0.008919204408449843
1204	45	0.037340444439159626
1204	46	0.009001589691791878
1204	47	0.07983356757981852
1204	48	-0.0029213378447039418
1204	49	-0.08621433351345331
1204	50	-0.01228777709865625
1204	51	-0.040795018713161824
1205	1	0.022670183558069823
1205	2	0.25097073343039256
1205	3	0.08940195180910848
1205	4	-0.09752964263670094
1205	5	0.08819070928230843
1205	6	-1.972500799070076E-4
1205	7	-0.05872958140545137
1205	8	-0.07311028413106158
1205	9	0.01315715966581621
1205	10	-0.06047066168562765
1205	11	-0.12004314790568316
1205	12	-0.08407421175289898
1205	13	-0.06596952772713394
1205	14	-0.01564955582548322
1205	15	-0.05737711949759472
1205	16	-0.17954829532648375
1205	17	-0.1837096359915904
1205	18	-0.2009232743876339
1205	19	-0.1665425327247192
1205	20	-0.18002286256330535
1205	21	-0.21105379112627531
1205	22	-0.16971321510506954
1205	23	-0.16555002213239334
1205	24	-0.1753149535232268
1205	25	-0.08080008689152862
1205	26	-0.11927587287043906
1205	27	-0.1489864241216523
1205	28	-0.174478956032182
1205	29	-0.10684739533626697
1205	30	-0.18506056241380264
1205	31	-0.24698272590600823
1205	32	-0.09676321891479489
1205	33	-0.053087173820628664
1205	34	-0.1922001627277794
1205	35	-0.19171855149741646
1205	36	-0.5309789161183431
1205	37	-0.47618009419412743
1205	38	-0.5410833518443212
1205	39	-0.5480908029523448
1205	40	-0.4715085362336353
1205	41	-0.5336445776080794
1205	42	-0.3657951762741263
1205	43	-0.5140978076645055
1205	44	-0.3538007605218425
1205	45	-0.4853862528242274
1205	46	-0.3386553587704668
1205	47	-0.32384767234922407
1205	48	-0.39042559864734017
1205	49	-0.30238941108980555
1205	50	-0.3847740118230476
1205	51	-0.41966226641744697
1206	1	-0.024483383662641245
1206	2	0.014266962048822052
1206	3	0.059493332028750956
1206	4	-0.04779062857292615
1206	5	0.03903093340915831
1206	6	-0.019047926278233263
1206	7	-0.058956675313552864
1206	8	-0.011598703053124382
1206	9	-0.03782923188273912
1206	10	-0.005513814517279059
1206	11	-0.02971229667431885
1206	12	0.03193362439829883
1206	13	-0.010928347436141905
1206	14	-0.03875837938483784
1206	15	-0.028473258229240628
1206	16	-0.0139486524697503
1206	17	-0.052003531278543846
1206	18	0.018535549553583053
1206	19	0.010936668061191313
1206	20	-0.014990954476822083
1206	21	-0.00659489618026754
1206	22	-0.05266998006493395
1206	23	-0.010744943094579185
1206	24	-0.004742539873326734
1206	25	-0.044904832196223765
1206	26	-0.03251507324446834
1206	27	0.018044362601401076
1206	28	-0.027453163660212
1206	29	-0.03925715198045765
1206	30	-0.045559177128339456
1206	31	0.0010139711793186734
1206	32	-0.01476789294054015
1206	33	-0.10130750780441389
1206	34	-0.04644301775758919
1206	35	-0.01861976720716285
1206	36	-0.011891778028790156
1206	37	-0.014918338104735085
1206	38	-0.03017038937426264
1206	39	-0.0778225300502271
1206	40	-0.002149805589581888
1206	41	-0.010735288501415141
1206	42	-0.07253888760646277
1206	43	-0.015111446004944185
1206	44	0.0028546609623916197
1206	45	-0.02571077956034884
1206	46	-0.03723196313578114
1206	47	0.028837993645666415
1206	48	-0.04272440918617093
1206	49	0.01583142904903667
1206	50	-0.022233333428495428
1206	51	-0.0829156369498989
1207	1	0.11897506782355549
1207	2	0.15051848116252842
1207	3	-0.025430062892034755
1207	4	-0.04638807718460214
1207	5	-0.07152585492054442
1207	6	-0.08543115437748838
1207	7	-0.1110032067606852
1207	8	-0.07329930981007493
1207	9	-0.011681450450957698
1207	10	-0.006349350825715305
1207	11	-0.016773800055126742
1207	12	-0.061198252540442866
1207	13	-0.11228040636591174
1207	14	-0.07173915809396902
1207	15	-0.04966974494489307
1207	16	-0.1448690841783673
1207	17	-0.17355648376675248
1207	18	-0.14719497980082252
1207	19	-0.12335577500227402
1207	20	-0.11212575887358156
1207	21	-0.15088512598615011
1207	22	-0.09311989073815141
1207	23	-0.16070651043271056
1207	24	-0.09497712920207135
1207	25	-0.10815595163945346
1207	26	-0.10813303379553929
1207	27	-0.09310509250468613
1207	28	-0.08748388453359013
1207	29	-0.09644856781519451
1207	30	-0.11438839839363624
1207	31	-0.10293843710605444
1207	32	-0.045481554627620824
1207	33	-0.07944324614543774
1207	34	-0.06303730866778778
1207	35	-0.07765291241874905
1207	36	-0.15979415570327404
1207	37	-0.2127112093401493
1207	38	-0.1687968004407452
1207	39	-0.16515848671507172
1207	40	-0.14649735274531395
1207	41	-0.17809948834275247
1207	42	-0.15334725702199847
1207	43	-0.16415667384344346
1207	44	-0.18820392114130868
1207	45	-0.13650343955814037
1207	46	-0.14232774569186546
1207	47	-0.041357906829723845
1207	48	-0.16483148915587265
1207	49	-0.14999991616423358
1207	50	-0.14529431680568194
1207	51	-0.10716276924245705
1208	1	0.031680576591504916
1208	2	-0.2875172394547292
1208	3	-0.05610986018272257
1208	4	-0.016954570756666953
1208	5	-0.010128057514762645
1208	6	-0.011968221522245415
1208	7	-0.003726014206911543
1208	8	-0.05816671946268315
1208	9	-0.05917781370684594
1208	10	-0.03006537128997877
1208	11	-0.11937132969939057
1208	12	-0.03613103601348655
1208	13	-0.06570176527210947
1208	14	-0.044561205004960414
1208	15	-0.006366416288862808
1208	16	-0.0314101742147912
1208	17	-0.06982196239474092
1208	18	0.015749708551091146
1208	19	-0.044106578894052006
1208	20	-0.02476773866355586
1208	21	-0.04442014012577289
1208	22	-0.00289629253617818
1208	23	-0.011834680725520741
1208	24	-0.037606678427657414
1208	25	-0.030046493468397273
1208	26	-0.029236878165285418
1208	27	-0.006882416296747351
1208	28	-0.04586996288733758
1208	29	-0.026913446756488213
1208	30	-0.03959714013262072
1208	31	-0.08240200071308834
1208	32	-0.04345634442895374
1208	33	-0.02460491345543403
1208	34	-0.002305631892326687
1208	35	-0.042997833474743175
1208	36	-0.060995964477783104
1208	37	-0.06677690244377033
1208	38	-0.08157578324034631
1208	39	-0.05191738748113295
1208	40	-0.08552068550703495
1208	41	-0.05024185543143744
1208	42	-0.043031505077919974
1208	43	-0.03823907047134156
1208	44	-0.10054033613699431
1208	45	-0.06781642200418503
1208	46	-0.023220644272235802
1208	47	0.03890541481253962
1208	48	-0.05835266690991858
1208	49	-0.0751496595532899
1208	50	-0.07469553196040124
1208	51	-0.09700497477439285
1209	1	0.17185316002062478
1209	2	0.12477096741757521
1209	3	-0.12978873507568522
1209	4	-0.06228197189822282
1209	5	-0.008361845865977102
1209	6	-0.07004267688713384
1209	7	-0.08195004444223031
1209	8	-0.13717325568104854
1209	9	-0.1037096233278163
1209	10	-0.13903566606622064
1209	11	-0.05430951794122052
1209	12	-0.16815575757134127
1209	13	-0.13054289409684117
1209	14	-0.11549184217398079
1209	15	-0.1518738680138796
1209	16	-0.08822580697665217
1209	17	-0.11991115552568488
1209	18	-0.050152112264044035
1209	19	-0.06841170516788964
1209	20	-0.06907080331629345
1209	21	-0.04392466090414615
1209	22	-0.07160551847074714
1209	23	-0.08199557679991898
1209	24	-0.07121992774664676
1209	25	-0.07449351430300055
1209	26	-0.10148778041462947
1209	27	-0.09759782126184291
1209	28	-0.1078358769401575
1209	29	-0.080429128553547
1209	30	-0.1265467736109116
1209	31	-0.1346695755121985
1209	32	-0.10934312467797724
1209	33	-0.05069875471037477
1209	34	-0.13514687742997467
1209	35	-0.11557461308413508
1209	36	-0.11696093807786667
1209	37	-0.07793048471675235
1209	38	-0.09170122154729654
1209	39	-0.1254491662940822
1209	40	-0.11946259179857321
1209	41	-0.07488560102213881
1209	42	-0.10223816492817406
1209	43	-0.0963568106694126
1209	44	-0.06956872486791355
1209	45	-0.1481694387030359
1209	46	-0.08505709965061214
1209	47	-0.04705041648839625
1209	48	-0.08105599188071011
1209	49	-0.07257383495097969
1209	50	-0.05914093263021414
1209	51	-0.03383590563387173
1210	1	0.1531327283805055
1210	2	-0.06444149610498329
1210	3	-0.13644887189616384
1210	4	-0.15028735451829078
1210	5	-0.10440148058717114
1210	6	-0.12854733744561742
1210	7	-0.1745797960802591
1210	8	-0.22108625308541008
1210	9	-0.1874927654388543
1210	10	-0.15240611248393776
1210	11	-0.20397562623556809
1210	12	-0.15524493545692764
1210	13	-0.13475198116022113
1210	14	-0.11977255798931452
1210	15	-0.18686366598919335
1210	16	-0.17334688461886572
1210	17	-0.12690529035995723
1210	18	-0.11174144240348483
1210	19	-0.14646260364636987
1210	20	-0.08997644829047147
1210	21	-0.13038541543204474
1210	22	-0.13669470685887575
1210	23	-0.11313408941987291
1210	24	-0.10545473970801567
1210	25	-0.14534378750772703
1210	26	-0.11108177307740874
1210	27	-0.1656176315481872
1210	28	-0.1484679744781161
1210	29	-0.1588985373605709
1210	30	-0.10728165178674232
1210	31	-0.14032304079445623
1210	32	-0.15638780423894616
1210	33	-0.1720080901171528
1210	34	-0.15237793244062203
1210	35	-0.11647135991788105
1210	36	-0.1414341913262973
1210	37	-0.1391967966592702
1210	38	-0.15078175489897205
1210	39	-0.15413368733718613
1210	40	-0.18021891627595465
1210	41	-0.14731677594935633
1210	42	-0.12562510549565786
1210	43	-0.11575245752737828
1210	44	-0.10165667328914196
1210	45	-0.10800949138663185
1210	46	-0.10772851199887157
1210	47	-0.08741866688638567
1210	48	-0.1521531126352187
1210	49	-0.15517302817846002
1210	50	-0.16301015557696275
1210	51	-0.1899763084186432
1211	1	0.10854798004403676
1211	2	-0.093451603871884
1211	3	-0.231165158779028
1211	4	-0.167933184584534
1211	5	-0.11775990202114173
1211	6	-0.16294618474194067
1211	7	-0.19561632588292355
1211	8	-0.20330556730129956
1211	9	-0.167563000511322
1211	10	-0.25590007988505903
1211	11	-0.21452072978289038
1211	12	-0.20745487988586575
1211	13	-0.17757204317349817
1211	14	-0.1811732441311733
1211	15	-0.15509092065865815
1211	16	-0.0993893716072094
1211	17	-0.171781557024957
1211	18	-0.14575738747731037
1211	19	-0.10535892154818782
1211	20	-0.141804279172959
1211	21	-0.211169960712823
1211	22	-0.11569216899398782
1211	23	-0.17929979852339528
1211	24	-0.1444557483615938
1211	25	-0.13688750825356522
1211	26	-0.1704617292162922
1211	27	-0.16676200049740686
1211	28	-0.167444340475285
1211	29	-0.0946936819742632
1211	30	-0.1399854682405035
1211	31	-0.11928761264993426
1211	32	-0.16055858059197448
1211	33	-0.1515323174226566
1211	34	-0.15455237015766699
1211	35	-0.15007397084360719
1211	36	-0.13346322928677523
1211	37	-0.1794051516464492
1211	38	-0.13663757924817332
1211	39	-0.14928766915011238
1211	40	-0.15413323659159062
1211	41	-0.16826236003887374
1211	42	-0.09964153434297174
1211	43	-0.13036916954098388
1211	44	-0.1134646483157411
1211	45	-0.20183328549990165
1211	46	-0.14468355239552722
1211	47	-0.800673399587545
1211	48	-0.1364330395497575
1211	49	-0.18748747000889665
1211	50	-0.18161403932649023
1211	51	-0.196449332424379
1301	1	-0.06965449815412939
1301	2	-0.08388507875975648
1301	3	0.024464081692173067
1301	4	0.09589396282283502
1301	5	0.051221840167038124
1301	6	0.05136061392451552
1301	7	0.08492150775111185
1301	8	0.021003903455508066
1301	9	-0.009334397661241667
1301	10	0.0932556352598084
1301	11	0.009118878104409589
1301	12	-0.0047863964922072455
1301	13	-0.011727246719800632
1301	14	0.007993453820297702
1301	15	0.09133690676994632
1301	16	-0.02149094490161474
1301	17	-0.01313668224882747
1301	18	0.018697995606963502
1301	19	0.03331042162550801
1301	20	-0.018255065967387907
1301	21	0.04540003222785316
1301	22	-0.018094253077237
1301	23	0.05293981805004222
1301	24	-0.04018938438461106
1301	25	0.0028672336026360767
1301	26	0.01695265163534998
1301	27	0.02053460226728987
1301	28	-0.0014007934998687688
1301	29	-0.016245010768727752
1301	30	0.051992220967896685
1301	31	0.02798888361890306
1301	32	-0.042236783290569235
1301	33	0.03916197198714855
1301	34	-0.12945964123495912
1301	35	-0.01150977378762974
1301	36	0.03257266609134035
1301	37	0.00464116453396457
1301	38	0.04201339557742756
1301	39	-0.01782197610928904
1301	40	-0.010997519384645216
1301	41	0.0055723294271246004
1301	42	0.01038812140057388
1301	43	0.008974101995889328
1301	44	-9.820246775618102E-4
1301	45	3.568124496666769E-5
1301	46	0.012989117895671143
1301	47	0.0649229133658622
1301	48	-0.06280276822693054
1301	49	0.005753747105949003
1301	50	-0.1218368291016958
1301	51	-0.03127666571482024
1302	1	-0.08755979775588685
1302	2	-0.037361721855596386
1302	3	-0.05705557368214187
1302	4	0.023475842598010388
1302	5	0.059317548184061764
1302	6	0.05991390699609411
1302	7	0.12780012982168643
1302	8	0.03883789575431962
1302	9	0.08541759983906161
1302	10	0.07930699515098638
1302	11	0.04047868328856197
1302	12	0.03458670123319507
1302	13	0.016717917247582648
1302	14	0.02474565341768198
1302	15	0.04057112366884752
1302	16	0.061135586145013576
1302	17	0.04723802866993054
1302	18	0.05107186947115139
1302	19	0.030749808626360675
1302	20	0.04338275169948247
1302	21	0.1273228067770944
1302	22	0.04110191653811057
1302	23	0.05194008249622328
1302	24	0.006756978907105804
1302	25	0.015692873272136865
1302	26	0.03296992018581335
1302	27	0.03998967114154084
1302	28	0.060798882714813374
1302	29	0.03341067170666179
1302	30	0.04874583405610622
1302	31	0.04105064503276168
1302	32	0.03113793503755602
1302	33	0.02154068341108939
1302	34	0.046257024618803655
1302	35	0.06706668537140814
1302	36	0.09351509067012387
1302	37	0.06496148055745721
1302	38	0.1019023269350825
1302	39	0.05466579177578268
1302	40	0.0859188041790162
1302	41	0.05809937189672354
1302	42	0.04996136367545034
1302	43	0.04567797904519466
1302	44	0.07834135082928384
1302	45	0.02391282153272556
1302	46	0.08024588488951423
1302	47	0.08260628784823609
1302	48	0.022253938476310964
1302	49	0.09351796734561191
1302	50	0.02231803165654611
1302	51	0.07019965879515411
1303	1	-0.019055190984325066
1303	2	-0.199825817734137
1303	3	0.07128619916584
1303	4	0.03839762405928582
1303	5	-0.12321994223419352
1303	6	-0.176820768229085
1303	7	-0.12280254527474455
1303	8	-0.10291825630018536
1303	9	-0.3105460443598389
1303	10	-0.06364698750853393
1303	11	-0.03459244941416273
1303	12	-0.16890855297457108
1303	13	-0.22587090994706216
1303	14	-0.10479326226814578
1303	15	-0.0916789091070811
1303	16	-0.18194416926296952
1303	17	-0.16394167881137633
1303	18	-0.2510984883808405
1303	19	-0.37736293713921754
1303	20	-0.2426823302109895
1303	21	-0.23723430065632556
1303	22	-0.15304797250669822
1303	23	-0.025757617784563536
1303	24	-0.05159752924933514
1303	25	-0.024127975298675608
1303	26	0.0017787615337923057
1303	27	-0.061242688432677994
1303	28	-0.03240141076919656
1303	29	-0.07197841515218784
1303	30	-0.045837873047943845
1303	31	-0.1558084204804686
1303	32	-0.09955851577113606
1303	33	-0.07068215155668156
1303	34	-0.049220560652052825
1303	35	-0.1726727873645686
1303	36	-0.08561225754154123
1303	37	-0.044740629211737826
1303	38	-0.1261079434472876
1303	39	-0.10831317010468666
1303	40	-0.10002824257057341
1303	41	-0.13285965125457722
1303	42	-0.09419384653696738
1303	43	-0.156908179350566
1303	44	-0.07371159555637519
1303	45	-0.11245365298724863
1303	46	-0.10985999140287106
1303	47	-0.07245217943891902
1303	48	0.03284603360383187
1303	49	-0.1584721379636207
1303	50	0.029800363969393118
1303	51	-0.10812853668534927
1304	1	0.12669526165762335
1304	2	0.3604406380730154
1304	3	0.17710091637733427
1304	4	-0.03720038999665576
1304	5	0.014763396656476857
1304	6	0.028010331863299598
1304	7	-0.03549216003192157
1304	8	-0.10003077759949974
1304	9	-0.1036222547836303
1304	10	0.009603333678967374
1304	11	-0.14838551360698915
1304	12	-0.10810862921142927
1304	13	-0.06096476400496442
1304	14	-0.12004177048817155
1304	15	-0.13876598132509343
1304	16	-0.08556654309929002
1304	17	-0.09585127524306358
1304	18	-0.04174613097694646
1304	19	-0.05696910711073855
1304	20	-0.019709007870623907
1304	21	-0.03688027305629049
1304	22	-0.00871217125975221
1304	23	-0.03930726040604782
1304	24	-0.11273523574200084
1304	25	-0.031918571353919845
1304	26	-0.09306009029135254
1304	27	-0.05083714048112142
1304	28	-0.08111295468096102
1304	29	-0.029476765756463408
1304	30	-0.0897705343909152
1304	31	-0.06187558223938794
1304	32	-0.104394513628705
1304	33	-0.10422069086504138
1304	34	-0.19080207093927015
1304	35	-0.17984393903867613
1304	36	-0.11260926729550391
1304	37	-0.041631627864290977
1304	38	-0.09121293934398267
1304	39	-0.14307262961842326
1304	40	-0.11189709679492665
1304	41	-0.03314878864727433
1304	42	-0.08181769442556686
1304	43	-0.12050003620679206
1304	44	-0.13588996699624545
1304	45	-0.06711531481170141
1304	46	-0.11066250222494745
1304	47	-0.06587058483540176
1304	48	-0.08716977938086501
1304	49	-0.14622898193708522
1304	50	-0.07565731488168126
1304	51	-0.17675051618367377
1305	1	-0.10524313569562338
1305	2	-0.2511614945411651
1305	3	-0.08961930762112758
1305	4	-0.02290368258314146
1305	5	-0.04664648667407789
1305	6	-0.06406446709718949
1305	7	-0.0490735708852057
1305	8	-0.06162191379713988
1305	9	-0.10114641121728596
1305	10	-0.012657603227999914
1305	11	-0.12217320280789323
1305	12	-0.01300698410761214
1305	13	-0.07295044364720127
1305	14	-0.04256918440879076
1305	15	-0.02223163743668266
1305	16	-0.1055252156039046
1305	17	-0.12647545885697298
1305	18	-0.03185684563045044
1305	19	-0.09787956742702875
1305	20	-0.10557418489757708
1305	21	-0.04621766567624519
1305	22	-0.07366609297478277
1305	23	-0.11072744338089535
1305	24	-0.08113418972418174
1305	25	-0.047446631860765365
1305	26	-0.07147546753289902
1305	27	-0.01987574365843159
1305	28	-0.025747509151131
1305	29	-0.05605681575524102
1305	30	-0.02811085667723745
1305	31	-0.039089027365271534
1305	32	-0.0499442332812805
1305	33	-0.03248188745707381
1305	34	-0.02638327424257625
1305	35	-0.06863221596712776
1305	36	-0.13212317145441688
1305	37	-0.05696126401618784
1305	38	-0.08986385019202459
1305	39	-0.08990135626653739
1305	40	-0.08077980448485533
1305	41	-0.03880358906457815
1305	42	-0.06686561508562505
1305	43	-0.08712437741456824
1305	44	-0.05931431477362281
1305	45	-0.03993919459192341
1305	46	-0.05533114915692039
1305	47	-0.01058401485368421
1305	48	-0.10924154126670516
1305	49	-0.075055688928785
1305	50	-0.054083225177805616
1305	51	-0.11505131286899228
1306	1	-0.18617364849001916
1306	2	-0.07308754328380473
1306	3	-0.06508592432427918
1306	4	-0.03559659668295723
1306	5	-0.09452763694393695
1306	6	0.04020967118705698
1306	7	-0.033913936482882434
1306	8	-0.06813402238844901
1306	9	-0.09269766102815424
1306	10	-0.08582239916388801
1306	11	-0.16309944831769485
1306	12	-0.14779678468710244
1306	13	-0.1358749865403368
1306	14	-0.07831620941484374
1306	15	-0.10015879647047399
1306	16	-0.09939427915757904
1306	17	-0.11234823704078423
1306	18	-0.12107937060304863
1306	19	-0.07030969850435298
1306	20	-0.08398453980120024
1306	21	-0.07780737336195642
1306	22	-0.06856140359831642
1306	23	-0.08390547026559858
1306	24	-0.04484956595192813
1306	25	-0.09326471631021604
1306	26	-0.11228436583018464
1306	27	-0.07742931226392358
1306	28	-0.057596931425131004
1306	29	-0.14177449383800678
1306	30	-0.18643326824332007
1306	31	-0.20514347701099211
1306	32	-0.13997854795626807
1306	33	-0.08899265437699455
1306	34	-0.05557121168739343
1306	35	-0.08457290552683361
1306	36	-0.13517587579115542
1306	37	-0.07333554040903323
1306	38	-0.2185310923417063
1306	39	-0.08702996933404705
1306	40	-0.13689944901493334
1306	41	-0.1243765358078619
1306	42	-0.18463996826149298
1306	43	-0.051409524232312265
1306	44	-0.0532303939704164
1306	45	-0.035944127158508365
1306	46	-0.05865801260812731
1306	47	-0.06143313417172891
1306	48	-0.06590470271942905
1306	49	-0.02808050205510426
1306	50	-0.03603149246516324
1306	51	-0.09373221627305384
1307	1	-0.12389276730502274
1307	2	-0.3749848634797459
1307	3	-0.20772743513077785
1307	4	-0.34649528804192187
1307	5	-0.06334237888881944
1307	6	-0.07886406722147399
1307	7	-0.15825393748959726
1307	8	-0.17871779419129297
1307	9	-0.04450817997698664
1307	10	-0.11580037999014792
1307	11	-0.07915841701511539
1307	12	-0.1241489309295929
1307	13	-0.11557821766631093
1307	14	-0.10689470213895191
1307	15	-0.08923021977840762
1307	16	-0.11487244491636517
1307	17	-0.11110450952449469
1307	18	-0.11905772995032748
1307	19	-0.11140286276184241
1307	20	-0.03578848677101121
1307	21	-0.10038925524471409
1307	22	-0.06235772078147761
1307	23	-0.13201209130576785
1307	24	-0.1463850807509246
1307	25	-0.057532585398234914
1307	26	-0.08565711084818162
1307	27	-0.3427683912969073
1307	28	-0.07311360804433775
1307	29	-0.34128683582337516
1307	30	-0.10807394814541027
1307	31	-0.4705171151941059
1307	32	-0.2758094434646594
1307	33	-0.11331353474886896
1307	34	-0.3648747258341061
1307	35	-0.3636999941025749
1307	36	-0.3047939306968175
1307	37	-0.30582616538998764
1307	38	-0.3275542629369852
1307	39	-0.2685283148654065
1307	40	-0.2523111978991892
1307	41	-0.2874592479305491
1307	42	-0.3284922625204345
1307	43	-0.24616922050270773
1307	44	-0.2573557559342703
1307	45	-0.28355109254997046
1307	46	-0.24661030135271034
1307	47	-0.21039991534064484
1307	48	-0.2203144443906666
1307	49	-0.1731111326017185
1307	50	-0.15968681695168385
1307	51	-0.21760463767835603
1308	1	0.1706663884789279
1308	2	0.1814316598292649
1308	3	0.012909680954521718
1308	4	-0.13726651470530982
1308	5	-0.06671798939306228
1308	6	0.01605509546212147
1308	7	-0.06610127746165517
1308	8	-0.12799117841802854
1308	9	-0.15793737586972156
1308	10	-0.20178856881057072
1308	11	-0.12173886402602108
1308	12	-0.12644864270597367
1308	13	-0.1376206812901728
1308	14	-0.09560115996859508
1308	15	-0.15934193703145638
1308	16	-0.09942872543344095
1308	17	-0.12948663463230758
1308	18	-0.10560524076624489
1308	19	-0.13176132325597933
1308	20	-0.01697313921308563
1308	21	-0.052321052098832865
1308	22	-0.08241168222730977
1308	23	-0.10452030042121407
1308	24	-0.09084298679919556
1308	25	-0.11313546627186355
1308	26	-0.041324959410474094
1308	27	-0.05417632561140806
1308	28	-0.1004400340423004
1308	29	-0.10357640275324798
1308	30	-0.09518693429014036
1308	31	-0.08468229160425267
1308	32	-0.10301845148998723
1308	33	-0.09849003762457897
1308	34	-0.10972143404579526
1308	35	-0.11858637468407096
1308	36	-0.11151282695967524
1308	37	-0.1165986757352826
1308	38	-0.11059062756712734
1308	39	-0.09382776737107434
1308	40	-0.08929455373744588
1308	41	-0.1155021594367227
1308	42	-0.14368127122653362
1308	43	-0.11993560692353356
1308	44	-0.13976542401550063
1308	45	-0.10958769239977073
1308	46	-0.1469353673230671
1308	47	-0.0729092270836631
1308	48	-0.1487751329304814
1308	49	-0.06696371395250367
1308	50	-0.1514494306121037
1308	51	-0.19149836603382653
1309	1	0.07928374327725862
1309	2	0.017171737893647787
1309	3	-0.2079620297583915
1309	4	-0.2401403000978135
1309	5	-0.19693104408992212
1309	6	-0.202998931542254
1309	7	-0.2151705671231312
1309	8	-0.30210564489340896
1309	9	-0.24876749927024377
1309	10	-0.20585707960398736
1309	11	-0.257078514132246
1309	12	-0.295116198239171
1309	13	-0.18268615504074148
1309	14	-0.1878102991146804
1309	15	-0.22110817302699814
1309	16	-0.15820271903380245
1309	17	-0.08790160310516626
1309	18	-0.14593413913900832
1309	19	-0.1477562327440154
1309	20	-0.13844116788766314
1309	21	-0.09481126346852875
1309	22	-0.16341362915083124
1309	23	-0.20370009464022587
1309	24	-0.14760456290456858
1309	25	-0.1818326276701967
1309	26	-0.23541547877587732
1309	27	-0.16367487960018678
1309	28	-0.1742015682200062
1309	29	-0.19351670466203785
1309	30	-0.20762030117191443
1309	31	-0.16862308847832708
1309	32	-0.18726016009717483
1309	33	-0.12708417048187215
1309	34	-0.20849656108175907
1309	35	-0.2414791627235715
1309	36	-0.18992880926268896
1309	37	-0.16481920927670757
1309	38	-0.15455499020757202
1309	39	-0.13079911385807463
1309	40	-0.14789035231513026
1309	41	-0.1544159078431946
1309	42	-0.12499052257270904
1309	43	-0.1556325127986895
1309	44	-0.1591170164155713
1309	45	-0.2074136355291003
1309	46	-0.1622850131908038
1309	47	-0.16616433168673694
1309	48	-0.20066543273037496
1309	49	-0.14459988933081291
1309	50	-0.18001279337114795
1309	51	-0.09932146101498063
1310	1	0.13426090748848196
1310	2	0.0157927260247277
1310	3	-0.24009035986369298
1310	4	-0.12659831106268626
1310	5	-0.1405273783958947
1310	6	-0.17044677333234404
1310	7	-0.1557372199234166
1310	8	-0.2767750251954979
1310	9	-0.14924367767636681
1310	10	-0.146959732058356
1310	11	-0.185132242125583
1310	12	-0.22679672681161378
1310	13	-0.23298379512223022
1310	14	-0.17424387145667453
1310	15	-0.1866329399202442
1310	16	-0.17512351020265982
1310	17	-0.17512516938869283
1310	18	-0.2100122282227872
1310	19	-0.14517010041502232
1310	20	-0.20729851565197066
1310	21	-0.21001605696137204
1310	22	-0.23433761803585895
1310	23	-0.11763299428889695
1310	24	-0.174782267755468
1310	25	-0.19619200146652105
1310	26	-0.15295329497528343
1310	27	-0.16564708223221203
1310	28	-0.1522235307748261
1310	29	-0.16704598434093754
1310	30	-0.19152558436164213
1310	31	-0.11029949689735474
1310	32	-0.1531090916722988
1310	33	-0.2096947807951679
1310	34	-0.1695587024378895
1310	35	-0.1521826493341436
1310	36	-0.13389893028679722
1310	37	-0.15395426302698212
1310	38	-0.14486029716761806
1310	39	-0.10816546827319229
1310	40	-0.17502134155358107
1310	41	-0.15837147920045425
1310	42	-0.1819537546544936
1310	43	-0.16916504707207025
1310	44	-0.1363343691346799
1310	45	-0.15299618522032432
1310	46	-0.13111388729107887
1310	47	-0.1437526101413411
1310	48	-0.21967470153226287
1310	49	-0.15647600209442913
1310	50	-0.12329698990712501
1310	51	-0.1809218294714796
1311	1	0.08815250284072107
1311	2	0.07093090243009925
1311	3	-0.14480908985388652
1311	4	-0.17067200213356415
1311	5	-0.10684047513960593
1311	6	-0.1278125294483914
1311	7	-0.09037167712359917
1311	8	-0.2143865847298443
1311	9	-0.20481596568667726
1311	10	-0.25842855965966294
1311	11	-0.17244933968007814
1311	12	-0.23989184910558237
1311	13	-0.1843322552981661
1311	14	-0.19841368667833592
1311	15	-0.2431118580123055
1311	16	-0.18034641143713515
1311	17	-0.17120675362545512
1311	18	-0.14341371730279207
1311	19	-0.20138445566711027
1311	20	-0.16711584354938935
1311	21	-0.20181990531468585
1311	22	-0.21772800214522903
1311	23	-0.15246210475416433
1311	24	-0.2130545470624412
1311	25	-0.2620392271074863
1311	26	-0.23280803482524703
1311	27	-0.18863230305365164
1311	28	-0.18685866487003722
1311	29	-0.16241948902332837
1311	30	-0.21706352201525903
1311	31	-0.14674952822291232
1311	32	-0.18653576550081397
1311	33	-0.2062355622786285
1311	34	-0.20142229841377457
1311	35	-0.15081199355492458
1311	36	-0.17956942472301307
1311	37	-0.10991056884130046
1311	38	-0.18751015539032068
1311	39	-0.18285487950492296
1311	40	-0.17118947387824335
1311	41	-0.196371209509401
1311	42	-0.19953201781927277
1311	43	-0.23620477412548269
1311	44	-0.24807284244397465
1311	45	-0.1962365589410595
1311	46	-0.12499978665881883
1311	47	-0.42972621974313086
1311	48	-0.20334258892063417
1311	49	-0.2651666312335692
1311	50	-0.21917238440185116
1311	51	-0.19933740219158835
1401	1	-0.04222365525445326
1401	2	0.14894571179908667
1401	3	0.08601301683903984
1401	4	0.11392573512604542
1401	5	0.037386883560422746
1401	6	0.13195949213304203
1401	7	0.08040286663243279
1401	8	0.04780488802910554
1401	9	0.013600791649913901
1401	10	0.10677725414777228
1401	11	0.10815835299849397
1401	12	0.05848059129257166
1401	13	0.08771857697645657
1401	14	0.06280668897919384
1401	15	0.09254498989285764
1401	16	0.02557619990567872
1401	17	0.06888777648325117
1401	18	0.03524901731426411
1401	19	0.055923785514572444
1401	20	0.05034821170075787
1401	21	0.04513974265569942
1401	22	0.04348438903167562
1401	23	0.08489566784598424
1401	24	0.03882512251518477
1401	25	0.03839393096649246
1401	26	0.03481184063528531
1401	27	0.07482761193619325
1401	28	0.09859496264841283
1401	29	0.03976322230361262
1401	30	0.06335797871701487
1401	31	0.07904042097429453
1401	32	0.045676546752574154
1401	33	0.12273420257906764
1401	34	0.07158157422055211
1401	35	0.037059096488157195
1401	36	0.058173276857445444
1401	37	0.09354141157374585
1401	38	0.08473090073243839
1401	39	0.04836234166273101
1401	40	0.042651231050022886
1401	41	0.07844105926307776
1401	42	0.057406250755761334
1401	43	0.1468855180608628
1401	44	0.07393458890827276
1401	45	0.037388452480847434
1401	46	0.10286076537416733
1401	47	0.07613063572588885
1401	48	0.005807439683621851
1401	49	0.0673829801073893
1401	50	0.04752356800361213
1401	51	0.06051150295039065
1402	1	0.1320937815783978
1402	2	0.21571978725280871
1402	3	0.0792600209062968
1402	4	0.08009552320574187
1402	5	0.15007954169617932
1402	6	0.11394521682027658
1402	7	0.05078785936593988
1402	8	0.02791088607389014
1402	9	0.06174825968814446
1402	10	0.06219762328423428
1402	11	0.05125926945631676
1402	12	0.004284624033452644
1402	13	0.02236579522003268
1402	14	0.05226054517326162
1402	15	0.05010805502775639
1402	16	-0.010144785585247007
1402	17	0.013341664739641601
1402	18	0.026054417076068148
1402	19	0.031018704568857913
1402	20	0.04113973722032682
1402	21	0.05161440846426757
1402	22	0.062999880672443
1402	23	0.054405242530506825
1402	24	0.038056880072716126
1402	25	0.004316227048654753
1402	26	0.05673748635592801
1402	27	-0.01333270434989231
1402	28	0.018625987319495607
1402	29	0.034665312708874296
1402	30	0.0020745972319460293
1402	31	0.046239118384598044
1402	32	0.013513761792282253
1402	33	0.03249161464225381
1402	34	0.019864077439557093
1402	35	0.03507268208040415
1402	36	-0.02804288754831674
1402	37	-0.004485880432909539
1402	38	0.008504875925787303
1402	39	0.004716994297183419
1402	40	0.05504340828446175
1402	41	0.05166692439120624
1402	42	0.007514757758102064
1402	43	0.05691886149826786
1402	44	-0.006167669293688505
1402	45	0.04026863378329182
1402	46	-0.01005051712000693
1402	47	0.02408198405805706
1402	48	0.03399883514561708
1402	49	0.03110490276122846
1402	50	0.0564401172507587
1402	51	0.0416160830090746
1403	1	-0.08362387712932673
1403	2	0.17325501105016627
1403	3	0.1207426378441454
1403	4	0.042965293361113766
1403	5	0.08376263185648725
1403	6	0.07709100439110017
1403	7	0.005232473105792224
1403	8	0.10541384950581545
1403	9	0.10692079831324719
1403	10	0.04727969796132925
1403	11	0.07254566288964526
1403	12	0.04856622223596929
1403	13	0.04511310666196522
1403	14	0.06927668093357653
1403	15	0.024432592190997582
1403	16	0.08011311584487402
1403	17	-0.0044503771349724275
1403	18	0.03629636598035546
1403	19	0.042885623744389534
1403	20	0.05551335962324799
1403	21	-0.022268751678687693
1403	22	0.03415731498004959
1403	23	0.010004212864252793
1403	24	-0.015338044128441197
1403	25	0.019755023469890887
1403	26	0.0399619251674892
1403	27	0.01591735075473366
1403	28	0.051389841804578396
1403	29	0.043835654172781346
1403	30	0.05325712437063146
1403	31	0.02551539289684257
1403	32	0.001449051913361643
1403	33	0.011595846376131647
1403	34	0.0023034782024353717
1403	35	0.07252546944316407
1403	36	0.05520858118458705
1403	37	0.059217566005436595
1403	38	0.025184853840478638
1403	39	0.06462749925673705
1403	40	0.05692685109907103
1403	41	0.02377531623378104
1403	42	0.03936528884512569
1403	43	0.0685856369550848
1403	44	0.01951640049113479
1403	45	0.07263561673880758
1403	46	0.026849567244617845
1403	47	0.08155865872281254
1403	48	0.03686095172325565
1403	49	0.048252862905108884
1403	50	0.01698365643151334
1403	51	0.08811302255615061
1404	1	0.16093069503322965
1404	2	0.2679536357779426
1404	3	0.09496993715027457
1404	4	0.07196492254603015
1404	5	0.019481208949144957
1404	6	0.052106854732535623
1404	7	0.04078596458123229
1404	8	0.014181160135926518
1404	9	-0.023472722202384944
1404	10	0.06913096978603761
1404	11	0.03623224449195561
1404	12	0.046241818894635855
1404	13	0.01929396267308192
1404	14	0.04585500788640218
1404	15	-0.017962868197791693
1404	16	-0.0360804567642532
1404	17	-0.001117727467239149
1404	18	0.012912913138364956
1404	19	0.0011695308606078925
1404	20	-0.01233441435871896
1404	21	-0.030184871028588134
1404	22	-0.031212488338717037
1404	23	-0.02190825561284271
1404	24	0.022816316836248518
1404	25	0.016092107387862598
1404	26	-0.02938426526635851
1404	27	0.01325684721481224
1404	28	-0.041888164517402515
1404	29	-0.02305286141579188
1404	30	-0.040966702600144345
1404	31	-0.04593949319841073
1404	32	-0.029091821275805785
1404	33	-0.02609481758262433
1404	34	0.025744795465762138
1404	35	-0.018531585492020497
1404	36	0.0070366215030190915
1404	37	-0.0409303946672992
1404	38	-0.053036873159165054
1404	39	0.010933464214872401
1404	40	-0.027101412557129834
1404	41	0.008156736149331323
1404	42	-0.032876177172802556
1404	43	-0.024794867956714484
1404	44	0.005532038359937985
1404	45	-0.0434065951137228
1404	46	-0.00636013282765191
1404	47	0.04874389594266404
1404	48	-0.035124533673112524
1404	49	-0.0642775570201124
1404	50	-0.049079852162101645
1404	51	-0.019590791953945086
1405	1	-0.1048879429656111
1405	2	-0.025791507992543927
1405	3	-0.012478322943820785
1405	4	-0.009896316865528831
1405	5	-0.0032227415938237414
1405	6	-0.028132371874747264
1405	7	-0.00735521709754039
1405	8	0.02206435799924833
1405	9	-0.004911969416419026
1405	10	0.06426286200117914
1405	11	0.03662800439960279
1405	12	0.004634019677283163
1405	13	0.037704865930514586
1405	14	0.017501386721860968
1405	15	-0.01915427166938599
1405	16	-0.005652754974292407
1405	17	0.01675428431546777
1405	18	0.03468009794055149
1405	19	0.018972338643095554
1405	20	0.05227541495009547
1405	21	0.03977872369350166
1405	22	0.0069897692817164625
1405	23	0.007368695369571299
1405	24	-0.03209152322877884
1405	25	0.002458882149831254
1405	26	0.014110921282942002
1405	27	0.002730658815508491
1405	28	0.03367137947133614
1405	29	0.03514242175659632
1405	30	-0.001760408151724846
1405	31	0.030049340276775638
1405	32	0.0320055270065609
1405	33	0.03399742898379543
1405	34	0.025469389222990912
1405	35	0.01198493987404703
1405	36	0.012768781112008298
1405	37	0.02126136832230685
1405	38	0.02593698429195257
1405	39	0.030154794659715378
1405	40	0.03523872742450607
1405	41	-0.011119153425532602
1405	42	0.025280503794299136
1405	43	0.03785362107321788
1405	44	0.04253793791892946
1405	45	0.0296794628300745
1405	46	-0.0014889088874738832
1405	47	0.06439422288293883
1405	48	0.03190585227498133
1405	49	0.06320270903314906
1405	50	0.021123895054884656
1405	51	0.06339317165672043
1406	1	0.11720674859124358
1406	2	0.13858184611288493
1406	3	-0.12384038979097767
1406	4	-0.12857682311864238
1406	5	-0.19727971171336378
1406	6	-0.002004478262712439
1406	7	-0.07165324816730845
1406	8	-0.0698612788874371
1406	9	-0.09307920168675565
1406	10	-0.07825047008534369
1406	11	-0.10198181501274206
1406	12	-0.0064821654243090165
1406	13	-0.05256009321226429
1406	14	-0.09104019710157019
1406	15	-0.029482091804389654
1406	16	-0.05680998795277503
1406	17	-0.008246275538354553
1406	18	-0.05772592378661301
1406	19	-0.05399625446543865
1406	20	-0.0893474166755297
1406	21	-0.052096163200893386
1406	22	-0.061089514492749686
1406	23	-0.01658454442883084
1406	24	-0.05588585532922252
1406	25	-0.0833106929120433
1406	26	-0.019932215907871864
1406	27	-0.07567332806998905
1406	28	-0.12694226873589542
1406	29	-0.017354647333000628
1406	30	-0.06398432032867163
1406	31	-0.06696873929561775
1406	32	-0.040372638286633844
1406	33	-0.014551859766534392
1406	34	-0.08646770133452009
1406	35	-0.0606418412315648
1406	36	-0.05999185102182736
1406	37	-0.08483093943339526
1406	38	-0.034570057502747886
1406	39	-0.04437967129469911
1406	40	-0.024383700479916115
1406	41	-0.044998201288962036
1406	42	-0.08983811825304855
1406	43	-0.04899666784767476
1406	44	-0.04601530038790713
1406	45	-0.038606024109448356
1406	46	-0.05634501635667988
1406	47	-0.04331918424336578
1406	48	-0.037880298168090576
1406	49	0.008907584348293085
1406	50	-0.06495921345791089
1406	51	-0.04204956478716326
1407	1	0.16634706145348588
1407	2	0.28818365337049556
1407	3	0.010066088658369665
1407	4	-0.015841067975422618
1407	5	-0.023347564489540673
1407	6	0.01936766216985575
1407	7	-0.023245835919340152
1407	8	-0.08523359520881968
1407	9	-0.026666759507151028
1407	10	-0.03699519800122175
1407	11	0.010107609794175687
1407	12	-0.014061935278675719
1407	13	-0.016071591333059132
1407	14	-0.12498826592784695
1407	15	-0.07609189589600618
1407	16	-0.08199635070636191
1407	17	-0.07750316970825111
1407	18	-0.04215048030861368
1407	19	-0.09265191423783392
1407	20	-0.11612703897871768
1407	21	-0.06591351243424981
1407	22	-0.06882343135352897
1407	23	-0.07152335588456538
1407	24	-0.08007936234462676
1407	25	-0.0880625614253816
1407	26	-0.12599250180048926
1407	27	-0.08614628577483785
1407	28	-0.06961692694360977
1407	29	-0.05728037095059335
1407	30	-0.051548819346308505
1407	31	-0.06104962215857768
1407	32	-0.09274385363816862
1407	33	-0.11252550317767174
1407	34	-0.04672316507803487
1407	35	-0.09833134088150786
1407	36	-0.03973423847362767
1407	37	-0.02844795340439532
1407	38	-0.05828130527068254
1407	39	-0.028541805764341177
1407	40	-0.05398720706026694
1407	41	-0.04452076750520462
1407	42	-0.02055531917463327
1407	43	-0.06606108177731329
1407	44	-0.06431666398422209
1407	45	-0.05084912596368696
1407	46	-0.04574189523301442
1407	47	0.010169063060608607
1407	48	-0.09061542723711824
1407	49	-0.01854497811785194
1407	50	-0.0503543805047002
1407	51	-0.03819606310185719
1408	1	-0.11372384915700451
1408	2	-0.2697596759925247
1408	3	-0.1895652941482595
1408	4	-0.08707837416840647
1408	5	0.0025708030553275307
1408	6	-0.02978218467863769
1408	7	-0.0549680631010645
1408	8	-0.15015427636336653
1408	9	-0.016910562221795544
1408	10	-0.018115874503642715
1408	11	-0.011649490022321629
1408	12	-0.05325204273188433
1408	13	-0.03956360207433107
1408	14	-0.04906712049962181
1408	15	-0.036336682761849204
1408	16	-0.06814549639523904
1408	17	-0.045767657332092426
1408	18	-0.0967554311971881
1408	19	-0.04476049704148721
1408	20	-0.029788068951368984
1408	21	-0.05050604282059368
1408	22	-0.020652501671172274
1408	23	-0.041212838402536534
1408	24	0.0043591013505661635
1408	25	-0.08185480416801738
1408	26	-0.11166498148634219
1408	27	-0.04170737195324392
1408	28	-0.08923452547583821
1408	29	-0.05776661214589751
1408	30	-0.06722589740849827
1408	31	-0.03986849701347239
1408	32	-0.02792803305115399
1408	33	-0.08090053274718656
1408	34	-0.03563834701829194
1408	35	-0.06349861248422428
1408	36	-0.11445189603693962
1408	37	-0.036327142521301425
1408	38	-0.10708868757603085
1408	39	-0.07835037500041864
1408	40	-0.08838325717319151
1408	41	-0.07237004790879098
1408	42	-0.09261178897420308
1408	43	-0.054231652825215804
1408	44	-0.05334562869863646
1408	45	-0.10237816351641271
1408	46	-0.07657235084815994
1408	47	0.02182338003472495
1408	48	-0.0951568579063462
1408	49	-0.055045227271378394
1408	50	-0.061189238429214754
1408	51	-0.08790557056623527
1409	1	0.1038081551752228
1409	2	0.13515295291673368
1409	3	-0.0708978253033905
1409	4	-0.04703210891720033
1409	5	-0.10554818078920647
1409	6	-0.053342571713209
1409	7	-0.09809534149523103
1409	8	-0.01739064017879599
1409	9	-0.09204740032460279
1409	10	-0.09356729623125659
1409	11	-0.12115502556365243
1409	12	-0.10363306675657924
1409	13	-0.12766845993536435
1409	14	-0.0886706853455621
1409	15	-0.07912960308540562
1409	16	-0.08016380204772133
1409	17	-0.11846032758808889
1409	18	-0.05953088666842632
1409	19	-0.09251987756834978
1409	20	-0.08101233405021446
1409	21	-0.0360594970194299
1409	22	-0.05244599466190891
1409	23	-0.01653099311073447
1409	24	-0.0813462511033407
1409	25	-0.0821220681619863
1409	26	-0.07742495698457219
1409	27	-0.1073585474465304
1409	28	-0.1651961433537963
1409	29	-0.08316508026361191
1409	30	-0.12374339542743229
1409	31	-0.09485196150216524
1409	32	-0.0981066633657548
1409	33	-0.13637230795048083
1409	34	-0.08259577790047246
1409	35	-0.10139327185054725
1409	36	-0.08990093873520522
1409	37	-0.1156345093273714
1409	38	-0.07966780100826298
1409	39	-0.09193856691219793
1409	40	-0.1308732344729009
1409	41	-0.05558192015457308
1409	42	-0.05790401433117154
1409	43	-0.060569015035405016
1409	44	-0.1040439115170173
1409	45	-0.12300964419529237
1409	46	-0.08529443393565828
1409	47	-0.06071184365217164
1409	48	-0.06114253740229003
1409	49	-0.0966558650888345
1409	50	-0.1464135229608985
1409	51	-0.1634975164432788
1410	1	0.10264831692956022
1410	2	0.06844529567532476
1410	3	-0.05167772677290827
1410	4	-0.12577962983754531
1410	5	-0.07281190955934136
1410	6	-0.07834691083490242
1410	7	-0.12963906117312973
1410	8	-0.1616328717449491
1410	9	-0.1254784465645642
1410	10	-0.1227857309761049
1410	11	-0.11636674423859006
1410	12	-0.12160576348751562
1410	13	-0.09555603801807422
1410	14	-0.15590784041273054
1410	15	-0.10273983044601209
1410	16	-0.14264043679522587
1410	17	-0.09391342797060531
1410	18	-0.09254344004821746
1410	19	-0.15540691277264784
1410	20	-0.15589849752457496
1410	21	-0.12701272120946783
1410	22	-0.0790861397002729
1410	23	-0.08563900873001273
1410	24	-0.11913946207683068
1410	25	-0.09902784868445025
1410	26	-0.14059378904610753
1410	27	-0.11228735226260511
1410	28	-0.2031178173252357
1410	29	-0.06765130247819684
1410	30	-0.15031864187894683
1410	31	-0.11557063508491439
1410	32	-0.06859324143025702
1410	33	-0.1353487798188766
1410	34	-0.09413698051871222
1410	35	-0.11353036725489574
1410	36	-0.1128626745931669
1410	37	-0.09612640636119352
1410	38	-0.07424523344911194
1410	39	-0.09500728852982121
1410	40	-0.11260742652630995
1410	41	-0.02498302501608407
1410	42	-0.06017389905018433
1410	43	-0.11557528613803214
1410	44	-0.11893546970517122
1410	45	-0.09602038969206461
1410	46	-0.1000729546626502
1410	47	-0.057094006040188106
1410	48	-0.0996481546772543
1410	49	-0.0806344453629606
1410	50	-0.11658419369639006
1410	51	-0.13203604068097974
1411	1	-0.16292371156500707
1411	2	-0.7310656055793814
1411	3	-0.40581835974841596
1411	4	-0.23478317489925615
1411	5	-0.15698955222066502
1411	6	-0.10755065512797302
1411	7	-0.14919490280622227
1411	8	-0.1592837025427727
1411	9	-0.1570978215874277
1411	10	-0.1494255350978264
1411	11	-0.14532587052679702
1411	12	-0.20055120483004174
1411	13	-0.1508562746172828
1411	14	-0.123750101478592
1411	15	-0.1323415139337456
1411	16	-0.14892887203612304
1411	17	-0.1766534650141267
1411	18	-0.15624157906798786
1411	19	-0.13234163433683221
1411	20	-0.1756175880780546
1411	21	-0.16633575979475523
1411	22	-0.13368198625701666
1411	23	-0.12995432315783972
1411	24	-0.15570658180340757
1411	25	-0.10934802789179798
1411	26	-0.10961065067403553
1411	27	-0.13743400868890632
1411	28	-0.14710064438821036
1411	29	-0.1908008003313597
1411	30	-0.10975947268590858
1411	31	-0.11907803939713091
1411	32	-0.17401312198843755
1411	33	-0.16130899938529097
1411	34	-0.1323643105715533
1411	35	-0.12058141554602742
1411	36	-0.23431481415916977
1411	37	-0.22290087469192343
1411	38	-0.16045787174932258
1411	39	-0.220465649522545
1411	40	-0.15119986987050282
1411	41	-0.23304564412722328
1411	42	-0.18662718315535187
1411	43	-0.21960726375203876
1411	44	-0.14808963032383815
1411	45	-0.12263538793962425
1411	46	-0.17121763717307914
1411	47	-0.11987426184359151
1411	48	-0.23497191204511836
1411	49	-0.12263361615723767
1411	50	-0.1952567058661927
1411	51	-0.14400018741460485
1501	1	-0.09363041468897393
1501	2	-0.15918477753226057
1501	3	0.09234491469463535
1501	4	0.11433676132198656
1501	5	0.10192649950813859
1501	6	0.09335516096328433
1501	7	0.09879875744977795
1501	8	0.16016127097524446
1501	9	0.098662926162433
1501	10	0.07179462369096967
1501	11	0.06206449474878184
1501	12	0.07856976826880668
1501	13	0.14693188791854794
1501	14	0.06743549940541271
1501	15	0.10779877133094118
1501	16	0.09903605130558191
1501	17	0.08147922948368347
1501	18	-0.009401458003601704
1501	19	0.047501343755556036
1501	20	0.04096031562806246
1501	21	0.050484964696778434
1501	22	0.06501280673615639
1501	23	0.07019094716323337
1501	24	0.06252653439403133
1501	25	0.04059875009950531
1501	26	0.05996299460361598
1501	27	0.0920057969917707
1501	28	0.04838489166796478
1501	29	0.04652650732776209
1501	30	0.033549928704452725
1501	31	0.07774157018830152
1501	32	0.07454055157064943
1501	33	0.04499575533802869
1501	34	0.09483596932577143
1501	35	0.08153798631433062
1501	36	0.08665755235124095
1501	37	0.05532495030779927
1501	38	0.12806446171686758
1501	39	0.04955820480595463
1501	40	0.07942429672809936
1501	41	0.09225958285047398
1501	42	0.07519081675397388
1501	43	0.06869825770922944
1501	44	0.06723360456097538
1501	45	0.0354922776708122
1501	46	0.0491644686083319
1501	47	0.10648672392871816
1501	48	0.09814495642815757
1501	49	0.11269041444117534
1501	50	0.07119797136876116
1501	51	0.09176088566943008
1502	1	0.15004507030479175
1502	2	0.3762051547493428
1502	3	0.19661391941038886
1502	4	0.15088353843027136
1502	5	0.17110538545743026
1502	6	0.201748197000839
1502	7	0.06792324788639803
1502	8	0.1490399963883462
1502	9	0.1111869637955607
1502	10	0.16616282523939674
1502	11	0.10530232693378849
1502	12	0.1934208033682907
1502	13	0.15213571825910321
1502	14	0.15355195403306965
1502	15	0.14608802222732464
1502	16	0.09399435828498781
1502	17	0.10058338613250584
1502	18	0.08771075822723873
1502	19	0.06613809232474921
1502	20	0.11411906553185247
1502	21	0.11348520134241369
1502	22	0.09206965767393172
1502	23	0.07092925883215173
1502	24	0.0717140731522079
1502	25	0.08526263054491778
1502	26	0.06240950026440828
1502	27	0.09175067900108047
1502	28	0.057370217490543496
1502	29	0.09968978862372779
1502	30	0.10826396005455052
1502	31	0.02963085030992829
1502	32	0.10864665670452922
1502	33	0.04305446848147909
1502	34	0.09350250979665731
1502	35	0.06092344201418598
1502	36	0.13266795530407904
1502	37	0.11484828977668826
1502	38	0.12063114407478537
1502	39	0.10554675276083714
1502	40	0.10136450681087439
1502	41	0.11824575478524224
1502	42	0.13201069995496084
1502	43	0.0866250165483251
1502	44	0.11107769319540495
1502	45	0.11547788102944168
1502	46	0.06748406991071221
1502	47	0.12203763423729441
1502	48	0.09094239030844165
1502	49	0.09459150273321626
1502	50	0.10157096356871875
1502	51	0.06708019446233493
1503	1	-0.06783172230947798
1503	2	0.04623302621847358
1503	3	0.07120237516217998
1503	4	0.12354020721826231
1503	5	0.13663519343955244
1503	6	0.10320257362479879
1503	7	0.10287924171056773
1503	8	0.14950814115064048
1503	9	0.12860115059814348
1503	10	0.07923611955619947
1503	11	0.07868887848118788
1503	12	0.10558816895233747
1503	13	0.08289860264562776
1503	14	0.08890634001147646
1503	15	0.07999773567171076
1503	16	0.14594519868525424
1503	17	0.09914255968727304
1503	18	0.10319266419325146
1503	19	0.10647980507637556
1503	20	0.07432052541100376
1503	21	0.1128494603472987
1503	22	0.0618972950590333
1503	23	0.0830320261498585
1503	24	0.09928697507326234
1503	25	0.08266818142130461
1503	26	0.08173889360028141
1503	27	0.13240115692642007
1503	28	0.05952125919568374
1503	29	0.09852742483445809
1503	30	0.07446932331859557
1503	31	0.13800528766291364
1503	32	0.11885720311643411
1503	33	0.07921717685269414
1503	34	0.09187552901229878
1503	35	0.12308073795968255
1503	36	0.11104468630153974
1503	37	0.10579408962306047
1503	38	0.0819798387302555
1503	39	0.09961563785111593
1503	40	0.05148469889048357
1503	41	0.10194739763348792
1503	42	0.07964078450716983
1503	43	0.06289461948900765
1503	44	0.10130939043815346
1503	45	0.09433349997346596
1503	46	0.05352274691262693
1503	47	0.18962105578071942
1503	48	0.0918057756121371
1503	49	0.11531207650446618
1503	50	0.06458288305034898
1503	51	0.11386194404636996
1504	1	0.15149557233153388
1504	2	0.30025957550824245
1504	3	0.2599269580421222
1504	4	0.18312934316896445
1504	5	0.21377764753582795
1504	6	0.06087616415710073
1504	7	0.14273534683759692
1504	8	0.16251266122559116
1504	9	0.12840172551539553
1504	10	0.15542994294943924
1504	11	0.07998624235477791
1504	12	0.16044779595703318
1504	13	0.15228280107868386
1504	14	0.1611308104975464
1504	15	0.08699293835997679
1504	16	0.0829655466342274
1504	17	0.1216572575461825
1504	18	0.10660163377668397
1504	19	0.09350590561625438
1504	20	0.08633313455723624
1504	21	0.08972139420294667
1504	22	0.08070530520907937
1504	23	0.07925873787952042
1504	24	0.08362358908536294
1504	25	0.07740059555970902
1504	26	0.11084875623814838
1504	27	0.07431967344250978
1504	28	0.10827388412761252
1504	29	0.07797328643591328
1504	30	0.05090169536650535
1504	31	0.09362247619124275
1504	32	0.10289489746208602
1504	33	0.09171285963287801
1504	34	0.09006969640579854
1504	35	0.09824807877527064
1504	36	0.11240792466939808
1504	37	0.05561947061394079
1504	38	0.10941793304652236
1504	39	0.09994097511725641
1504	40	0.10308517557633223
1504	41	0.13774276477239766
1504	42	0.09477110108606723
1504	43	0.11515436579620797
1504	44	0.09694569044751944
1504	45	0.11765602575277256
1504	46	0.10286588354250625
1504	47	0.16279085551217065
1504	48	0.1037486776049974
1504	49	0.12446311597766879
1504	50	0.1541446507870674
1504	51	0.09373177052675885
1505	1	-0.10480320376046137
1505	2	0.1764664315615292
1505	3	0.2498865891372617
1505	4	0.17835096539631934
1505	5	0.13154937238257247
1505	6	0.16546789083889024
1505	7	0.16030684790317196
1505	8	0.146256934716682
1505	9	0.15892303968222166
1505	10	0.17299784955253728
1505	11	0.15102186457783517
1505	12	0.19648698385092445
1505	13	0.13964051580916248
1505	14	0.17847223720885808
1505	15	0.1342965821665132
1505	16	0.18786714473727528
1505	17	0.15053706696662772
1505	18	0.1642642452642349
1505	19	0.16243965871666433
1505	20	0.1113702910550387
1505	21	0.16896896853565835
1505	22	0.14939424665907808
1505	23	0.1443541514122586
1505	24	0.12905313766753324
1505	25	0.13794055988265086
1505	26	0.11575005024967311
1505	27	0.15020609466820645
1505	28	0.0968625584781293
1505	29	0.12579423090436848
1505	30	0.14510617074397203
1505	31	0.13913853414685917
1505	32	0.17290721062428105
1505	33	0.15090700130576806
1505	34	0.14906076348552944
1505	35	0.13801866327185763
1505	36	0.13725440144261825
1505	37	0.10040247066243779
1505	38	0.17866235704772748
1505	39	0.1619395979562981
1505	40	0.1618189904886691
1505	41	0.15380771340647215
1505	42	0.1437131737862103
1505	43	0.16181855259991806
1505	44	0.14728910657568406
1505	45	0.17790105873891804
1505	46	0.09553381591098997
1505	47	0.2016412399040277
1505	48	0.12811333530278546
1505	49	0.16529798006394003
1505	50	0.15126591849085003
1505	51	0.15840842493315677
1506	1	0.11220416415117285
1506	2	0.3387557635533298
1506	3	0.24168823613557322
1506	4	0.2423784320622886
1506	5	0.13218353349765977
1506	6	0.11531344364639295
1506	7	0.11958771775090327
1506	8	0.15037237342021115
1506	9	0.05482097032340505
1506	10	0.12266134343754231
1506	11	0.11676161484676584
1506	12	0.1538638154017491
1506	13	0.10131678867557525
1506	14	0.10537318260974615
1506	15	0.1281515428202482
1506	16	0.10266914091941715
1506	17	0.12052222398127554
1506	18	0.1040289169376507
1506	19	0.08228060530385051
1506	20	0.0592429989550709
1506	21	0.04416129256865986
1506	22	0.07858135972514901
1506	23	0.07499333016195209
1506	24	0.06520060306232267
1506	25	0.03880733852527385
1506	26	0.11502660899394357
1506	27	0.06236013776764082
1506	28	0.06729839231301327
1506	29	0.05855708487169409
1506	30	0.0949081328788921
1506	31	0.07163596697068186
1506	32	0.09386201571128083
1506	33	0.04085626666972075
1506	34	0.08484355670078969
1506	35	0.09681766071481945
1506	36	0.10714461703741307
1506	37	0.08529907907796286
1506	38	0.12522864562102143
1506	39	0.1096880504002371
1506	40	0.09569327356427237
1506	41	0.10905602654035818
1506	42	0.11286162010186018
1506	43	0.09153600367541515
1506	44	0.10901027404070618
1506	45	0.07749898439593039
1506	46	0.11625994286399077
1506	47	0.128434681157934
1506	48	0.061275849245127745
1506	49	0.10381752947253631
1506	50	0.11821089268171647
1506	51	0.09810791252411377
1507	1	0.05915359299869749
1507	2	0.24638883589064164
1507	3	0.18179337825430508
1507	4	0.19448226343667585
1507	5	0.2274087510945293
1507	6	0.1283444316363216
1507	7	0.15053734029411459
1507	8	0.11650876322593007
1507	9	0.13886276540022635
1507	10	0.15469707146004907
1507	11	0.1220335584659793
1507	12	0.11862430828915649
1507	13	0.101259543799884
1507	14	0.1721201919437192
1507	15	0.07919213228431232
1507	16	0.11114916129206165
1507	17	0.08403828547194081
1507	18	0.07899575858476027
1507	19	0.11127277112557721
1507	20	0.12420643502630213
1507	21	0.09316591452293466
1507	22	0.0911520249947344
1507	23	0.09894609892779727
1507	24	0.09087067512221125
1507	25	0.09157190018247263
1507	26	0.08792206286442195
1507	27	0.07280341670728063
1507	28	0.07226442825568569
1507	29	0.0970260711011548
1507	30	0.06467812214569335
1507	31	0.0912324355477594
1507	32	0.08439357005151038
1507	33	0.05139381151698785
1507	34	0.04262572332505954
1507	35	0.06171207108896937
1507	36	0.1244441709634998
1507	37	0.06389003560160944
1507	38	0.11768796048981756
1507	39	0.113915063881592
1507	40	0.09566455315403743
1507	41	0.07118513264712334
1507	42	0.10788300658180106
1507	43	0.11690697992312238
1507	44	0.06304223582149149
1507	45	0.11056183905766659
1507	46	0.10414147503647797
1507	47	0.13683466638352826
1507	48	0.09048809191225615
1507	49	0.10832402055626744
1507	50	0.09020698774259728
1507	51	0.12843074581076053
1508	1	0.1825495913307904
1508	2	0.3283364511474218
1508	3	0.23329438744512032
1508	4	0.16428945354614655
1508	5	0.1403425371296123
1508	6	0.16119050715979455
1508	7	0.07652284461811831
1508	8	0.10319167582615307
1508	9	0.09125221969473074
1508	10	0.10405896926572922
1508	11	0.08906860506922243
1508	12	0.09758807297099992
1508	13	0.08989653803455155
1508	14	0.10034242132102378
1508	15	0.07881541621770083
1508	16	0.0800015842302173
1508	17	0.10530087379149222
1508	18	0.09189064657985568
1508	19	0.1299569775119025
1508	20	0.07867906024213767
1508	21	0.10168180798721238
1508	22	0.06785459977820807
1508	23	0.05487589286391881
1508	24	0.10078476639325373
1508	25	0.11833929138190769
1508	26	0.0802772029799641
1508	27	0.06379031249593936
1508	28	0.13673371997683148
1508	29	0.11958576423285905
1508	30	0.08400085688169412
1508	31	0.13116214861963726
1508	32	0.07735258094944442
1508	33	0.09083732068901185
1508	34	0.07429502736308535
1508	35	0.08090961626142246
1508	36	0.1466736657384473
1508	37	0.11483168559443868
1508	38	0.12321827025919418
1508	39	0.07639032689324665
1508	40	0.07705219583285583
1508	41	0.07453570032684098
1508	42	0.08932056510365527
1508	43	0.0767172931346991
1508	44	0.09248945467540892
1508	45	0.09901375747078589
1508	46	0.058515077330248744
1508	47	0.10913253596534389
1508	48	0.12074105258474788
1508	49	0.1021862776183724
1508	50	0.08704847368604618
1508	51	0.044335939137276625
1509	1	0.08635268528227869
1509	2	0.41426539478084834
1509	3	0.2949553724702412
1509	4	0.18759723271058704
1509	5	0.1593426316650195
1509	6	0.13611734796194952
1509	7	0.059543100785816705
1509	8	0.1586125624836967
1509	9	0.10863061955920728
1509	10	0.15445205257299932
1509	11	0.12950378941432916
1509	12	0.06779601068844698
1509	13	0.10227923851994092
1509	14	0.11745193456518166
1509	15	0.10425094000202506
1509	16	0.07531402375769147
1509	17	0.12002158087405945
1509	18	0.1122978594412416
1509	19	0.1284494443933184
1509	20	0.11808937077721282
1509	21	0.09950905859085424
1509	22	0.0968436821016283
1509	23	0.08172462584622053
1509	24	0.08863085428749429
1509	25	0.09095638046535015
1509	26	0.04871921079362096
1509	27	0.09489741096313509
1509	28	0.09582535101294809
1509	29	0.07516473862730066
1509	30	0.10850557099441716
1509	31	0.10694713784124588
1509	32	0.10090125363515057
1509	33	0.08644651404769377
1509	34	0.12142999920837383
1509	35	0.10116163164654068
1509	36	0.10624382111299724
1509	37	0.115311868938349
1509	38	0.11378819788145478
1509	39	0.10974408779284062
1509	40	0.13297717382403818
1509	41	0.08552445194054314
1509	42	0.11957544058147818
1509	43	0.12693237431846427
1509	44	0.08381306205758676
1509	45	0.09712873919706766
1509	46	0.10536089531201043
1509	47	0.15206293291056738
1509	48	0.07753652770325203
1509	49	0.14051720259171674
1509	50	0.14048697860511083
1509	51	0.09151259333449957
1510	1	-0.0985999498794996
1510	2	0.20678700746818635
1510	3	0.23810529785423284
1510	4	0.19515786322811124
1510	5	0.22656466867396574
1510	6	0.17168587104717403
1510	7	0.10056643971526569
1510	8	0.19120105477504978
1510	9	0.1434052762273339
1510	10	0.2139688437817071
1510	11	0.15567526929771702
1510	12	0.17041791441475596
1510	13	0.16480856917570463
1510	14	0.13417877131649902
1510	15	0.11569229808647208
1510	16	0.10921080495424462
1510	17	0.13106377184381302
1510	18	0.10882831243981883
1510	19	0.08355350506025161
1510	20	0.1008066247094348
1510	21	0.10415876047785133
1510	22	0.1262765798516341
1510	23	0.12072666976396818
1510	24	0.1198131487587375
1510	25	0.07317838804346621
1510	26	0.13358744685381652
1510	27	0.11628651620997488
1510	28	0.1326849067950775
1510	29	0.1460058680499685
1510	30	0.11763584257548132
1510	31	0.09424475574385127
1510	32	0.15251725125830262
1510	33	0.1449650478566653
1510	34	0.1481763766328612
1510	35	0.1169827399342509
1510	36	0.14543116399320866
1510	37	0.14904206441595136
1510	38	0.1104715877532314
1510	39	0.08537371197605381
1510	40	0.14587191009661638
1510	41	0.11531411239941747
1510	42	0.15760547415116122
1510	43	0.13255865796277533
1510	44	0.12651340772714548
1510	45	0.08077090769518236
1510	46	0.15914761280497203
1510	47	0.13755892184396146
1510	48	0.14051483941543097
1510	49	0.17851622573186887
1510	50	0.09672493027741069
1510	51	0.14515414908795066
1511	1	0.09134938011082028
1511	2	0.26873253564853883
1511	3	0.21290857107388206
1511	4	0.20396506512670953
1511	5	0.19674285265558922
1511	6	0.1703271255836114
1511	7	0.06820237625095871
1511	8	0.145138792530787
1511	9	0.12189413891083234
1511	10	0.14780043449204072
1511	11	0.15152358085263984
1511	12	0.14962418009938716
1511	13	0.13400100857561625
1511	14	0.08404879146188904
1511	15	0.13192361704771116
1511	16	0.09308049438841692
1511	17	0.11969971887586439
1511	18	0.10508978484102727
1511	19	0.14107109291892073
1511	20	0.08601132871908845
1511	21	0.11147700127061455
1511	22	0.07759235871687054
1511	23	0.07383382643696734
1511	24	0.08261285200093482
1511	25	0.08894421650779094
1511	26	0.11665576245211184
1511	27	0.08269350579323032
1511	28	0.07866378135777552
1511	29	0.13381259955604463
1511	30	0.07801061925280806
1511	31	0.11526808745081496
1511	32	0.08176328022968704
1511	33	0.10113591260303423
1511	34	0.08901533366417169
1511	35	0.1572570275985825
1511	36	0.11987450651762543
1511	37	0.09720122939752684
1511	38	0.11981138240845723
1511	39	0.1287934200566383
1511	40	0.08127726030384252
1511	41	0.09442980884126229
1511	42	0.142702933694693
1511	43	0.14621529089797036
1511	44	0.11009037095730889
1511	45	0.12917856927624882
1511	46	0.1080066107817359
1511	47	0.15402928232207103
1511	48	0.0910223836784283
1511	49	0.15003026563086763
1511	50	0.12460779199812322
1511	51	0.16573290122315143
1601	1	0.14334359436341515
1601	2	0.3664274589883476
1601	3	0.20913550666696068
1601	4	0.19684473951022596
1601	5	0.16548548158688448
1601	6	0.12337048805544981
1601	7	0.09552434034706891
1601	8	0.09573411924305475
1601	9	0.06807585088668588
1601	10	0.12866967753414826
1601	11	0.09307257464257646
1601	12	0.1064435469558731
1601	13	0.022836459256225794
1601	14	0.14078396658397452
1601	15	0.03033476831884485
1601	16	0.025544227375775108
1601	17	0.08001465486938031
1601	18	0.07706514460873137
1601	19	0.040708365119598966
1601	20	0.08129981054624125
1601	21	0.02508333084951886
1601	22	0.06331020444068258
1601	23	0.07842079256074896
1601	24	0.031101566644288425
1601	25	0.049290869925243896
1601	26	0.06890528801856988
1601	27	0.046340525772414765
1601	28	0.04328730369457645
1601	29	0.09633357719869196
1601	30	0.06748856679256932
1601	31	0.06214556679969263
1601	32	0.07269449821328067
1601	33	0.06152789391919811
1601	34	0.06403440964547968
1601	35	0.025573355246393703
1601	36	0.06628476305553477
1601	37	0.031063170201250045
1601	38	0.03175510651349356
1601	39	0.035029101748875746
1601	40	0.08036067824486537
1601	41	0.03700758537689808
1601	42	0.015370994276224792
1601	43	0.018158468409865236
1601	44	0.03723603029626332
1601	45	-2.4880189622678017E-4
1601	46	0.005166863672414479
1601	47	0.058392019101674464
1601	48	0.04686206616154465
1601	49	0.027463208558117458
1601	50	0.014134872574707913
1601	51	0.03629919900578926
1602	1	-0.06818966438597585
1602	2	0.041871452427407974
1602	3	0.15187142931151243
1602	4	0.18068020494618509
1602	5	0.16852990617525876
1602	6	0.16287701764247942
1602	7	0.13460625362453982
1602	8	0.08759227647258427
1602	9	0.16526091087612826
1602	10	0.15736396528586738
1602	11	0.11609157143180227
1602	12	0.12751189573343424
1602	13	0.1526783735987678
1602	14	0.0963185360086598
1602	15	0.11557104707771515
1602	16	0.13341452115590613
1602	17	0.10292213949753659
1602	18	0.11026314722571584
1602	19	0.11062363828438038
1602	20	0.06464256508577648
1602	21	0.07313952867185947
1602	22	0.08235048398933031
1602	23	0.12308817887662116
1602	24	0.09473921730537427
1602	25	0.1258267993501505
1602	26	0.10881175690247602
1602	27	0.1084893639521809
1602	28	0.13292192531056202
1602	29	0.1301597669297081
1602	30	0.11466967642296311
1602	31	0.07350928748791574
1602	32	0.1054570838087514
1602	33	0.12283701190608554
1602	34	0.07288209262842571
1602	35	0.06926249063819512
1602	36	0.1302333594659757
1602	37	0.16473096435885992
1602	38	0.12639919710861847
1602	39	0.1422136935729057
1602	40	0.14059665955554834
1602	41	0.12442979480597671
1602	42	0.11556290695428117
1602	43	0.13483995519803216
1602	44	0.08903303591421974
1602	45	0.14153835316123775
1602	46	0.10437446482284685
1602	47	0.16111187077094513
1602	48	0.0775805283974833
1602	49	0.128271705862268
1602	50	0.10381656410773132
1602	51	0.12270912917649213
1603	1	0.11864177213178806
1603	2	0.34587906168374616
1603	3	0.21731002001482835
1603	4	0.18550349014575573
1603	5	0.16609412166157256
1603	6	0.15419154170426452
1603	7	0.12732742362588567
1603	8	0.16254332537717175
1603	9	0.15492427694509558
1603	10	0.15676949571435728
1603	11	0.13297292643981962
1603	12	0.13054867930424052
1603	13	0.14239225726692695
1603	14	0.12524707834911197
1603	15	0.10680292159795357
1603	16	0.11546954730764014
1603	17	0.10153216092914619
1603	18	0.07099470621142956
1603	19	0.10339091561832703
1603	20	0.0991715159658284
1603	21	0.09841121541325748
1603	22	0.09119409948694113
1603	23	0.09963100182068274
1603	24	0.09847351031272211
1603	25	0.09178022853862444
1603	26	0.07223283392165314
1603	27	0.08642388375032795
1603	28	0.08495563670111039
1603	29	0.10847190864566159
1603	30	0.08826491284315807
1603	31	0.04479597331077656
1603	32	0.06560059044297617
1603	33	0.07337201410551586
1603	34	0.12251157309897565
1603	35	0.11342654998959745
1603	36	0.06975825827692717
1603	37	0.10460453449733365
1603	38	0.08819112527208262
1603	39	0.08818169772245454
1603	40	0.08496793051894969
1603	41	0.11132263873355441
1603	42	0.1133071132002712
1603	43	0.10911809061914113
1603	44	0.10036873404091295
1603	45	0.13117058559497252
1603	46	0.07220126063197796
1603	47	0.13575172116162548
1603	48	0.0961092463515314
1603	49	0.09873387384899956
1603	50	0.09290578496933932
1603	51	0.09429286913329804
1604	1	-0.08510439417278803
1604	2	-0.01805676116389776
1604	3	0.16020158850209043
1604	4	0.1617488457424514
1604	5	0.19510979265259465
1604	6	0.1395226035469932
1604	7	0.16697942821406286
1604	8	0.16815308514720329
1604	9	0.12514604386728223
1604	10	0.16701889828961214
1604	11	0.12784126585876265
1604	12	0.14498040375424637
1604	13	0.15326466603664102
1604	14	0.10945827744902914
1604	15	0.14432296301101388
1604	16	0.15656307915816114
1604	17	0.16431033875955592
1604	18	0.12963049627211376
1604	19	0.13784260598231413
1604	20	0.11897331016560031
1604	21	0.14960864510283045
1604	22	0.13225552465858215
1604	23	0.13652080734386374
1604	24	0.09134426211593905
1604	25	0.12053375191218407
1604	26	0.11517224363751666
1604	27	0.1265737411047354
1604	28	0.1477886634412755
1604	29	0.11349959254413733
1604	30	0.09758472987055455
1604	31	0.13711097543605177
1604	32	0.12676201646014107
1604	33	0.10893813092531701
1604	34	0.13586653624844303
1604	35	0.10498910797089422
1604	36	0.12647206532192
1604	37	0.1105068801172493
1604	38	0.12704546478952494
1604	39	0.12757044293890374
1604	40	0.1398849616442419
1604	41	0.13357506690318388
1604	42	0.1008793722021295
1604	43	0.14243863977795002
1604	44	0.13997499204477748
1604	45	0.14556132831904023
1604	46	0.14577125301497063
1604	47	0.21417200386335367
1604	48	0.12397926968011319
1604	49	0.12777965708633587
1604	50	0.1477712167802352
1604	51	0.14611498728818617
1605	1	0.14846553293850207
1605	2	0.3336925497294061
1605	3	0.23911434506177187
1605	4	0.19009510496678672
1605	5	0.14523100793253718
1605	6	0.15151306322866276
1605	7	0.12148544718765208
1605	8	0.1761981122945926
1605	9	0.11149502091039665
1605	10	0.20151014520872934
1605	11	0.13711930549336415
1605	12	0.1458754985338402
1605	13	0.11702156052218982
1605	14	0.1357727824817374
1605	15	0.08907861053972965
1605	16	0.11083101425770536
1605	17	0.14133608313767354
1605	18	0.12079722652418923
1605	19	0.0804460650790233
1605	20	0.06365513720204774
1605	21	0.10634421058779964
1605	22	0.07753980704046626
1605	23	0.10374899824192596
1605	24	0.0800258871547399
1605	25	0.08141018385978072
1605	26	0.10062986238861527
1605	27	0.08391889393804774
1605	28	0.11239195050328021
1605	29	0.13041586522388116
1605	30	0.10608029172870914
1605	31	0.08717385252663945
1605	32	0.09276250496111516
1605	33	0.09371667811210926
1605	34	0.08529863055096598
1605	35	0.13421937316104504
1605	36	0.08679057372731336
1605	37	0.11466511536090707
1605	38	0.0987887522385904
1605	39	0.07095297592564975
1605	40	0.12118918491397324
1605	41	0.11056958371175796
1605	42	0.10246370847136888
1605	43	0.13295179502588894
1605	44	0.11271486400558928
1605	45	0.10544698040127543
1605	46	0.15104839717296414
1605	47	0.12794199331723632
1605	48	0.07314701666949475
1605	49	0.0937652579061421
1605	50	0.07159295888750705
1605	51	0.0996759603784696
1606	1	-0.03854131869856303
1606	2	0.20401322227384355
1606	3	0.20876640693128934
1606	4	0.21453732117058166
1606	5	0.1580630955147626
1606	6	0.16871904761867285
1606	7	0.15791112697753107
1606	8	0.15628987955023632
1606	9	0.18720032079567517
1606	10	0.18790229275432324
1606	11	0.18782013047324142
1606	12	0.15823554895648329
1606	13	0.17798593826967135
1606	14	0.18567487892925527
1606	15	0.19534097830797492
1606	16	0.11480249548326071
1606	17	0.10233416145321428
1606	18	0.11189977516814764
1606	19	0.11613601956642583
1606	20	0.13687059184562855
1606	21	0.10801335209143303
1606	22	0.09406596394586586
1606	23	0.08595130207149282
1606	24	0.09855863533255871
1606	25	0.10994279666231677
1606	26	0.10686040621980197
1606	27	0.12101328468084205
1606	28	0.10712453380975973
1606	29	0.12074782047496768
1606	30	0.12109662658453857
1606	31	0.12241298912380927
1606	32	0.10712141553440091
1606	33	0.1406816362130172
1606	34	0.11157373676861226
1606	35	0.11183942667318547
1606	36	0.13905086887656637
1606	37	0.13163531301272258
1606	38	0.13325864899441342
1606	39	0.11967840748229719
1606	40	0.111062496381372
1606	41	0.10712605448414081
1606	42	0.1537410645992381
1606	43	0.1314051938901244
1606	44	0.13254894540410334
1606	45	0.12675345827680218
1606	46	0.14160898612485795
1606	47	0.17471146919159253
1606	48	0.1598261355103645
1606	49	0.1275966133745854
1606	50	0.12286217821581857
1606	51	0.09489112594519611
1607	1	0.14032658801063036
1607	2	0.3818810531438359
1607	3	0.24276082917249653
1607	4	0.22935286734878702
1607	5	0.1714422757931331
1607	6	0.13848982720275416
1607	7	0.1387839074287598
1607	8	0.13465052215154572
1607	9	0.13615137875256522
1607	10	0.1278802850759675
1607	11	0.09083237778917663
1607	12	0.13137845434206952
1607	13	0.10370272606442654
1607	14	0.08399997726980502
1607	15	0.1251287573211215
1607	16	0.09263312221558095
1607	17	0.11148065560715281
1607	18	0.07220296027161055
1607	19	0.11777328780969043
1607	20	0.12710479189227897
1607	21	0.07530977033462705
1607	22	0.06505246027482059
1607	23	0.09501050959474355
1607	24	0.08673287089484916
1607	25	0.06462186089239452
1607	26	0.06414032585886531
1607	27	0.028942488068707917
1607	28	0.10721325136882598
1607	29	0.11098917516348195
1607	30	0.08454353066227327
1607	31	0.07705389940708329
1607	32	0.08429291387597004
1607	33	0.06980730968070503
1607	34	0.11971315424587914
1607	35	0.08125592885068045
1607	36	0.12786900773869547
1607	37	0.08875631756266245
1607	38	0.009140169518538244
1607	39	0.08778718147705433
1607	40	0.08771866991013155
1607	41	0.08015156842039062
1607	42	0.07506517132936352
1607	43	0.0753369279256546
1607	44	0.06492786203700263
1607	45	0.07973217647817421
1607	46	0.03613383125573222
1607	47	0.11497077855173643
1607	48	0.062104902878544976
1607	49	0.08318231020545852
1607	50	0.08672204467112721
1607	51	0.10977350469119784
1608	1	-0.08274440968058627
1608	2	-0.040950112007863027
1608	3	0.09132849320412362
1608	4	0.21703724541050917
1608	5	0.1685964305906964
1608	6	0.16317355430860658
1608	7	0.10967627909872135
1608	8	0.1610746699734733
1608	9	0.133253982477207
1608	10	0.1553147209384491
1608	11	0.15984474538589666
1608	12	0.15360219249538432
1608	13	0.1264333595621423
1608	14	0.12213158560537352
1608	15	0.13749403777237745
1608	16	0.12221428599023199
1608	17	0.12826619339853806
1608	18	0.14605672216525534
1608	19	0.10633420359401669
1608	20	0.15377949205216623
1608	21	0.1254045889998423
1608	22	0.12198456129740975
1608	23	0.11282034601965307
1608	24	0.10594868162304039
1608	25	0.1309248453323093
1608	26	0.09992233515585269
1608	27	0.12007857061369975
1608	28	0.14789258434596064
1608	29	0.09046111421965719
1608	30	0.1224230328724758
1608	31	0.10392266824998586
1608	32	0.13359252088412177
1608	33	0.10783862020374357
1608	34	0.14200273741146674
1608	35	0.15149628112087754
1608	36	0.06826488069957293
1608	37	0.0661763970263678
1608	38	0.08795427842874659
1608	39	0.10608869827130718
1608	40	0.0960789598600229
1608	41	0.11560361717716461
1608	42	0.07090111250639097
1608	43	0.11724234390468524
1608	44	0.11065741700778631
1608	45	0.1129661789899572
1608	46	0.06810660175318617
1608	47	0.15637182529518157
1608	48	0.10359636734490607
1608	49	0.11173386872399504
1608	50	0.07913206914184912
1608	51	0.0975297908615218
1609	1	0.1630649285238377
1609	2	0.3411359963503884
1609	3	0.23745170767065105
1609	4	0.22171646744902063
1609	5	0.17637097570106874
1609	6	0.10641689112268438
1609	7	0.14294311948766847
1609	8	0.12765947728603777
1609	9	0.10674834345946493
1609	10	0.137857693129682
1609	11	0.11309695696792232
1609	12	0.15091086857276537
1609	13	0.1306494910542213
1609	14	0.1187262028270979
1609	15	0.14147439912647997
1609	16	0.1247777581326801
1609	17	0.1441666846198828
1609	18	-0.03356136196858728
1609	19	0.1570051333855247
1609	20	0.12038777713674165
1609	21	0.09582112182005176
1609	22	0.11669120270826738
1609	23	0.12753251604885918
1609	24	0.08660455700211855
1609	25	0.07490895122091246
1609	26	0.11391814959083035
1609	27	0.11192869305396869
1609	28	0.0956870929347815
1609	29	0.0844495002648884
1609	30	0.11951091913876155
1609	31	0.1188721342686847
1609	32	0.16024386560609827
1609	33	0.12490449207929544
1609	34	0.10308987321747054
1609	35	0.1158597254416378
1609	36	0.07755632423194925
1609	37	0.10383402022523569
1609	38	0.1310480560258469
1609	39	0.11624512337309767
1609	40	0.08061866280179686
1609	41	0.09815138071819263
1609	42	0.11450374982916145
1609	43	0.09733703550075745
1609	44	0.1063139538359934
1609	45	0.08315340038153352
1609	46	0.11189446725405361
1609	47	0.1268381683386508
1609	48	0.065848049238042
1609	49	0.12145022842959463
1609	50	0.01950303947626253
1609	51	0.12603377456355247
1610	1	0.10745347113190462
1610	2	0.45972189124344
1610	3	0.2755339272990156
1610	4	0.22747449712316836
1610	5	0.23242460987340507
1610	6	0.16976623489372145
1610	7	0.13098601460526993
1610	8	0.1641724123568693
1610	9	0.18733783886360555
1610	10	0.2337955028566654
1610	11	0.21977282368844442
1610	12	0.15346405636655192
1610	13	0.1403795583993528
1610	14	0.2019783007304099
1610	15	0.15574894288184282
1610	16	0.10394097397111324
1610	17	0.1158559457885815
1610	18	0.11445631577159787
1610	19	0.09060069382975655
1610	20	0.11572671911902432
1610	21	0.09034538377212442
1610	22	0.11133903048418148
1610	23	0.07662705034025663
1610	24	0.09788482527135045
1610	25	0.08175982104322799
1610	26	0.0844039192640551
1610	27	0.0897462457331244
1610	28	0.10345025318335388
1610	29	0.08906526627188782
1610	30	0.1052028043666624
1610	31	0.12044562910629253
1610	32	0.12146995316551568
1610	33	0.12270404850855954
1610	34	0.10909154548937039
1610	35	0.1225362849121936
1610	36	0.09845223462765773
1610	37	0.08664988168675336
1610	38	0.1121111849710843
1610	39	0.10234270596882311
1610	40	0.12619901673244271
1610	41	0.11353951148575447
1610	42	0.10837315941339654
1610	43	0.07957383317334887
1610	44	0.12197912329272498
1610	45	0.09544777099996793
1610	46	0.10047575134503717
1610	47	0.14537569395886152
1610	48	0.10938939833926042
1610	49	0.12013698408365059
1610	50	0.102426772860575
1610	51	0.11897421789080198
1611	1	0.09150553391692995
1611	2	0.44185875641323236
1611	3	0.26858280843826776
1611	4	0.24141022745939011
1611	5	0.19374369222404653
1611	6	0.17054987050761383
1611	7	0.13940622998720187
1611	8	0.18722378074592427
1611	9	0.1252121464083018
1611	10	0.1833703041232937
1611	11	0.17264843729250146
1611	12	0.15388270017621153
1611	13	0.1275435484941454
1611	14	0.1263673355702366
1611	15	0.15151978574596825
1611	16	0.08136074982838437
1611	17	0.06008387449193009
1611	18	0.10118201601594734
1611	19	0.10325542183607439
1611	20	0.10173711478820735
1611	21	0.09052208714456356
1611	22	0.08278140131400136
1611	23	0.08811425410109308
1611	24	0.054027633729205604
1611	25	0.018897832162693362
1611	26	0.0758871940942214
1611	27	0.067805572364243
1611	28	0.04221702652829862
1611	29	0.08810420582078393
1611	30	0.08650804389606037
1611	31	0.0984267154813665
1611	32	0.08370441094382386
1611	33	0.06969277319548439
1611	34	0.07241985113628147
1611	35	0.09195210812088561
1611	36	0.06561522194668612
1611	37	0.09174453567332108
1611	38	0.056805803471824845
1611	39	0.07470673742725609
1611	40	0.10290819810739293
1611	41	0.11493766438628228
1611	42	0.052054849330218644
1611	43	0.10798458239137432
1611	44	0.09118410866497584
1611	45	0.07765698355725448
1611	46	0.06137322891400743
1611	47	0.1118540486563262
1611	48	0.07597550400389963
1611	49	0.06659767680550743
1611	50	0.07086296209281784
1611	51	0.0809432955520819
2101	1	0.15202948774962266
2101	2	0.29288412282051723
2101	3	0.07740545145992428
2101	4	-0.036752337849250694
2101	5	-0.17851889309797997
2101	6	-0.03920632455738371
2101	7	0.022068102286183944
2101	8	0.06717412479495977
2101	9	-1.1821556330460226E-4
2101	10	-0.011175734125188796
2101	11	-0.0042812832425696
2101	12	-0.014517194498878894
2101	13	0.02021996937472892
2101	14	0.0035905115372329988
2101	15	-0.018061586951631625
2101	16	0.058284067024089836
2101	17	0.022685321319386276
2101	18	0.04032843171651734
2101	19	-0.0011390127834758346
2101	20	-0.013408001848162598
2101	21	-3.767348901178025E-4
2101	22	0.052257225044861855
2101	23	0.028388329702629278
2101	24	0.04308059148310406
2101	25	0.00297095535004388
2101	26	0.014392376679090546
2101	27	0.02058995112896156
2101	28	0.011114157596395557
2101	29	0.015995106361579303
2101	30	0.009687295927697903
2101	31	0.003140170689796662
2101	32	0.025732674705402303
2101	33	0.007902243248793184
2101	34	-0.0017605539676850412
2101	35	0.04790437572490447
2101	36	0.022922343188000127
2101	37	0.028134499982115813
2101	38	0.0723808403812356
2101	39	0.02746982069440662
2101	40	0.03605034051687994
2101	41	0.022895909356144273
2101	42	0.06294861886291869
2101	43	0.022402496376663805
2101	44	0.01892823544314126
2101	45	0.028083507470228142
2101	46	0.045185731801794304
2101	47	0.06530220521631236
2101	48	0.005056807859304513
2101	49	0.04978684949251999
2101	50	0.012888150559994926
2101	51	0.05705503525351929
2102	1	-0.10394283788394887
2102	2	-0.5330836714404725
2102	3	-0.045220136902855756
2102	4	0.030240255720933362
2102	5	-0.035016306864626756
2102	6	-0.01818154986442977
2102	7	0.0011218136820190239
2102	8	0.010235246630678319
2102	9	0.047939775841584265
2102	10	0.03239182705975452
2102	11	0.028329194324712148
2102	12	0.07946969036769502
2102	13	0.08655551590618416
2102	14	0.05479834883852419
2102	15	0.06393426886535991
2102	16	0.09309860294312955
2102	17	0.083971315566572
2102	18	0.05662468160371503
2102	19	0.06825593482940207
2102	20	0.04947228276634519
2102	21	0.038926246068548664
2102	22	0.06110714299141051
2102	23	0.037153869545221596
2102	24	0.04061782443317696
2102	25	0.07589947627279514
2102	26	0.05464965763558638
2102	27	0.0880194749449501
2102	28	0.08601224197581558
2102	29	0.09391784227038613
2102	30	0.03458898765304497
2102	31	0.051468511042088494
2102	32	0.004467115997975668
2102	33	0.058290056068400986
2102	34	0.0659439107675368
2102	35	0.04358878340965333
2102	36	-0.017030624576591435
2102	37	-0.019311815312555325
2102	38	-0.010158198712311162
2102	39	-0.033629992804165454
2102	40	0.012974928408624464
2102	41	0.017683057452423157
2102	42	-0.034339035017161734
2102	43	-0.020271055350015388
2102	44	0.044141656917695116
2102	45	0.045909635577380925
2102	46	0.03736761400497812
2102	47	0.034381996730729725
2102	48	0.06579753717078773
2102	49	0.0572753415641003
2102	50	0.042271284225442685
2102	51	0.05032396474736345
2103	1	-0.12423466866985677
2103	2	-0.320615220692936
2103	3	-0.0571285733727791
2103	4	-0.051193103494853176
2103	5	-0.038911257282990164
2103	6	-0.052199724930162006
2103	7	0.07560218790438711
2103	8	0.042126417077049894
2103	9	0.0013053343777045257
2103	10	0.03515650935882775
2103	11	0.0024601715097460897
2103	12	0.08073329751253056
2103	13	0.04348678596200983
2103	14	-0.00779633101781485
2103	15	0.07179799728002223
2103	16	0.08454522865368119
2103	17	0.05285931495797769
2103	18	0.04552910281636713
2103	19	0.035626584900484204
2103	20	0.048004494220080574
2103	21	0.04835537592708761
2103	22	0.04595971413310451
2103	23	0.0285922137274639
2103	24	0.023695388007546114
2103	25	0.01743146913270266
2103	26	-0.011433118486777971
2103	27	0.09214717482750245
2103	28	0.029568908012272743
2103	29	0.014413758160870316
2103	30	0.10303992364742243
2103	31	0.050726806516500744
2103	32	0.07743386201128999
2103	33	0.044146128181196786
2103	34	0.0033828908933841717
2103	35	0.0543173908052097
2103	36	0.07080046826437325
2103	37	0.04816862730828575
2103	38	0.08328029664632908
2103	39	0.005533075037057245
2103	40	0.04469999485090881
2103	41	0.06856626105543029
2103	42	0.08149260036972095
2103	43	0.03680822094577252
2103	44	0.055972761612061106
2103	45	0.08013545948924161
2103	46	0.061754038526231625
2103	47	0.10824976625772109
2103	48	0.0679456827470446
2103	49	0.10012966926739608
2103	50	0.048249934093988145
2103	51	0.03149323639479462
2104	1	0.10738361053351753
2104	2	0.24713568962662436
2104	3	0.04786284555607523
2104	4	-0.024551418487298804
2104	5	-0.11455054142638232
2104	6	-0.03647427344031229
2104	7	-0.09930577461381773
2104	8	-0.02477739751176955
2104	9	-0.014387911602689485
2104	10	-0.036641953056772536
2104	11	-0.025415569340474065
2104	12	-0.039226568144123064
2104	13	-0.018109828383209958
2104	14	-0.036050649942360735
2104	15	-0.06654093592371169
2104	16	-0.02457594530071816
2104	17	-0.002436748011717782
2104	18	-0.013362264669723345
2104	19	0.0164989025966662
2104	20	-0.020473263055166058
2104	21	-0.04912549031920577
2104	22	0.06199620933355732
2104	23	-0.011699587629465213
2104	24	-0.02990637195263446
2104	25	0.010367498983463008
2104	26	-8.460472666413921E-4
2104	27	-0.010726385258756466
2104	28	-0.010909943453526694
2104	29	-0.010560889362494663
2104	30	-0.004593965483621787
2104	31	-0.0021251818939305167
2104	32	-0.014174724542407091
2104	33	0.01646058309305687
2104	34	-0.014184350871033757
2104	35	0.0255479283130029
2104	36	-0.015863558030766
2104	37	-0.03303500989886743
2104	38	0.00447162059813877
2104	39	0.028400039394284704
2104	40	-0.02492644201655736
2104	41	-0.0151978453495758
2104	42	-0.0016629513255637107
2104	43	-0.011746239920775281
2104	44	0.012521526337977207
2104	45	0.0027627037921647
2104	46	-0.016709589054805463
2104	47	0.04077220758845357
2104	48	-0.05894930216607719
2104	49	0.004340835281553268
2104	50	-0.010557354420157594
2104	51	-0.06571764239922828
2105	1	0.07867073003121305
2105	2	0.20884216328200012
2105	3	0.04794638450190547
2105	4	0.024610343103901755
2105	5	-0.043941063524364665
2105	6	-0.046354569849199834
2105	7	-0.030338926635856467
2105	8	0.05730778905816436
2105	9	0.0030553835002251617
2105	10	-0.12624564475175504
2105	11	0.015616581576267663
2105	12	-0.03153644496730834
2105	13	-0.02014109601180536
2105	14	-0.008072367344183817
2105	15	0.008411659129649252
2105	16	-0.07489817181339475
2105	17	-0.011317301166663185
2105	18	-0.04778485051336645
2105	19	0.012235692263075748
2105	20	-0.046324026630642834
2105	21	0.029265821993639918
2105	22	-0.037475066322031125
2105	23	-0.01329409185647279
2105	24	-0.01160317052683979
2105	25	-0.016853484910086536
2105	26	-0.020371459791263646
2105	27	-0.0024533055251438896
2105	28	-0.00826121405138025
2105	29	-0.048236953933560756
2105	30	-0.00873505592435464
2105	31	-0.03948664477245245
2105	32	0.0031639492475648012
2105	33	-0.01193685959055557
2105	34	-0.025106593627370444
2105	35	-0.021665089248450897
2105	36	-0.03535920485739297
2105	37	0.001365008605212381
2105	38	0.004511804303746203
2105	39	-0.009284592436443972
2105	40	-0.02275538126040999
2105	41	0.009126100046707109
2105	42	0.00782772690574518
2105	43	0.0035650404276879044
2105	44	9.697758497750897E-4
2105	45	0.015527041777446016
2105	46	0.029482637886800944
2105	47	0.07320931754127002
2105	48	0.027753295378317944
2105	49	0.028002787498941473
2105	50	0.008179970564867745
2105	51	0.06690580594998607
2106	1	0.047107041854680176
2106	2	0.22705630362586504
2106	3	0.01889338798386575
2106	4	-0.02867663840137169
2106	5	-0.007260461286023201
2106	6	-0.05149361908358685
2106	7	-0.07332237364070693
2106	8	-0.02467734661521348
2106	9	-0.028089872247235803
2106	10	-0.057325018022005736
2106	11	-0.028366588848143692
2106	12	-0.02258631122730037
2106	13	-0.05422261152746444
2106	14	-0.01753627008990577
2106	15	-0.03506186836288805
2106	16	-0.026377873514277894
2106	17	-0.04581676369093657
2106	18	0.024342657886194274
2106	19	0.003940924674438406
2106	20	-0.027567671642614755
2106	21	-0.04297207101656397
2106	22	0.026845861836818585
2106	23	-0.0020324830112059544
2106	24	0.0185957580507079
2106	25	-7.036435776512917E-4
2106	26	-0.013282913482193237
2106	27	-0.013605306432488362
2106	28	-0.029994555583463978
2106	29	-0.020287706437805753
2106	30	0.03518546153943447
2106	31	0.02276994696304513
2106	32	-0.02616959456103274
2106	33	6.558408313281916E-4
2106	34	-0.019962711286943602
2106	35	-0.010570742585549908
2106	36	-0.1203687765625645
2106	37	-0.007195056504713193
2106	38	-0.027043714808975494
2106	39	-0.06363084075093894
2106	40	-0.05694874432832364
2106	41	-0.0428629961771918
2106	42	-0.07537260446666494
2106	43	0.011757158382437183
2106	44	-0.041103881832313505
2106	45	-0.007540012449133826
2106	46	-0.06605229046904526
2106	47	-0.01312582017173014
2106	48	-0.03225219271936908
2106	49	0.04457634124968024
2106	50	-0.05268083940993051
2106	51	0.008224445035772021
2107	1	-0.2642052162527406
2107	2	-0.435248420760459
2107	3	-0.18462713642922068
2107	4	-0.051118524748339667
2107	5	-0.131093356175775
2107	6	-0.07646115190035374
2107	7	-0.036822911341523934
2107	8	-0.06039120508285123
2107	9	-0.0804599699545534
2107	10	-0.02267715912835655
2107	11	-0.07674781457783553
2107	12	-0.034481519076344114
2107	13	-0.0339641053175157
2107	14	-0.05746294285227549
2107	15	-0.021830180250873354
2107	16	-0.0010827499571348653
2107	17	-0.023990973158610984
2107	18	-0.016273685640626923
2107	19	0.005651074411403556
2107	20	-8.933214661297484E-4
2107	21	-0.01581608562647574
2107	22	-0.01682077238020696
2107	23	-0.012880815520205147
2107	24	-0.0250137825305643
2107	25	0.003409182984086101
2107	26	-0.0013428909046808712
2107	27	0.030205178138210442
2107	28	-0.020508131181529166
2107	29	0.03059897451039717
2107	30	0.014160782772719926
2107	31	0.020391954221082642
2107	32	-0.028094922268699918
2107	33	0.012701618076242482
2107	34	1.779007952649181E-4
2107	35	0.003757772697646544
2107	36	0.004498428965931112
2107	37	-0.008653791335248684
2107	38	0.0296943906088174
2107	39	6.999064660746512E-4
2107	40	0.024072731643300926
2107	41	-0.04866317038984391
2107	42	-0.028815853878590758
2107	43	0.06300680110189205
2107	44	0.011688114656891457
2107	45	0.005210814725870705
2107	46	-0.016652902847049234
2107	47	0.019098446085379805
2107	48	0.001002436687670638
2107	49	0.013658787947655071
2107	50	0.003277511637868713
2107	51	-0.035964659335292026
2108	1	-0.08513992153637417
2108	2	-0.36726679410688234
2108	3	-0.25928193403926514
2108	4	-0.11322589257297011
2108	5	-0.07115518994880432
2108	6	-0.09915869205051564
2108	7	-0.05830135213121679
2108	8	-0.05241026299930951
2108	9	0.01233402597901545
2108	10	-0.056691219017288574
2108	11	-0.01416991834447856
2108	12	-0.04730387631548183
2108	13	-0.0542470514608695
2108	14	-0.01651744278472478
2108	15	-0.03648579253173523
2108	16	-0.016363362428002404
2108	17	-0.06722584730631809
2108	18	-0.05306998670696572
2108	19	0.019658931357945164
2108	20	-0.03987779785587264
2108	21	0.024228903759251352
2108	22	0.0026629451292166095
2108	23	-0.003856784950883707
2108	24	0.030847814584795685
2108	25	-0.03013578110403614
2108	26	-0.026984973382361943
2108	27	-0.05375107622960229
2108	28	-0.034707091360552056
2108	29	-0.04050628711822668
2108	30	-0.0194419622937545
2108	31	-0.014252230450978232
2108	32	0.022242696887694535
2108	33	-0.006760567787637228
2108	34	-0.2980048062375502
2108	35	-0.31310313726594075
2108	36	-0.18041689259805338
2108	37	-0.20671236462689535
2108	38	-0.19916057121240982
2108	39	-0.23721277518394857
2108	40	-0.44703513968190123
2108	41	-0.7659675155274002
2108	42	-0.35661440019393353
2108	43	-0.6916304782316018
2108	44	-0.7765561639768777
2108	45	-0.7070921091671849
2108	46	-0.4480231769305121
2108	47	-0.5316497906590314
2108	48	-0.4587949745237978
2108	49	-0.5630125133590624
2108	50	-0.65474531892405
2108	51	-0.5350816963656442
2109	1	0.10157128946858052
2109	2	0.18449961692547134
2109	3	-0.12386430539546467
2109	4	-0.18772599701798498
2109	5	-0.30595326244671384
2109	6	-0.18614912844321907
2109	7	-0.17688557750922485
2109	8	-0.1385070356391651
2109	9	-0.18890637158497725
2109	10	-0.2672803569987039
2109	11	-0.12995737807338514
2109	12	-0.12701244650225618
2109	13	-0.14090091967987917
2109	14	-0.15308315914408865
2109	15	-0.12646733372528018
2109	16	-0.07934133447722758
2109	17	-0.16105882654882464
2109	18	-0.12099016337795376
2109	19	-0.14018144982049563
2109	20	-0.13772836821289758
2109	21	-0.12824553576425046
2109	22	-0.12975861742981465
2109	23	-0.13970100076893743
2109	24	-0.11483870615785463
2109	25	-0.13421341207831006
2109	26	-0.14383712797057768
2109	27	-0.11693116232852674
2109	28	-0.11752129209346407
2109	29	-0.13117160311696807
2109	30	-0.13913454656146484
2109	31	-0.15396787792893463
2109	32	-0.20240085963094145
2109	33	-0.12892141176473615
2109	34	-0.12632354208059127
2109	35	-0.12070714568210406
2109	36	-0.12284794082611938
2109	37	-0.12234374690324756
2109	38	-0.16610308538921004
2109	39	-0.11005129671949021
2109	40	-0.09951779509725611
2109	41	-0.15515400054427886
2109	42	-0.12683148894940643
2109	43	-0.055256236341072906
2109	44	-0.0830722488519271
2109	45	-0.14385397215735196
2109	46	-0.1158748025020202
2109	47	-0.055153801064669494
2109	48	-0.07916688307744124
2109	49	-0.12656716701346227
2109	50	-0.13503016471911877
2109	51	-0.09565915438112427
2110	1	0.04230995626027578
2110	2	0.16520752519401327
2110	3	-0.14577106969523612
2110	4	-0.13922367560132187
2110	5	-0.09658353482934956
2110	6	-0.1303587275060636
2110	7	-0.11537784198498002
2110	8	-0.11530937746025671
2110	9	-0.06776229715701021
2110	10	-0.1547045585020257
2110	11	-0.14862914870909805
2110	12	-0.16136901689390726
2110	13	-0.12896795978944198
2110	14	-0.11751011491534058
2110	15	-0.12608447001301215
2110	16	-0.13050342951697047
2110	17	-0.14673260527102627
2110	18	-0.15906192490100324
2110	19	-0.09625757881611463
2110	20	-0.17452666876817347
2110	21	-0.1172138705976522
2110	22	-0.1315879505483224
2110	23	-0.14075476743337845
2110	24	-0.09196421717658154
2110	25	-0.09181234550109707
2110	26	-0.10556482193317152
2110	27	-0.1516455696392569
2110	28	-0.11188154716865739
2110	29	-0.10318227153045001
2110	30	-0.14765421019892244
2110	31	-0.15535308737501197
2110	32	-0.11327369274395238
2110	33	-0.062199057176350436
2110	34	-0.09255472655264185
2110	35	-0.12001576250033708
2110	36	-0.1385609307848341
2110	37	-0.08456089982401949
2110	38	-0.13053193228708437
2110	39	-0.10144612400612374
2110	40	-0.12777724572190152
2110	41	-0.07194379695340558
2110	42	-0.15741684192993688
2110	43	-0.0696550341189166
2110	44	-0.11187100980885134
2110	45	-0.10553748629932613
2110	46	-0.1352172805736913
2110	47	-0.11569246665834498
2110	48	-0.09302852816701801
2110	49	-0.09074771944811033
2110	50	-0.08829274444752855
2110	51	-0.1684264971440328
2111	1	-0.15415417557444044
2111	2	-0.28253114999502316
2111	3	-0.2514006344625628
2111	4	-0.1455976354229449
2111	5	-0.22127401121448997
2111	6	-0.07267108076985807
2111	7	-0.09318466134045877
2111	8	-0.14446932762479747
2111	9	-0.10110376732306037
2111	10	-0.10848292152367378
2111	11	-0.07834611874391584
2111	12	-0.21382936318260448
2111	13	-0.09611239702400809
2111	14	-0.10843768548011923
2111	15	-0.08947676507202829
2111	16	-0.09434297228815325
2111	17	-0.07829806570091336
2111	18	-0.11134866132418608
2111	19	-0.11950823625607399
2111	20	-0.05529807054311675
2111	21	-0.1341373536136672
2111	22	-0.12251423635003533
2111	23	-0.08254862703346788
2111	24	-0.06518615098525515
2111	25	-0.11560445548749243
2111	26	-0.05456862166163745
2111	27	-0.12784486675706574
2111	28	-0.1072257493750115
2111	29	-0.11537894439457119
2111	30	-0.10609709725923722
2111	31	-0.08273279308516379
2111	32	-0.07772151981377817
2111	33	-0.06188184936112151
2111	34	-0.07389254699696579
2111	35	-0.09002266550340465
2111	36	-0.07775103482854462
2111	37	-0.033565888312303116
2111	38	-0.13024982542824404
2111	39	-0.06881719842340317
2111	40	-0.10187681353517064
2111	41	-0.06876914685728508
2111	42	-0.06801079587069125
2111	43	-0.07593933369206951
2111	44	-0.08775978958149011
2111	45	-0.10409189246410477
2111	46	-0.13117227079773386
2111	47	-0.021312328225867816
2111	48	-0.08057362790528799
2111	49	-0.039467738634449745
2111	50	-0.0766686498182807
2111	51	-0.11924368623473214
2201	1	0.17347132426001366
2201	2	0.23257012322206805
2201	3	-0.010413938459677752
2201	4	-0.03729728205734517
2201	5	-0.0815270771807235
2201	6	-0.05285002294064611
2201	7	-0.042717661710995
2201	8	-0.050035875133616514
2201	9	-0.05087055917256578
2201	10	-0.00436320937573953
2201	11	-0.06817748752006736
2201	12	-0.04440634076882333
2201	13	-0.019119923604478117
2201	14	0.021042486692152806
2201	15	0.024596601217993452
2201	16	-0.04633109539182101
2201	17	-0.042033766964436836
2201	18	-0.01722208890478072
2201	19	0.014650624626661113
2201	20	-0.052218901367183435
2201	21	-0.013650693349923415
2201	22	-0.014769753939035013
2201	23	0.013434162311831699
2201	24	0.032337627865885565
2201	25	0.027087137106043713
2201	26	-0.0012310872678540363
2201	27	-0.004338290344733764
2201	28	0.024258483821554933
2201	29	0.015959661080238163
2201	30	-0.01440567231819756
2201	31	-0.011964498006385327
2201	32	0.015752895374895104
2201	33	0.01156286105943849
2201	34	-0.006367078738918508
2201	35	0.01610929721099552
2201	36	0.0396859085620207
2201	37	0.062478909220310186
2201	38	0.05022594154451809
2201	39	0.06351044248922477
2201	40	0.06271516847859004
2201	41	0.08949223811474383
2201	42	0.03306956835322694
2201	43	0.05332445939935582
2201	44	0.03651610376788028
2201	45	0.02264341633800626
2201	46	0.027702505334914918
2201	47	0.08400016172348757
2201	48	0.05535637256130599
2201	49	0.07973186990088976
2201	50	0.022097102371667177
2201	51	0.05528177180286775
2202	1	-0.11377717673931897
2202	2	-0.573357642106096
2202	3	0.025064631382647917
2202	4	-0.01865476090982554
2202	5	-0.1106139485593971
2202	6	0.03906001683082394
2202	7	0.022788970231346184
2202	8	0.030347707528449064
2202	9	0.039635971826967875
2202	10	0.02654749661824951
2202	11	-9.362544027524677E-4
2202	12	2.527753759693496E-4
2202	13	-0.04159584874529543
2202	14	-0.02255794130534383
2202	15	0.027038205804835513
2202	16	0.05854524967107011
2202	17	0.025095621524052092
2202	18	0.030082940065803143
2202	19	0.06660265660534037
2202	20	0.013446008894668182
2202	21	0.03581491543614135
2202	22	0.05860839800008222
2202	23	0.048884064397306304
2202	24	0.06693436135669373
2202	25	0.0433126837113349
2202	26	0.06495468787195335
2202	27	0.03987950385307926
2202	28	0.04137979033026795
2202	29	0.04597915739826419
2202	30	0.0370115834423288
2202	31	0.09122699926472677
2202	32	0.046932733360648626
2202	33	0.050489427427706346
2202	34	0.05330865570785903
2202	35	0.033375351541529596
2202	36	0.035515104427034316
2202	37	0.06537897106759516
2202	38	0.08748071391177348
2202	39	0.06976325587183396
2202	40	0.0010230284264238776
2202	41	0.050117687086441265
2202	42	0.07423617039280828
2202	43	0.042171847173875676
2202	44	0.039147430204828026
2202	45	0.006982687412261157
2202	46	0.04930929772046255
2202	47	0.1294811464422807
2202	48	0.09640036945602759
2202	49	0.0575579641127959
2202	50	0.09778929569441885
2202	51	0.09237176337693143
2203	1	0.07662777118167696
2203	2	0.1755617593926857
2203	3	0.002396690897064957
2203	4	-0.03511269497688829
2203	5	-0.03936943817119243
2203	6	-0.059336438022597804
2203	7	0.007155980177486754
2203	8	-0.003413214576035273
2203	9	-0.021994252099062805
2203	10	-0.01724020816443783
2203	11	0.006262803608763079
2203	12	0.03154060851900908
2203	13	-0.04264004939416566
2203	14	-0.008576485518346999
2203	15	-0.06650806954078803
2203	16	0.014325761835443984
2203	17	0.03025879653686303
2203	18	0.012539181289263013
2203	19	-0.02670480089426519
2203	20	0.041065889144796586
2203	21	-0.02817278940706558
2203	22	0.01422867609165479
2203	23	0.032535573042544286
2203	24	-0.018906362658256626
2203	25	0.004177674138020393
2203	26	0.00700415033711721
2203	27	-0.035314321292581496
2203	28	-0.020865530367366603
2203	29	0.014866777982604162
2203	30	-5.507169046055083E-4
2203	31	0.03402325412078966
2203	32	-0.05060965648696225
2203	33	-1.8027535323028587E-4
2203	34	0.02441491851804045
2203	35	0.007002069017374879
2203	36	0.02367849953552792
2203	37	0.06153739534654079
2203	38	0.02112789143221505
2203	39	0.04388459695453406
2203	40	0.019340503471227066
2203	41	0.014913209169492347
2203	42	0.07483378502697491
2203	43	0.03542023579132092
2203	44	-0.006794057103270745
2203	45	0.011575597446494612
2203	46	0.03930720227868534
2203	47	0.064692699822956
2203	48	0.07995700352184798
2203	49	0.03216313002123172
2203	50	0.043185974415877126
2203	51	0.07704769128531552
2204	1	-0.2328511825686661
2204	2	-0.24095379526893623
2204	3	-0.13353990031578888
2204	4	-0.016561477240607303
2204	5	-0.09695383913997091
2204	6	-0.1188756939234068
2204	7	0.012662850580625218
2204	8	-0.06829627526575877
2204	9	-0.006444288716757285
2204	10	-0.057879553879359946
2204	11	-0.07845345461350917
2204	12	-0.014869562614137521
2204	13	-0.009092125459297051
2204	14	-0.029559323007383398
2204	15	-0.014469219955330459
2204	16	-0.04388969307611035
2204	17	-0.05434552517697
2204	18	-0.023436948423430692
2204	19	-0.053722982444540435
2204	20	-0.02094365138530918
2204	21	-0.052625304377329485
2204	22	0.019531062278971945
2204	23	-0.012867072892710496
2204	24	0.015322906935089975
2204	25	-0.004439182500114214
2204	26	-0.03017999508276148
2204	27	-0.06793077759384403
2204	28	0.0092020715700869
2204	29	0.010459426178243802
2204	30	-0.03080137145256856
2204	31	-0.01921782830697083
2204	32	0.016317925833845948
2204	33	-0.0024482918310937407
2204	34	0.001198617348990183
2204	35	0.028172335065043796
2204	36	0.029183536221502493
2204	37	-6.820897064869769E-4
2204	38	-0.008454160511085718
2204	39	-0.00378181648243725
2204	40	0.009965448482191164
2204	41	0.01822182324126942
2204	42	0.015147614834276624
2204	43	-0.011254044591126444
2204	44	0.004987116830918126
2204	45	0.01213165516392678
2204	46	0.008615651754411147
2204	47	0.04991094896347903
2204	48	0.007952633800478282
2204	49	-0.44419724316522746
2204	50	-0.005702493159233768
2204	51	-0.012849670890943798
2205	1	-0.10606051213716228
2205	2	0.044387437642271266
2205	3	-0.06255820409163704
2205	4	-0.008017974125280602
2205	5	0.03094668403039691
2205	6	-0.06505153683924902
2205	7	0.032505288483015704
2205	8	-0.029027033456877405
2205	9	-0.08862261056879106
2205	10	-0.06773958492436805
2205	11	-0.021899260944152843
2205	12	-0.007460853840512982
2205	13	0.012026950004070613
2205	14	-0.03539539893853316
2205	15	-0.009127716573495093
2205	16	-0.2246021977389958
2205	17	-0.13073041476037872
2205	18	-0.1751687844076102
2205	19	-0.14793572484219908
2205	20	-0.17166041272142252
2205	21	-0.13361125565511855
2205	22	-0.1553867630351462
2205	23	-0.1289982529289304
2205	24	-0.07665798310033978
2205	25	-0.0910669243404314
2205	26	-0.14884129018115289
2205	27	-0.05629427278859822
2205	28	-0.07131669433398713
2205	29	-0.08197830499901926
2205	30	-0.09246861103113702
2205	31	-0.11142474733642871
2205	32	-0.11676365081217455
2205	33	-0.06331791493632721
2205	34	-0.08797214362166983
2205	35	-0.0821087283914892
2205	36	-0.44596856195654055
2205	37	-0.3917205021058905
2205	38	-0.39600433896067955
2205	39	-0.36424183218830564
2205	40	-0.3311444846087923
2205	41	-0.3368207724051615
2205	42	-0.30145109632425715
2205	43	-0.2908672069639593
2205	44	-0.23180612041186777
2205	45	-0.2613767192248062
2205	46	-0.2760315760888403
2205	47	-0.17282521976687093
2205	48	-0.22167141969496384
2205	49	-0.13385193750441715
2205	50	-0.21812291535386663
2205	51	-0.23136317933719397
2206	1	-0.11277808701807857
2206	2	-0.35781354977250146
2206	3	-0.18819346119706637
2206	4	-0.18928706111798732
2206	5	-0.10537631267029468
2206	6	-0.04649741668997365
2206	7	-0.049472933549040476
2206	8	-0.046524402428097744
2206	9	-0.07269588386834869
2206	10	-0.07482446844488067
2206	11	-0.07270166692453728
2206	12	-0.039349657856256215
2206	13	-0.08707199538048371
2206	14	-0.09993738891484583
2206	15	-0.039341287914055556
2206	16	-0.0864042544392305
2206	17	-0.01622322918565544
2206	18	-0.009185160389151292
2206	19	-0.048722608500753495
2206	20	-0.0250621110911311
2206	21	-0.030761718828756557
2206	22	-0.036298871740768845
2206	23	-0.013089692336265557
2206	24	-0.04149284122934205
2206	25	-0.03474300238571004
2206	26	-0.038369628174635295
2206	27	0.004961051821652518
2206	28	-0.08314438976995575
2206	29	-0.030808135708745965
2206	30	-0.03234537801241544
2206	31	-0.06185236767520763
2206	32	-0.04676113163134232
2206	33	-0.03986605912224661
2206	34	-0.03621128062296464
2206	35	-0.032192070443123555
2206	36	-0.0032669714854307585
2206	37	-0.006897764940582363
2206	38	-0.02578686004343922
2206	39	-0.01647650565267611
2206	40	-0.028530064122406884
2206	41	0.016432471453214248
2206	42	-0.03319937522220329
2206	43	-0.0167116797811957
2206	44	-0.03412681199977641
2206	45	-0.034084936567488455
2206	46	-6.184355615062032E-4
2206	47	0.028682984900193276
2206	48	-0.020407320663323958
2206	49	-0.01570529693921685
2206	50	-0.005670273944311077
2206	51	-0.029560435109424077
2207	1	-0.12290427679998572
2207	2	-0.943819188404774
2207	3	-0.3939470423054061
2207	4	-0.19697786334625533
2207	5	-0.15030309526367347
2207	6	-0.01013306463234187
2207	7	-0.04752762526631926
2207	8	-0.03982559481691794
2207	9	-0.009590911702055394
2207	10	-0.0738454113155953
2207	11	-0.013899831423799469
2207	12	-0.04213519596909521
2207	13	-0.044886447812757524
2207	14	-0.0514388569107922
2207	15	-0.027297144334426093
2207	16	-0.02814429747758851
2207	17	-0.0037113469271190525
2207	18	-0.030970706232423595
2207	19	-0.034741178867172096
2207	20	-0.04234235352814153
2207	21	0.004801593959001593
2207	22	0.00918588316622504
2207	23	0.043563353021575324
2207	24	-0.022168738744234417
2207	25	-0.03771811497031052
2207	26	-0.023700423935629544
2207	27	-0.02917446863426676
2207	28	-0.013042357335422139
2207	29	0.006995170757228664
2207	30	-0.04627287245966727
2207	31	0.014822297674989215
2207	32	0.020817077736595024
2207	33	-0.013041320077505247
2207	34	-0.0014119175698752429
2207	35	0.006853338347568183
2207	36	0.0029494033001071784
2207	37	0.001924122126197858
2207	38	0.03366783425776987
2207	39	-0.004131097066242262
2207	40	0.01209742596476815
2207	41	0.03641643219412316
2207	42	0.007608820523749671
2207	43	-0.004120942352614065
2207	44	0.01012638998067672
2207	45	0.04532687359680665
2207	46	-0.008371532586856745
2207	47	0.035775970515345534
2207	48	-0.013832307093217366
2207	49	-0.002782255597821859
2207	50	0.003640036336726382
2207	51	0.009963400320906146
2208	1	-0.10693415638012738
2208	2	-0.19734485007004565
2208	3	-0.2334730903445532
2208	4	-0.2652372490117827
2208	5	-0.042633573723328766
2208	6	-0.1492276618375712
2208	7	-0.15519714680665686
2208	8	-0.1693896362877183
2208	9	-0.12807890191391635
2208	10	-0.15575667411422955
2208	11	-0.11512978827871478
2208	12	-0.12533437170481676
2208	13	-0.13710101410807596
2208	14	-0.11583450376506477
2208	15	-0.056403976712559256
2208	16	-0.05596321691863437
2208	17	-0.03256059671782907
2208	18	-0.04539533112778571
2208	19	-0.03139260523074938
2208	20	-0.014523434087095666
2208	21	-0.03332062897872845
2208	22	-0.07813461396816734
2208	23	-0.06153034264459478
2208	24	-0.037881276576676726
2208	25	-0.1008258488874958
2208	26	-0.06594396827203752
2208	27	0.005084015492201388
2208	28	-0.045497763349978015
2208	29	-0.039627277565266184
2208	30	-0.05219727197026458
2208	31	-0.053437087990538146
2208	32	-0.05407257405023813
2208	33	-0.05414329823435793
2208	34	-0.04230178407412666
2208	35	-0.016558135744482172
2208	36	-0.07299285144351586
2208	37	-0.01578330212166179
2208	38	-0.018870562340914887
2208	39	-0.03089613173493433
2208	40	-0.04928739323431586
2208	41	-0.03533495139797793
2208	42	-0.07425577604795564
2208	43	-0.09079098134427
2208	44	-0.06590317650413624
2208	45	-0.0580426873336819
2208	46	-0.06704391768277418
2208	47	0.023082700626751773
2208	48	0.007203414679963771
2208	49	-0.02051187338367555
2208	50	-0.06161166475586555
2208	51	-0.11019066842656144
2209	1	-0.0707609521213115
2209	2	-0.13476578627567903
2209	3	-0.1465934476600097
2209	4	-0.151338997476536
2209	5	-0.16880371787989645
2209	6	-0.16073861933725198
2209	7	-0.12754033700805678
2209	8	-0.17696105301000387
2209	9	-0.0930491445108288
2209	10	-0.20043043886818168
2209	11	-0.164737064684374
2209	12	-0.13270998343676155
2209	13	-0.14943485188165795
2209	14	-0.14695880111558068
2209	15	-0.13339769586870887
2209	16	-0.0789529780778011
2209	17	-0.0355558634890798
2209	18	-0.09492132651271845
2209	19	-0.07966609208939701
2209	20	-0.07959468020678884
2209	21	-0.08338935236659495
2209	22	-0.019719480856274174
2209	23	-0.09177566224494882
2209	24	-0.08113522895114045
2209	25	-0.05489491757309395
2209	26	-0.10901471580613276
2209	27	-0.06562410543892128
2209	28	0.0042025732059798315
2209	29	-0.1078011598193882
2209	30	-0.060975943277384204
2209	31	-0.04017826268151481
2209	32	-0.06663512666631277
2209	33	-0.057291760259644775
2209	34	-0.08200247930203375
2209	35	-0.06866232500313174
2209	36	-0.06696388749364246
2209	37	-0.040079141628673653
2209	38	-0.05046285732298372
2209	39	-0.07796514440111935
2209	40	-0.04199999076310945
2209	41	-0.05533625626031835
2209	42	-0.11535501940423387
2209	43	-0.022396479299089833
2209	44	-0.03135757891799784
2209	45	-0.01743982690412338
2209	46	-0.007680626512154731
2209	47	-0.028294911436589132
2209	48	-0.058595013954324315
2209	49	-0.05691722451138048
2209	50	-0.05518471765565636
2209	51	-0.08682817048686076
2210	1	0.04315307993685025
2210	2	0.22078303874964433
2210	3	-0.06283442660715366
2210	4	-0.11095950395866794
2210	5	-0.038808101653735605
2210	6	-0.09636538051834975
2210	7	-0.14443001767729413
2210	8	-0.1813209625794272
2210	9	-0.12382848869738439
2210	10	-0.16978534174725723
2210	11	-0.15915059904178008
2210	12	-0.19825037906184662
2210	13	-0.11626245255890666
2210	14	-0.16564481208731507
2210	15	-0.1765393902228496
2210	16	-0.1110360704002673
2210	17	-0.1367528868943353
2210	18	-0.09537176252138124
2210	19	-0.19764416735110046
2210	20	-0.13118044752852143
2210	21	-0.12333028298310467
2210	22	-0.21230807814325914
2210	23	-0.13249068910085526
2210	24	-0.09648735908862704
2210	25	-0.09265733538028087
2210	26	-0.10661875985394431
2210	27	-0.11005237914595511
2210	28	-0.15400993790882467
2210	29	-0.16862506475586514
2210	30	-0.09363132111928252
2210	31	-0.111775887663363
2210	32	-0.14294756224555982
2210	33	-0.13377185226935495
2210	34	-0.167411235715214
2210	35	-0.12456886483943919
2210	36	-0.09605365806172728
2210	37	-0.11527421801515203
2210	38	-0.13479614877891066
2210	39	-0.08056728538123537
2210	40	-0.10245804408837955
2210	41	-0.03448938982861449
2210	42	-0.152559576202286
2210	43	-0.09320019432736615
2210	44	-0.12889435271369365
2210	45	-0.1412268360192357
2210	46	-0.12852711084136104
2210	47	-0.05684441484613956
2210	48	-0.08400665094615078
2210	49	-0.09128559410093828
2210	50	-0.06227899928430958
2210	51	-0.07830845874880765
2211	1	-0.16935193452931685
2211	2	-0.44750889540895855
2211	3	-0.34443523769302686
2211	4	-0.2343456842833902
2211	5	-0.1586922175017733
2211	6	-0.2074614428563848
2211	7	-0.13694346805568358
2211	8	-0.15607901055577145
2211	9	-0.20823662690187916
2211	10	-0.24396977349054083
2211	11	-0.17891049801721692
2211	12	-0.156416509777209
2211	13	-0.1340036661177635
2211	14	-0.08700508358437986
2211	15	-0.14844419082445626
2211	16	-0.10993579010612109
2211	17	-0.04558827954476641
2211	18	-0.11045837251007384
2211	19	-0.05185767332395841
2211	20	-0.14084949921073786
2211	21	-0.053743036431320945
2211	22	-0.12169296599335411
2211	23	-0.15142634527681054
2211	24	-0.09357219676180506
2211	25	-0.08654894402263125
2211	26	-0.05597802629704063
2211	27	-0.10657865165322988
2211	28	-0.056249791733804955
2211	29	-0.07055153848293827
2211	30	-0.0958667024503157
2211	31	-0.08846679377621314
2211	32	-0.11586527269914626
2211	33	-0.11424136779972116
2211	34	-0.10370164592133335
2211	35	-0.08974981588210085
2211	36	-0.09206031770580125
2211	37	-0.14185248856346533
2211	38	-0.11508717616498387
2211	39	-0.09841505485630364
2211	40	-0.11635806431511497
2211	41	-0.14462185470089395
2211	42	-0.067329404208742
2211	43	-0.04683749334377296
2211	44	-0.09414368504582882
2211	45	-0.10192381721469701
2211	46	-0.13832797738161418
2211	47	-3.7912771366638864
2211	48	-0.11929876927587912
2211	49	-0.14125105461327792
2211	50	-0.11384482110968719
2211	51	-0.02603179159122959
2301	1	-0.10184310940653774
2301	2	-0.061845884808050755
2301	3	-0.07452848684217628
2301	4	-0.04642130820033685
2301	5	0.010659268560566204
2301	6	0.004001765508334643
2301	7	0.060404609858061065
2301	8	0.008999624778979864
2301	9	0.014570295654564802
2301	10	-0.015210939264797219
2301	11	0.017421214514122596
2301	12	0.02269873307553638
2301	13	0.07683579152940467
2301	14	-0.02636131585141044
2301	15	0.026908916989746956
2301	16	0.02114653137373068
2301	17	0.04353208312986112
2301	18	0.06272142315932427
2301	19	0.06731544219689312
2301	20	0.07361467834227398
2301	21	0.0027339498585163824
2301	22	0.055276511066075784
2301	23	0.049101911422255284
2301	24	0.03070047665593023
2301	25	0.008395446681198848
2301	26	0.07939677307837201
2301	27	0.014669110606028823
2301	28	0.051057937550574195
2301	29	0.04802463605037133
2301	30	0.03162174824757358
2301	31	0.0572096940732294
2301	32	0.04283528802615422
2301	33	0.04288181576424677
2301	34	0.07221671229832083
2301	35	0.07627712564882216
2301	36	0.026636090036305404
2301	37	0.06562478669450655
2301	38	0.08639249491042023
2301	39	0.04601679753717747
2301	40	0.021507662870995148
2301	41	-1.0527434601215191E-4
2301	42	0.07638676402168443
2301	43	0.025103652860032355
2301	44	0.037444907317343734
2301	45	0.08231104177744442
2301	46	0.046141039482265
2301	47	0.1249546726985642
2301	48	0.04624149399928967
2301	49	0.06432821237200415
2301	50	0.04457545841421506
2301	51	0.021274566554218666
2302	1	-0.11830434066525441
2302	2	-0.5087465008403811
2302	3	-0.06792487012403114
2302	4	-0.005019043880622576
2302	5	0.027985777744234497
2302	6	-0.005470174114108772
2302	7	-0.02135622632396661
2302	8	0.057729338132993746
2302	9	0.044914456555105176
2302	10	0.0836445160448136
2302	11	0.05637911834587328
2302	12	0.06394773345154903
2302	13	0.030270412496641086
2302	14	0.024283439839386745
2302	15	0.010074073328290467
2302	16	0.05062746546529695
2302	17	0.013513496193631624
2302	18	0.05385197443654732
2302	19	0.02678332313289644
2302	20	-0.002723983923303308
2302	21	0.0381382789845901
2302	22	0.01773814227613002
2302	23	0.0914143177592095
2302	24	0.05221598325142196
2302	25	0.013971568246674337
2302	26	0.00929345454120778
2302	27	0.03582871602242932
2302	28	0.036037387362647166
2302	29	0.044725122987749444
2302	30	-0.018019118684613034
2302	31	0.009924027186201556
2302	32	-0.018908177262083825
2302	33	0.05403960057068957
2302	34	0.015402695881739703
2302	35	0.04382997598041527
2302	36	0.049624493483577226
2302	37	0.004601974988759139
2302	38	0.028009209373543342
2302	39	0.03954876382314865
2302	40	0.06309894928914872
2302	41	0.012751165463441794
2302	42	0.006747965026534075
2302	43	0.034866281724347914
2302	44	0.026602048546152446
2302	45	0.025126669804564017
2302	46	0.04645413385800623
2302	47	0.059165604718906195
2302	48	0.05180705832982113
2302	49	0.08132930532352134
2302	50	0.0677249847307877
2302	51	0.011921930593594254
2303	1	-0.0754555180958647
2303	2	-0.5431980276099324
2303	3	-0.08433347721709339
2303	4	-0.039161089484053946
2303	5	-0.07372330509166858
2303	6	-0.0027198472756069236
2303	7	-0.002312511405108353
2303	8	-0.02343279368378859
2303	9	0.02644566448432073
2303	10	-0.01785553797885342
2303	11	0.04838928138892129
2303	12	0.04170036992086068
2303	13	0.039073392535385665
2303	14	0.05145080336780694
2303	15	0.014346570803120073
2303	16	0.09872618528470412
2303	17	0.05033592644556961
2303	18	0.05807295955357006
2303	19	0.029316008631582235
2303	20	0.02543139444265563
2303	21	-0.0019207033163368692
2303	22	0.08296153003599471
2303	23	0.030960365431631942
2303	24	0.0538018442618835
2303	25	0.034804458437783126
2303	26	0.016958522688568678
2303	27	0.016890728427085833
2303	28	0.09172771649298994
2303	29	0.043629248045753855
2303	30	0.056099301668943724
2303	31	0.058770707539054
2303	32	0.0649881940036181
2303	33	0.06001177590390938
2303	34	0.09647426037966511
2303	35	0.03482981428778942
2303	36	0.06927547299471826
2303	37	0.041203273591776224
2303	38	0.07215856431120216
2303	39	0.03716708403560176
2303	40	0.09560710774790238
2303	41	0.04967393656635011
2303	42	0.0322425907683197
2303	43	0.05236964691119539
2303	44	0.02864146371808829
2303	45	0.013671000683309842
2303	46	0.07900772687266766
2303	47	0.10808414355115303
2303	48	0.07203239730313982
2303	49	0.07634554140958016
2303	50	0.07855830364720617
2303	51	0.03529255304086831
2304	1	-0.1395345785826052
2304	2	-0.5832824599820299
2304	3	-0.1437934985476943
2304	4	0.012656031085612085
2304	5	-0.1029185891041422
2304	6	-0.028750023752586173
2304	7	0.05918943550322098
2304	8	0.012651826330319693
2304	9	0.035884988443967814
2304	10	0.05051828720191054
2304	11	0.040908505610872226
2304	12	0.07490431763765315
2304	13	0.01891208328081717
2304	14	0.057547062004147165
2304	15	0.05307493445660327
2304	16	0.027401660919025517
2304	17	0.014286009588211357
2304	18	0.013236579017693373
2304	19	-8.089770329533508E-4
2304	20	0.027561711001993672
2304	21	0.0170091746277663
2304	22	0.04757920392912496
2304	23	0.037373721100735224
2304	24	0.03834342515560962
2304	25	0.0051296992807579045
2304	26	0.03889054214405263
2304	27	0.05062716138105827
2304	28	0.06954531172019074
2304	29	0.028464638112701834
2304	30	0.07950306244920569
2304	31	0.03283876773235761
2304	32	0.07476945939153978
2304	33	0.08165087706787943
2304	34	0.07553277915595658
2304	35	0.04082664838925609
2304	36	0.0908123394292275
2304	37	0.028858146054311362
2304	38	0.0663341849109429
2304	39	0.04272361632840216
2304	40	0.07202361998562878
2304	41	0.05742384251245625
2304	42	0.10911433751314092
2304	43	0.07115441379658449
2304	44	0.09757969018924939
2304	45	0.06893928758460532
2304	46	0.05952872328396097
2304	47	0.1383857176821479
2304	48	0.06507732111608533
2304	49	-0.2579698667062402
2304	50	0.11346487725264609
2304	51	0.057652679387850014
2305	1	-0.08308410343465766
2305	2	-0.18034638361849176
2305	3	-0.09605004637426617
2305	4	-0.018591234237369747
2305	5	-0.005040694365227694
2305	6	-0.006285644983861971
2305	7	-0.034971849155056134
2305	8	0.0029343332796329946
2305	9	-0.04850513275651025
2305	10	-0.06987145640297143
2305	11	0.046071329766725455
2305	12	0.0014727028317409463
2305	13	0.01587048682896608
2305	14	-0.01773260600698734
2305	15	0.05091292905331102
2305	16	-0.05817101356085175
2305	17	-0.02060428224380928
2305	18	-0.015058682690742842
2305	19	0.024109773073149654
2305	20	0.002794524025993894
2305	21	0.00477406051786744
2305	22	0.028621116793608792
2305	23	-0.01996054424743221
2305	24	-0.011329422383440146
2305	25	-4.668841188646411E-4
2305	26	0.022476878465425898
2305	27	0.01397138872444259
2305	28	0.017761865579764446
2305	29	-0.016256523864733197
2305	30	-0.023967966153691123
2305	31	0.018327150158725658
2305	32	-0.04366701675979101
2305	33	-0.0049869322177045206
2305	34	0.034406428445066695
2305	35	-0.01750401396117951
2305	36	0.020439498473677986
2305	37	0.01940432981523088
2305	38	0.009034105759617717
2305	39	0.034499015524531274
2305	40	0.03380109204235282
2305	41	0.06683926429209208
2305	42	0.017616558007581773
2305	43	0.014358177278253947
2305	44	0.01010782665736798
2305	45	0.02429144404665351
2305	46	0.024942420416266486
2305	47	0.05304719322599283
2305	48	0.001479876122921553
2305	49	0.01611885872765839
2305	50	0.049257367546012176
2305	51	-0.03423095816862798
2306	1	-0.2246634246170771
2306	2	-0.5070558465615207
2306	3	-0.21503949991333116
2306	4	-0.13687588556898334
2306	5	-0.024743083714000136
2306	6	-0.09475610705661097
2306	7	-0.02086221050642223
2306	8	-0.108717786117694
2306	9	-0.07316374006272497
2306	10	-0.0697270313438878
2306	11	-0.02874424946372045
2306	12	-0.018853053712881263
2306	13	-0.032896975462378464
2306	14	-0.027076745647576672
2306	15	-0.054999968810591326
2306	16	-0.04117960498757611
2306	17	-0.03322037374270792
2306	18	-0.05714368955811011
2306	19	-0.03768257259669383
2306	20	-0.093308325621976
2306	21	-0.06102513189626535
2306	22	-0.008390007103592723
2306	23	-0.03998355920715824
2306	24	-0.08493146155836939
2306	25	-0.016112536230018293
2306	26	-0.04208858012207628
2306	27	-0.036991618233663814
2306	28	-0.04897118975924997
2306	29	-0.04826295815454529
2306	30	-0.04944091386638405
2306	31	-0.05121454673384562
2306	32	-0.049738524027624464
2306	33	-0.01911437103817093
2306	34	-0.024206543009434256
2306	35	0.0018500702044335071
2306	36	-0.06069164796058146
2306	37	-0.057028777316737944
2306	38	-0.05984710387990333
2306	39	-0.04222114833641655
2306	40	-0.002547905491923075
2306	41	-0.04981652898956668
2306	42	-0.022600892810501705
2306	43	-0.003013706978549635
2306	44	-0.045382876061161426
2306	45	-0.005985582750120955
2306	46	-0.011535531854434566
2306	47	0.004668003369545204
2306	48	-0.044468119828202646
2306	49	-0.08139002016066854
2306	50	-0.05249265621421273
2306	51	-0.058445502532720184
2307	1	-0.12368490634279539
2307	2	-0.0999975366353496
2307	3	-0.14031261040210552
2307	4	-0.01735381744682485
2307	5	-0.05384864759365371
2307	6	-0.07132592579542063
2307	7	-0.08501900581858735
2307	8	-0.031437697302628465
2307	9	-0.06757650472368226
2307	10	-0.06447569056199853
2307	11	-0.08390104060224957
2307	12	-0.029495836028331723
2307	13	-0.03545842187909898
2307	14	-0.03919990142034635
2307	15	-0.06432508285530503
2307	16	-0.0615370188332065
2307	17	-0.06391158697815769
2307	18	-0.034806167281303146
2307	19	-0.05253578984718388
2307	20	-0.06019730262104872
2307	21	-0.08291620823631973
2307	22	-0.018774791681153147
2307	23	-0.043425142853166676
2307	24	-0.04734569534064548
2307	25	-0.0846775302408389
2307	26	-0.04606171857424357
2307	27	-0.07122561754083989
2307	28	-0.09153687659433984
2307	29	-0.06626133043489801
2307	30	-0.09069628486341941
2307	31	-0.024937193126206125
2307	32	-0.040571796751855516
2307	33	-0.07461458203732008
2307	34	-0.08343431381788946
2307	35	-0.02904602082425356
2307	36	-0.01785075633026878
2307	37	-0.004591529972856279
2307	38	-0.057499569548660645
2307	39	-0.029698387700321405
2307	40	0.006001459598415693
2307	41	-0.027202751125415148
2307	42	-0.02656535504615931
2307	43	-0.03270412539662004
2307	44	-0.030267086815435107
2307	45	0.03024471025038622
2307	46	-0.019742268522563222
2307	47	0.04391516957353048
2307	48	-0.006914408009293993
2307	49	-0.009530956075337826
2307	50	-0.03284549268656889
2307	51	-0.01029754728686072
2308	1	-0.1257085572971448
2308	2	-0.42080024757633794
2308	3	-0.15616117344505653
2308	4	-0.1282412090962879
2308	5	-0.1419890603966465
2308	6	-0.145458093365761
2308	7	-0.07260550918487496
2308	8	-0.1491401408259705
2308	9	-0.07296343460615873
2308	10	-0.13191829091044127
2308	11	-0.14071122986148765
2308	12	-0.18479254301979608
2308	13	-0.08225623193229836
2308	14	-0.14186112949624174
2308	15	-0.1433695796690202
2308	16	-0.045709988659531575
2308	17	-0.10446341366664313
2308	18	-0.05594077972669709
2308	19	-0.08314918484777678
2308	20	-0.06170129591359341
2308	21	-0.037568255547270724
2308	22	-0.1341852333980995
2308	23	-0.09395512566079134
2308	24	-0.07597823512080737
2308	25	-0.1041765558869443
2308	26	-0.07550822106335886
2308	27	-0.057570538364764445
2308	28	-0.05905886336670818
2308	29	-0.11214888737782047
2308	30	-0.006760153798609281
2308	31	-0.06184637321448605
2308	32	-0.07788623154516472
2308	33	-0.06642246767360405
2308	34	-0.0205903201332589
2308	35	-0.08373948591360403
2308	36	-0.010213135488434943
2308	37	-0.04437471103197055
2308	38	-0.03328326109884472
2308	39	-0.040161082800139525
2308	40	-0.04459231374262629
2308	41	-0.050054603489464
2308	42	-0.08073659550088763
2308	43	-0.04214289635270774
2308	44	-0.015938496064507035
2308	45	-0.008508371612009569
2308	46	-0.016129059691387226
2308	47	-0.029140239619501074
2308	48	-0.040232775631537265
2308	49	-0.01753571637918583
2308	50	-0.058087685163869196
2308	51	-0.09789227458556837
2309	1	-0.10903602225342013
2309	2	-0.5117541210130838
2309	3	-0.31426961918720053
2309	4	-0.21523798643364245
2309	5	-0.11852189634537069
2309	6	-0.1534013942074992
2309	7	-0.04714552265322425
2309	8	-0.09029216761786785
2309	9	-0.05012397231743648
2309	10	-0.1444544131503207
2309	11	-0.08094446846111225
2309	12	-0.10693028175965225
2309	13	-0.08854631112833289
2309	14	-0.11988522361568243
2309	15	-0.0805807440278059
2309	16	-0.09330038079213665
2309	17	-0.09127458608627848
2309	18	-0.08793938848283744
2309	19	-0.06852955550902351
2309	20	-0.08978553856547933
2309	21	-0.12401532735773912
2309	22	-0.08741510789693052
2309	23	-0.08896262020338241
2309	24	-0.09965550386430522
2309	25	-0.08955244829542863
2309	26	-0.1038540683142628
2309	27	-0.12212417878308912
2309	28	-0.09107463875844957
2309	29	-0.12058442283597515
2309	30	-0.1416282310026915
2309	31	-0.13436272928556292
2309	32	-0.11698319445700633
2309	33	-0.08696143926621147
2309	34	-0.062746754674734
2309	35	-0.13557281367584295
2309	36	-0.07933642844964339
2309	37	-0.06183597808966823
2309	38	-0.05881387703414731
2309	39	-0.055073487182212943
2309	40	0.007206594081779372
2309	41	-0.05062082999101847
2309	42	-0.08435666478036552
2309	43	-0.0491183633751362
2309	44	-0.01756749386721168
2309	45	-0.08186169563805379
2309	46	-0.050566351685525035
2309	47	-0.03672867215027509
2309	48	-0.05354147695374678
2309	49	-0.05484414311900565
2309	50	-0.10377684713738944
2309	51	-0.11806316690017127
2310	1	0.05069840512119583
2310	2	0.06576000815250183
2310	3	-0.15894300024758934
2310	4	-0.13383458694769956
2310	5	-0.20512312239937103
2310	6	-0.13713520270754032
2310	7	-0.15526424913730352
2310	8	-0.10035633149755796
2310	9	-0.10029833622395046
2310	10	-0.143053884982848
2310	11	-0.1321085855779529
2310	12	-0.17547221240042887
2310	13	-0.19456082350390602
2310	14	-0.1227042763852566
2310	15	-0.11930841232177869
2310	16	-0.09159102366761829
2310	17	-0.10255840129188698
2310	18	-0.07533625718939163
2310	19	-0.10558497481974172
2310	20	-0.13798876059136944
2310	21	-0.12360146005548955
2310	22	-0.09352532835350758
2310	23	-0.15979126400804233
2310	24	-0.14916739619979325
2310	25	-0.09308461612388896
2310	26	-0.12503227258387994
2310	27	-0.11573990557835145
2310	28	-0.13798490567117483
2310	29	-0.17577517883298555
2310	30	-0.11130506225037351
2310	31	-0.1466596101605191
2310	32	-0.11535687415880602
2310	33	-0.1379460852960932
2310	34	-0.12492968786015268
2310	35	-0.12678105948595686
2310	36	-0.13273532616848627
2310	37	-0.06224372970758196
2310	38	-0.10654833819224052
2310	39	-0.11786227827627727
2310	40	-0.14268973951426034
2310	41	-0.1314207752706409
2310	42	-0.10263500436564499
2310	43	-0.1431067880605923
2310	44	-0.1281642716727447
2310	45	-0.13786192552911558
2310	46	-0.10525230072393299
2310	47	-0.07576093741900536
2310	48	-0.10857575419138499
2310	49	-0.030601162119879177
2310	50	-0.08136222570925611
2310	51	-0.18455328744290256
2311	1	-0.17741754780043095
2311	2	-0.8777950272478208
2311	3	-0.36836828362461205
2311	4	-0.17327757280296652
2311	5	-0.15497009684753493
2311	6	-0.08688100817867195
2311	7	-0.09149347268722607
2311	8	-0.10091933805060904
2311	9	-0.0962670036177542
2311	10	-0.16410791444842943
2311	11	-0.10818762342271526
2311	12	-0.14453459572089145
2311	13	-0.08952721546271647
2311	14	-0.07520376747600466
2311	15	-0.10241343232701894
2311	16	-0.07849585956564908
2311	17	-0.0625299268886721
2311	18	-0.05186900082478729
2311	19	-0.05163033959892971
2311	20	-0.05030228372954326
2311	21	-0.04877109672223412
2311	22	-0.08180898021515048
2311	23	-0.05059430143317911
2311	24	-0.05033678580376488
2311	25	-0.06298102258237037
2311	26	-0.050208026157157803
2311	27	-0.06578354205288406
2311	28	-0.07575543611670099
2311	29	-0.027818174374779403
2311	30	-0.08018642255509434
2311	31	-0.043232982417826804
2311	32	-0.0216765385093467
2311	33	-0.06835718543548808
2311	34	-0.05624133304229417
2311	35	-0.11673435104309249
2311	36	-0.001243790460463856
2311	37	-0.058511707855146255
2311	38	-0.0808822277037109
2311	39	-0.02702439779920951
2311	40	-0.015921894252265645
2311	41	-0.056803123225193985
2311	42	-0.03711048177234488
2311	43	-0.06554104946555128
2311	44	-0.04497654655818195
2311	45	-0.0519905897386721
2311	46	-0.055531108080138836
2311	47	-1.1659460451352004
2311	48	-0.08686574979347483
2311	49	-0.07593716610043799
2311	50	-0.12844515681612023
2311	51	-0.07400175881002014
2401	1	-0.10279869984671564
2401	2	-0.1100546935436384
2401	3	-0.03736872617123055
2401	4	0.047199241578184115
2401	5	0.04987606858399829
2401	6	0.10185490700939681
2401	7	0.0700592724331841
2401	8	0.08439075414541009
2401	9	0.11713324236544054
2401	10	0.029937946805709714
2401	11	0.10930500697192969
2401	12	0.07829327788041951
2401	13	0.08492876225553658
2401	14	0.07753042095842488
2401	15	0.07548274100511065
2401	16	0.05405041496146623
2401	17	0.08128416817162787
2401	18	0.04616723279518453
2401	19	0.030732359289842748
2401	20	0.0483715339823334
2401	21	0.04993146623328215
2401	22	0.03775460614737369
2401	23	0.023926167830602196
2401	24	0.07174447941199702
2401	25	0.06775377876958544
2401	26	0.09556971581103824
2401	27	0.057927774225554174
2401	28	0.019650431257801415
2401	29	0.06486858552693775
2401	30	0.06534900396679433
2401	31	0.05440881615379567
2401	32	0.08121760346255513
2401	33	0.07915051690434893
2401	34	0.1114634914656989
2401	35	0.10693858566620662
2401	36	0.11360148671137438
2401	37	0.08318605897991915
2401	38	0.07912474535154956
2401	39	0.11603341933984979
2401	40	0.07695564417900158
2401	41	0.14038970156717312
2401	42	0.09398108223077628
2401	43	0.07721095635426423
2401	44	0.1034165945316019
2401	45	0.10546625806242815
2401	46	0.10742664794724277
2401	47	0.14500788851023572
2401	48	0.06615750143946286
2401	49	0.12632491629851472
2401	50	0.10845671677935087
2401	51	0.09940928772972768
2402	1	0.11402593750032963
2402	2	0.2987395772093393
2402	3	0.1486238255991239
2402	4	0.037027881057156264
2402	5	0.08936203048840952
2402	6	0.001899740505436398
2402	7	0.003627536284241728
2402	8	0.047210142542908784
2402	9	0.06808694409451022
2402	10	0.07091793476339348
2402	11	0.029002183362813128
2402	12	0.06505939042613562
2402	13	-0.03596476497373402
2402	14	0.031767721929675474
2402	15	0.02921429337717285
2402	16	0.01028515430700594
2402	17	0.05213655505207271
2402	18	0.014501890562499398
2402	19	0.04596136473328016
2402	20	0.021243530040159442
2402	21	-0.003418320007995135
2402	22	0.04264642299851573
2402	23	0.01772474786456968
2402	24	0.03250702121876259
2402	25	0.004061225475886943
2402	26	-1.4423168781263485E-4
2402	27	0.033064195984607636
2402	28	0.016729082277116447
2402	29	0.04504842792971431
2402	30	0.03695479728430229
2402	31	0.045212805419744484
2402	32	0.019749483805668433
2402	33	0.009032602786184896
2402	34	0.019931112593944533
2402	35	0.012337172951774278
2402	36	0.07789602195959588
2402	37	0.04476979247639434
2402	38	0.12473355989037316
2402	39	0.06627114104420428
2402	40	0.03679495278530709
2402	41	0.06381121001628998
2402	42	0.05476895532460446
2402	43	0.05809745903046348
2402	44	0.05003192825402181
2402	45	0.025526099643400357
2402	46	0.040980233949063916
2402	47	0.09234658859164568
2402	48	0.058563828381892336
2402	49	0.04651169020996093
2402	50	0.023914509801379324
2402	51	0.07641406797412031
2403	1	-0.16156334694853314
2403	2	-0.4792698592794906
2403	3	-0.044502004857271515
2403	4	-0.07621065751239797
2403	5	-0.08461519906511938
2403	6	-0.050223149155421254
2403	7	-0.00243245955810778
2403	8	0.006562687517011057
2403	9	0.06056261662650542
2403	10	0.03292387209094727
2403	11	0.020753265757470274
2403	12	0.03289592317303658
2403	13	0.02893481372181128
2403	14	0.07025980918867702
2403	15	0.041338641475675786
2403	16	0.0229281719090082
2403	17	0.0478181797778916
2403	18	0.06745099332263749
2403	19	0.053220239250727275
2403	20	0.06358393231958104
2403	21	0.04134709924041857
2403	22	0.04502108494901336
2403	23	0.03400157515533664
2403	24	0.02579365940168543
2403	25	0.058915250257300045
2403	26	0.08864287728010112
2403	27	0.02148864391305949
2403	28	0.03622529937636898
2403	29	0.08174442343165111
2403	30	0.05483219586801624
2403	31	-0.004492059974097629
2403	32	0.057611430644804784
2403	33	0.021411674294128602
2403	34	0.039248914269080615
2403	35	0.047073798514730925
2403	36	0.044060087683618576
2403	37	0.052577962759997376
2403	38	0.06340875875033447
2403	39	0.0663558406690683
2403	40	0.06407469860589998
2403	41	0.04864299335142874
2403	42	0.08432573981741598
2403	43	0.08610687932269201
2403	44	0.027559418658171353
2403	45	0.05679724447928436
2403	46	0.01790116946050091
2403	47	0.14441667230929767
2403	48	0.07170823163387041
2403	49	0.05261448672488456
2403	50	0.04271039425144352
2403	51	0.038304169242771025
2404	1	0.01595243695139459
2404	2	0.3047490631771623
2404	3	0.014534782447007899
2404	4	-0.06230823326778534
2404	5	-0.1299997564316655
2404	6	-0.10954331402341211
2404	7	-0.15187221213052737
2404	8	-0.12540882536147535
2404	9	-0.12026412429778333
2404	10	-0.1692509745946893
2404	11	-0.1651081153329983
2404	12	-0.16697165878955644
2404	13	-0.14457365060592764
2404	14	-0.14467319810336932
2404	15	-0.13235672766762718
2404	16	-0.02248399768443221
2404	17	0.027207247597651474
2404	18	-0.03767703001832956
2404	19	-0.029243101438993335
2404	20	-0.04767034535385761
2404	21	-0.05082680575492304
2404	22	-0.014282302049736018
2404	23	-0.05511325138738954
2404	24	0.0037042017867605637
2404	25	-0.013016074522973042
2404	26	0.01830182243044476
2404	27	-0.07812661857287395
2404	28	-0.011870373799418132
2404	29	-0.04168381786249853
2404	30	0.012828499156114503
2404	31	-0.02912279563058462
2404	32	-0.02927264361909465
2404	33	-0.0067356094284249934
2404	34	-0.019736344734496925
2404	35	-0.023803908062014045
2404	36	-0.028063543741502883
2404	37	0.01195708184159372
2404	38	0.028688051171350537
2404	39	-0.016108671640679972
2404	40	0.03566408965703971
2404	41	0.008422932511322756
2404	42	0.011501389205058388
2404	43	0.02430438333602325
2404	44	0.013724107708469546
2404	45	-0.016955320279315345
2404	46	0.07981389759473245
2404	47	0.038839227066027604
2404	48	0.010510328356133414
2404	49	-0.7261985865946983
2404	50	0.02765357406206448
2404	51	0.04689474115978953
2405	1	0.07208940053187973
2405	2	0.312395971807085
2405	3	0.014305887388907479
2405	4	-0.015629943510219846
2405	5	-0.10394423432012445
2405	6	-0.10366837333973677
2405	7	-0.04130026269462661
2405	8	-0.03750019828124351
2405	9	-0.03977808154618856
2405	10	-0.05636191936525847
2405	11	-0.014521114062034712
2405	12	-0.049755046727057106
2405	13	-0.022804516041794898
2405	14	-0.05449568955553019
2405	15	-0.031236664927291713
2405	16	0.03035357767114988
2405	17	0.0035842286817810987
2405	18	-0.02050839060598264
2405	19	-0.061000427538139945
2405	20	-0.009605017629375823
2405	21	-0.027797270790863138
2405	22	-0.0822244020080447
2405	23	-0.05501540634091384
2405	24	-0.06553224232681032
2405	25	-0.017277935860178673
2405	26	-0.01858334075491541
2405	27	-0.002600001221132686
2405	28	0.001929985372100873
2405	29	-0.031686911601347845
2405	30	-0.009782634906187582
2405	31	0.004352085649877324
2405	32	-0.028376457322536908
2405	33	-0.058209116026610275
2405	34	0.008085410541454507
2405	35	0.0024556299536087067
2405	36	-0.014424444242081336
2405	37	0.020472118770577197
2405	38	-0.05591763301711694
2405	39	-0.005973542055819792
2405	40	-0.0034450048944023592
2405	41	-0.001201616090682478
2405	42	-0.041097278524702574
2405	43	-0.030595999417442954
2405	44	-0.00732430150834773
2405	45	-0.012995933471671606
2405	46	-9.200182766733178E-6
2405	47	0.03378731732666296
2405	48	-0.05132895246227065
2405	49	-4.301581014019007E-4
2405	50	-0.00434842927796808
2405	51	0.013543567373922372
2406	1	0.08860476345160606
2406	2	0.1271928058092513
2406	3	-0.17378241228580293
2406	4	-0.2508047904789379
2406	5	-0.19012316389768102
2406	6	-0.24394144003873208
2406	7	-0.21683421051471186
2406	8	-0.1663786377737324
2406	9	-0.23271874345383736
2406	10	-0.21246826786499895
2406	11	-0.1955831001781334
2406	12	-0.20601744270121003
2406	13	-0.22965196309053226
2406	14	-0.21021675182831245
2406	15	-0.16143813342150537
2406	16	-0.07450604963158725
2406	17	-0.017702753451636966
2406	18	-0.07735193482974267
2406	19	-0.05669459185239134
2406	20	-0.03341328203532612
2406	21	-0.04190955830087972
2406	22	-0.03777649202611144
2406	23	-0.05671345054644661
2406	24	-0.04596338777113118
2406	25	-0.016489868266361896
2406	26	-0.0027345295603140585
2406	27	0.0038870754319049183
2406	28	-0.005713633391124517
2406	29	-0.05668026173460561
2406	30	-0.05354566787585924
2406	31	-0.04577168325027969
2406	32	-0.010659559885468184
2406	33	-0.002953263140838658
2406	34	-0.020883372909338505
2406	35	0.014849689134393884
2406	36	-0.003696802203855043
2406	37	-0.010127602617593823
2406	38	-0.0013941228672464945
2406	39	-0.013052307330283952
2406	40	-0.009087870579328694
2406	41	0.02423697526730706
2406	42	0.0317711033948882
2406	43	0.024421630334863664
2406	44	-0.0012635755386796177
2406	45	0.0074001827823053645
2406	46	0.019771402953530526
2406	47	0.02541645594534714
2406	48	-0.04341772782477449
2406	49	-8.334962005562829E-4
2406	50	0.0024265090265274125
2406	51	-0.0042722181006666915
2407	1	-0.04343757661186487
2407	2	-0.05939507358133511
2407	3	-0.18835819529630982
2407	4	-0.2541306216412522
2407	5	-0.2022858860061021
2407	6	-0.2197457976069046
2407	7	-0.23111301976290122
2407	8	-0.2141438393977282
2407	9	-0.2354193030517635
2407	10	-0.27135280787690164
2407	11	-0.3172802909840797
2407	12	-0.2486528068844578
2407	13	-0.23877365266981343
2407	14	-0.20359111280693298
2407	15	-0.238955855502212
2407	16	-0.09215736965288102
2407	17	-0.10610726067119458
2407	18	-0.06561125073540808
2407	19	-0.057787669977571454
2407	20	-0.14654557593674866
2407	21	-0.10119400575198512
2407	22	-0.11999737538904753
2407	23	-0.13662145692710936
2407	24	-0.12765245818005866
2407	25	-0.09863337744121736
2407	26	-0.10007298089830385
2407	27	-0.10786671224870048
2407	28	-0.09327860333814186
2407	29	-0.038497647261607426
2407	30	-0.09530077471880105
2407	31	-0.14911863857631147
2407	32	-0.11883114785373294
2407	33	-0.14391418400327893
2407	34	-0.07257374270682959
2407	35	-0.08364526388793792
2407	36	-0.01303740401273501
2407	37	-0.09012827024707804
2407	38	-0.12571924485092012
2407	39	-0.07422129328023885
2407	40	-0.09418923902332921
2407	41	-0.08113986542473839
2407	42	-0.0256648694156425
2407	43	-0.058643477918167264
2407	44	-0.08784618337440264
2407	45	-0.03673348210946159
2407	46	-0.04365246276658752
2407	47	-0.009281834900974673
2407	48	-0.12110098464862773
2407	49	-0.03081386478690007
2407	50	-0.06305037745809727
2407	51	-0.06851597466395276
2408	1	-0.19364907403957687
2408	2	-0.7950496704163612
2408	3	-0.3360981295342427
2408	4	-0.1603949297250864
2408	5	-0.2369484634614949
2408	6	-0.19766337111181542
2408	7	-0.04194331929534201
2408	8	-0.11342814282966174
2408	9	-0.10644419414692408
2408	10	-0.07203657623867343
2408	11	-0.09635963648339896
2408	12	-0.0735465281279275
2408	13	-0.07877856600729416
2408	14	-0.05486594822888691
2408	15	-0.058523188740949195
2408	16	0.023669452441822614
2408	17	-0.03864341259782833
2408	18	-0.020975583388420205
2408	19	-0.04282315908044154
2408	20	-0.04012981543988303
2408	21	-0.034407946626501484
2408	22	0.012338886378742586
2408	23	0.00940601510974659
2408	24	0.011172541058783736
2408	25	0.0017931671191462328
2408	26	0.04346803350002659
2408	27	0.0038716918384125165
2408	28	0.008663780058064674
2408	29	0.0013552252169546364
2408	30	0.023633953599109248
2408	31	-0.0201343349287626
2408	32	0.023390438692189264
2408	33	-7.113102174969299E-4
2408	34	0.01766945555766597
2408	35	-0.0024679736063148994
2408	36	0.057557977621819134
2408	37	0.027845664207148957
2408	38	0.014856783052557887
2408	39	-0.005563385608738258
2408	40	-0.011436103270305864
2408	41	0.05897597180324965
2408	42	0.004195223173638851
2408	43	0.05108991601485968
2408	44	0.012502418629800616
2408	45	0.05418155476530728
2408	46	-0.005482618853015708
2408	47	0.03910838514772763
2408	48	0.02190158546407872
2408	49	0.0313735288154362
2408	50	4.231096935356504E-4
2408	51	0.06566046330893016
2409	1	-0.14670300519302515
2409	2	-0.564442093832092
2409	3	-0.26867089085489937
2409	4	-0.1917555643936879
2409	5	-0.07762219620296662
2409	6	-0.06386637682120266
2409	7	-0.06374075665963375
2409	8	-0.0738494759586743
2409	9	-0.08570640716848033
2409	10	-0.08353342422567778
2409	11	-0.026270645953275107
2409	12	-0.07982434049061737
2409	13	-0.06482513891945985
2409	14	-0.07015244376125906
2409	15	-0.10861956318834132
2409	16	0.006360681410512825
2409	17	-0.09669189439613746
2409	18	-0.07072977364008892
2409	19	-0.06614706019918515
2409	20	-0.07283598483049047
2409	21	-0.011869454590183182
2409	22	-0.07072591971169118
2409	23	-0.09464250972409616
2409	24	-0.055656702723005935
2409	25	-0.04451428222213849
2409	26	0.017393537302396567
2409	27	-0.02974594388511065
2409	28	-0.031730033511415456
2409	29	-0.09374935036512255
2409	30	-0.0752531748036418
2409	31	-0.08858006686767084
2409	32	-0.06395373860562614
2409	33	-0.03318740699064904
2409	34	-0.013346220221919225
2409	35	-0.040168166252655624
2409	36	-0.07902945149724161
2409	37	-0.07410039847155758
2409	38	-0.06517957728327417
2409	39	-0.0856494622929489
2409	40	-0.10009346491577986
2409	41	-0.06971781411374423
2409	42	-0.13750752827706947
2409	43	-0.11746183487188944
2409	44	-0.06567997362553513
2409	45	-0.030731865977443817
2409	46	-0.07198526669890981
2409	47	-0.02820891805394865
2409	48	-0.08255080963920136
2409	49	-0.06875950935791764
2409	50	-0.06849381513570307
2409	51	-0.09200468696460717
2410	1	0.11507252483419705
2410	2	0.10184488506468625
2410	3	-0.24369463792464074
2410	4	-0.16644056797670004
2410	5	-0.24522928258330978
2410	6	-0.1515855051277768
2410	7	-0.16576477119814115
2410	8	-0.17303404817289447
2410	9	-0.05847202074114222
2410	10	-0.17020491627904022
2410	11	-0.10042399672011726
2410	12	-0.07223682491341066
2410	13	-0.04301004496687
2410	14	-0.08899992489599384
2410	15	-0.08623009850796137
2410	16	-0.0671649724634591
2410	17	-0.08034774321394167
2410	18	-0.050911897073902423
2410	19	-0.06988676281950745
2410	20	-0.07955741108921899
2410	21	-0.05171020007053073
2410	22	-0.0965549555571954
2410	23	-0.03611757982571362
2410	24	-0.06193811270568972
2410	25	-0.08342114946579926
2410	26	-0.10909223825310477
2410	27	-0.08312597140958644
2410	28	-0.09276167861857942
2410	29	-0.13895334724666242
2410	30	-0.06033322355864357
2410	31	-0.11338564674446872
2410	32	-0.15238333496324685
2410	33	-0.10117246908619393
2410	34	-0.09830915721440903
2410	35	-0.08768287602025993
2410	36	-0.10065647094057084
2410	37	-0.05141067756918716
2410	38	-0.09060605375501041
2410	39	-0.05144244258991648
2410	40	-0.0876102002698218
2410	41	-0.09128852204427318
2410	42	-0.07988573290692358
2410	43	-0.11598231592775932
2410	44	-0.11199402898216704
2410	45	-0.09481229047117523
2410	46	-0.021638425238357684
2410	47	-0.02540171064802621
2410	48	-0.05467593363751888
2410	49	-0.08046418739633054
2410	50	-0.05182189061773812
2410	51	-0.13323728847874605
2411	1	-0.18462708132211247
2411	2	-0.3501406532334954
2411	3	-0.24717015948311172
2411	4	-0.20755077920043163
2411	5	-0.13438232904819358
2411	6	-0.16783196351415341
2411	7	-0.09630553429059319
2411	8	-0.23101154978456861
2411	9	-0.12236327221060606
2411	10	-0.14991939314952418
2411	11	-0.12558597644827785
2411	12	-0.14902103974512215
2411	13	-0.14191058724682648
2411	14	-0.13259048456575329
2411	15	-0.07465680945269781
2411	16	-0.036933541895344035
2411	17	-0.11110059682002316
2411	18	-0.10887125045516655
2411	19	-0.0821016053632917
2411	20	-0.09364436549111588
2411	21	-0.1047347245598047
2411	22	-0.08203582948929977
2411	23	-0.06399827281724413
2411	24	-0.06269180600601487
2411	25	-0.11601469411315435
2411	26	-0.10192991722987443
2411	27	-0.08885241527737975
2411	28	-0.09644414417757474
2411	29	-0.1129171374639597
2411	30	-0.08133818247564051
2411	31	-0.12596257633367713
2411	32	-0.10947132274980476
2411	33	-0.1203587508303059
2411	34	-0.09827064831800669
2411	35	-0.09272880460228805
2411	36	-0.06534238765967615
2411	37	-0.11966465582864316
2411	38	-0.08785005688697822
2411	39	-0.0988759671601187
2411	40	-0.05409207375647895
2411	41	-0.072532941719885
2411	42	-0.08039742415056139
2411	43	-0.08235191924855911
2411	44	-0.055548832100861034
2411	45	-0.04262264522520809
2411	46	-0.08804590566543169
2411	47	-0.0073850544580906785
2411	48	-0.06801008396919173
2411	49	-0.09750160583742229
2411	50	-0.11148786220250884
2411	51	-0.10800812201606647
2501	1	0.0440905103411211
2501	2	0.26377902166666445
2501	3	0.0763703321748963
2501	4	0.0399528161222662
2501	5	0.0727017864349051
2501	6	-0.004146509498959006
2501	7	0.041551068777046396
2501	8	0.06058426299220798
2501	9	0.04819961048973198
2501	10	0.01935277981855421
2501	11	0.046800397274587624
2501	12	0.055371832812731725
2501	13	0.0038487104890378987
2501	14	-0.007762181500424958
2501	15	0.006940852653002594
2501	16	0.07571707013702422
2501	17	0.01555859128999515
2501	18	0.03469719357084955
2501	19	0.048894958968894286
2501	20	0.04164453575224769
2501	21	0.043889699130509996
2501	22	0.003751641282498497
2501	23	0.06612737780318412
2501	24	-0.012948283062399923
2501	25	0.03795671094702158
2501	26	0.04110467510178495
2501	27	0.019472347961581704
2501	28	0.03585828022184501
2501	29	0.003599468903892955
2501	30	0.07248148450005942
2501	31	0.05490375978299511
2501	32	-0.009096029337108291
2501	33	0.025533427984420598
2501	34	0.013335832761910638
2501	35	0.01990076164810972
2501	36	0.06857745941909599
2501	37	0.0710290734510366
2501	38	0.047949483224904554
2501	39	0.04546087854026126
2501	40	0.04335192621903872
2501	41	0.029016862886294348
2501	42	0.015212506271893744
2501	43	0.04782107627395504
2501	44	0.05737746844937419
2501	45	0.06510456404465259
2501	46	0.03294376642175223
2501	47	0.0947606392542184
2501	48	0.05739756199982082
2501	49	0.050589924877229464
2501	50	0.07489190760409059
2501	51	0.060963434281219975
2502	1	-0.14011493039095058
2502	2	-0.1540576515901293
2502	3	0.08084986173718534
2502	4	0.003830497117299103
2502	5	0.09746656237506812
2502	6	0.088292810633682
2502	7	0.10488666615130882
2502	8	0.12693460539362178
2502	9	0.07719376071042205
2502	10	0.08746233091302713
2502	11	0.1347008851453282
2502	12	0.10417187508652148
2502	13	0.11180422458855332
2502	14	0.07362845659446293
2502	15	0.050979571503404486
2502	16	0.07710022902256242
2502	17	0.09941857808748011
2502	18	0.12155577621001612
2502	19	0.07860182552833805
2502	20	0.05756928211882695
2502	21	0.06657870778161623
2502	22	0.050514435530658375
2502	23	0.0765275003830439
2502	24	0.053364356960457826
2502	25	0.09673594445334999
2502	26	0.0449951364176826
2502	27	0.07976266138204124
2502	28	0.08160895411749891
2502	29	0.06794322341152537
2502	30	0.05437201132555458
2502	31	0.015748161643799108
2502	32	0.04660046433752285
2502	33	0.041325852588485645
2502	34	0.04238779672243709
2502	35	0.09279777777330622
2502	36	0.11017996300898147
2502	37	0.07099929278938788
2502	38	0.09110838201737437
2502	39	0.0888420095858109
2502	40	0.054243714769455664
2502	41	0.045618494916503494
2502	42	0.057025436416019204
2502	43	0.09898379403355761
2502	44	0.07886394185000256
2502	45	0.11237743444263515
2502	46	0.04036767677452957
2502	47	0.11887930164238725
2502	48	0.06065348163452455
2502	49	0.10912750041797636
2502	50	0.03919067635477802
2502	51	0.052706081299781715
2503	1	-0.15796208199065376
2503	2	-0.2639837546291517
2503	3	-0.04499833731038194
2503	4	0.03470451599087454
2503	5	-0.021490436813280667
2503	6	-0.042649606924740624
2503	7	0.10515573547043289
2503	8	0.1435304618645432
2503	9	0.09651764939154361
2503	10	0.044961313837333705
2503	11	0.05751412509059861
2503	12	0.08280726119733828
2503	13	0.09575751918543318
2503	14	0.07047062677875715
2503	15	0.0843194047512057
2503	16	0.07342381388811958
2503	17	0.08143052526737904
2503	18	0.09242633578851667
2503	19	0.07707707331552882
2503	20	0.06064419021714684
2503	21	0.09554020865250124
2503	22	0.08431622768390667
2503	23	0.04775281974809786
2503	24	0.11354601738822367
2503	25	0.09705815187357558
2503	26	0.09424664766539337
2503	27	0.05398167217749972
2503	28	0.07182502052717155
2503	29	0.059487585922212816
2503	30	0.07414204323136886
2503	31	0.09505797923014825
2503	32	0.10534185082172343
2503	33	0.062497346178822966
2503	34	0.08456907718923645
2503	35	0.10858320998453053
2503	36	0.07217573435146107
2503	37	0.12633082531333883
2503	38	0.12117826197438575
2503	39	0.10714656328832461
2503	40	0.12375798478733202
2503	41	0.09786291935676417
2503	42	0.1108532056562126
2503	43	0.10031022867036654
2503	44	0.10879429626469062
2503	45	0.09396531921224494
2503	46	0.09382824914923305
2503	47	0.14246870350959995
2503	48	0.15027028277150123
2503	49	0.0730599298590846
2503	50	0.13233556615981001
2503	51	0.16469126710754978
2504	1	-0.1923853084429865
2504	2	-0.17898558529453368
2504	3	0.049845541002667915
2504	4	0.04465219238465323
2504	5	0.03361638168240688
2504	6	0.0760226085751583
2504	7	0.09269531731404612
2504	8	0.12035126014112763
2504	9	0.11548772961437237
2504	10	0.0906889359554981
2504	11	0.13539971693446518
2504	12	0.08834124299050217
2504	13	0.11646759940546048
2504	14	0.14832363575234098
2504	15	0.08058650999918626
2504	16	0.09729321825690107
2504	17	0.08434201411042608
2504	18	0.0998048536390499
2504	19	0.03557247451504253
2504	20	0.060065357783905426
2504	21	0.06698780673374927
2504	22	0.08471450773801337
2504	23	0.08483559768982474
2504	24	0.07449492584417072
2504	25	0.11364080906565022
2504	26	0.1569864043885758
2504	27	0.10702569764431757
2504	28	0.05701279788146252
2504	29	0.10505472222588708
2504	30	0.07227078566620548
2504	31	0.04829611248981536
2504	32	0.11395883315599775
2504	33	0.08600448460018129
2504	34	0.11701956028717575
2504	35	0.0883257188508253
2504	36	0.10312985028346588
2504	37	0.07338768582338417
2504	38	0.09944288302482818
2504	39	0.0884663031915025
2504	40	0.08059816192380964
2504	41	0.12586088607574908
2504	42	0.12211859079344123
2504	43	0.07888758867443357
2504	44	0.0979267236624537
2504	45	0.10948768999082858
2504	46	0.0939587942653688
2504	47	0.14470533087006743
2504	48	0.1399548516676532
2504	49	0.14437014269363146
2504	50	0.10948031249093759
2504	51	0.11287187152559142
2505	1	-0.14467880806388678
2505	2	-0.15837289828075996
2505	3	0.026030337257196834
2505	4	0.011772058174294386
2505	5	0.10091863237185095
2505	6	0.06006152633922568
2505	7	0.045941670535718515
2505	8	0.16295097405165393
2505	9	0.057143233260106285
2505	10	0.10532594320226707
2505	11	0.14769752091195443
2505	12	0.14138585345473587
2505	13	0.14184218956186356
2505	14	0.11872676360128054
2505	15	0.1314133134045008
2505	16	0.16710868272446078
2505	17	0.09575501993840163
2505	18	0.10853270636575729
2505	19	0.12620959935569687
2505	20	0.11712126752423302
2505	21	0.1358338944850601
2505	22	0.09698810666515811
2505	23	0.13989003107664644
2505	24	0.13009711055553907
2505	25	0.10302944482851473
2505	26	0.07627137174468146
2505	27	0.08140194694409786
2505	28	0.12791903527562454
2505	29	0.10307405046865625
2505	30	0.10924439437232536
2505	31	0.12292977984342457
2505	32	0.09020314314698652
2505	33	0.10766442511361163
2505	34	0.12186966300118485
2505	35	0.11319924315761654
2505	36	0.1295260674464771
2505	37	0.15595374084654168
2505	38	0.1565630632196502
2505	39	0.13835109733546602
2505	40	0.11035967241546274
2505	41	0.11662420792258388
2505	42	0.14114884850752674
2505	43	0.11528025268484754
2505	44	0.13152343803476185
2505	45	0.15518730851083262
2505	46	0.12282195581066446
2505	47	0.14156845432582799
2505	48	0.11675550812432078
2505	49	0.1699033203829785
2505	50	0.14753174616920717
2505	51	0.17084289062926672
2506	1	-0.16504900044524362
2506	2	-0.30886656482827846
2506	3	0.11403031751310522
2506	4	0.10698429146113142
2506	5	0.08312820422709422
2506	6	0.05198622267248254
2506	7	0.07093780110080417
2506	8	0.14336171132972453
2506	9	0.07422004465136212
2506	10	0.13706314414526588
2506	11	0.11100781231871082
2506	12	0.15431065411338807
2506	13	0.13644651618943016
2506	14	0.06094188994376282
2506	15	0.09747813657095605
2506	16	0.10903347554852161
2506	17	0.09243573635777125
2506	18	0.13775699466747682
2506	19	0.07282741261410308
2506	20	0.14189046402518102
2506	21	0.0869351393924731
2506	22	0.12322460918774425
2506	23	0.09944196346794598
2506	24	0.09832538820218417
2506	25	0.10026636344558426
2506	26	0.0789235694349415
2506	27	0.11632063798970904
2506	28	0.08074538194834702
2506	29	0.08936442207595263
2506	30	0.0975296421873395
2506	31	0.12239015407349996
2506	32	0.1442831061194525
2506	33	0.11990123569076871
2506	34	0.11578375904673521
2506	35	0.1348730791878765
2506	36	0.12461345665515466
2506	37	0.12376044313685242
2506	38	0.1278869340979938
2506	39	0.1491984606778729
2506	40	0.10267538007796873
2506	41	0.10505512170995956
2506	42	0.10956543400375551
2506	43	0.12951250173403395
2506	44	0.11767449858725598
2506	45	0.12044504302978964
2506	46	0.10943650981563735
2506	47	0.19172704912145377
2506	48	0.07704202347466094
2506	49	0.09767788957824308
2506	50	0.14960005015606725
2506	51	0.1669869769693264
2507	1	-0.07003928723945307
2507	2	1.6065159287137476E-4
2507	3	0.1741952938597393
2507	4	0.19381613818322307
2507	5	0.16229495191430487
2507	6	0.11881506931957375
2507	7	0.15564621510744558
2507	8	0.16917629187941685
2507	9	0.08979950821202465
2507	10	0.13853873659063254
2507	11	0.11493605867301682
2507	12	0.10782805686326924
2507	13	0.13279392487464747
2507	14	0.09715307300111675
2507	15	0.1186283412520055
2507	16	0.14691155213006368
2507	17	0.11260758324653608
2507	18	0.16405066126840495
2507	19	0.1221145707189848
2507	20	0.12690383935956362
2507	21	0.11661569622120993
2507	22	0.10123188344367406
2507	23	0.10155872935006016
2507	24	0.12084257150213773
2507	25	0.08523941369776367
2507	26	0.07849559577264387
2507	27	0.12692942172781585
2507	28	0.09349005241696062
2507	29	0.06803490735660489
2507	30	0.12688765879828878
2507	31	0.1159100913749711
2507	32	0.12042485755424792
2507	33	0.11678389700476544
2507	34	0.12055752608963388
2507	35	0.11907420803490254
2507	36	0.13501822484757753
2507	37	0.10211262511221975
2507	38	0.11988371437086442
2507	39	0.09792716473192797
2507	40	0.147572682144542
2507	41	0.14124065559644094
2507	42	0.09448630094809829
2507	43	0.14161067409138894
2507	44	0.14524013033251038
2507	45	0.13496737998229946
2507	46	0.10668514320143885
2507	47	0.1183864284285221
2507	48	0.0937907908457376
2507	49	0.1050874591190265
2507	50	0.10853851010688231
2507	51	0.09928440504113212
2508	1	0.06612799857008866
2508	2	0.3260778256636101
2508	3	0.15181346222263414
2508	4	0.14356188661338365
2508	5	0.03407852301315728
2508	6	0.03857158863756638
2508	7	0.03028333876749656
2508	8	0.07813188211674316
2508	9	0.051616344501859146
2508	10	0.12835914852213648
2508	11	0.09558729439426372
2508	12	0.06805527130651967
2508	13	0.09859525694771065
2508	14	0.038160114377447485
2508	15	0.08130794763832938
2508	16	0.0738021360294212
2508	17	0.023775968126258817
2508	18	0.057617803466101236
2508	19	0.08634789599246773
2508	20	0.04279163162064492
2508	21	0.041097850984947115
2508	22	0.04541853486990277
2508	23	0.036697835000012446
2508	24	0.03925236348478478
2508	25	0.04945808470209556
2508	26	0.07780025070123742
2508	27	0.05342287493306941
2508	28	0.0678912423436202
2508	29	0.08139520454518845
2508	30	0.07763742485872882
2508	31	0.0851190912637847
2508	32	0.03036531811501675
2508	33	0.0457706756536993
2508	34	0.04391524246477729
2508	35	0.05818987179631563
2508	36	0.05994864091328367
2508	37	0.06990753689188267
2508	38	0.12911696455879706
2508	39	0.06483483495988196
2508	40	0.04072304727648657
2508	41	0.05878400425890362
2508	42	0.08284300472511319
2508	43	0.07116390409190387
2508	44	0.037667173959533784
2508	45	0.0922169357843785
2508	46	0.08978296586964518
2508	47	0.14044737542210584
2508	48	0.08019652063831728
2508	49	0.11119755147763755
2508	50	0.07968187077766231
2508	51	0.11689376357804093
2509	1	0.07130506824907457
2509	2	0.16846068190194785
2509	3	0.07091119429811243
2509	4	0.01949421141291907
2509	5	0.03101265611248749
2509	6	0.012416527112335984
2509	7	-0.01388724685465803
2509	8	0.09687028846410328
2509	9	0.10180559959759705
2509	10	0.12198997963248104
2509	11	0.1048793585185166
2509	12	0.08619735450581345
2509	13	0.08786034611169669
2509	14	0.036781823749599596
2509	15	0.07198451728121569
2509	16	0.08030698211239695
2509	17	0.08405384377154945
2509	18	0.08615669868903097
2509	19	0.11916645838319084
2509	20	0.07963017794893545
2509	21	0.06835255427861853
2509	22	0.06991410384242158
2509	23	0.13431064584484886
2509	24	0.062364900422174685
2509	25	0.08137833277252327
2509	26	0.06455859430154476
2509	27	0.11822332368903687
2509	28	0.06861886600134426
2509	29	0.08738688446955933
2509	30	0.10284406095869514
2509	31	0.1207361964042235
2509	32	0.046192548737955974
2509	33	0.10771552423250341
2509	34	0.06860296125540088
2509	35	0.08747428297193949
2509	36	0.07775878934437941
2509	37	0.07764084630796475
2509	38	0.10678090920320926
2509	39	0.06101252475476571
2509	40	0.09477602099531879
2509	41	0.055891742485528084
2509	42	0.05897772050445127
2509	43	0.0739239636363962
2509	44	0.08782120327040843
2509	45	0.07623867418009667
2509	46	0.057563984135022395
2509	47	0.13760164331340263
2509	48	0.0740223389799084
2509	49	0.05804880478318353
2509	50	0.08869359983239633
2509	51	0.10947199440266786
2510	1	0.16388860918122816
2510	2	0.30240361011559
2510	3	0.21136952458410718
2510	4	0.13364690334599771
2510	5	0.07939043070056329
2510	6	0.0480515126094474
2510	7	0.11120828447095477
2510	8	0.09400229687347661
2510	9	0.06601722898584228
2510	10	0.10913353478574095
2510	11	0.05671995861604273
2510	12	0.12566085799813465
2510	13	0.048684766481024155
2510	14	0.054769617747616905
2510	15	0.0930142062073287
2510	16	0.056063045186448335
2510	17	0.13491231709539875
2510	18	0.11107047199750042
2510	19	0.0659127029252673
2510	20	0.10900807819973579
2510	21	0.07270135360997187
2510	22	0.0868411209189972
2510	23	0.11101680902655175
2510	24	0.0828857678195547
2510	25	0.0849922757530237
2510	26	0.06865758806965516
2510	27	0.12455220751655816
2510	28	0.07961313773909495
2510	29	0.107356343626833
2510	30	0.09224761488433586
2510	31	0.08966255399757017
2510	32	0.09060621832785642
2510	33	0.09282457451958237
2510	34	0.07082988283427483
2510	35	0.10957809908605043
2510	36	0.1430402056216451
2510	37	0.0950271129630309
2510	38	0.11802327000150115
2510	39	0.13203155902862562
2510	40	0.12023057788550773
2510	41	0.1487695439624872
2510	42	0.13878544267539183
2510	43	0.127590204194874
2510	44	0.14320635577695384
2510	45	0.09715454967952297
2510	46	0.0751226663187694
2510	47	0.1601918210939388
2510	48	0.0806362092893238
2510	49	0.0680080166468997
2510	50	0.13093200700047447
2510	51	0.14177931904561092
2511	1	0.07142800132540827
2511	2	0.16812975976198885
2511	3	0.11178727188074333
2511	4	0.041112529528277264
2511	5	0.022492320637176988
2511	6	0.02835183560188881
2511	7	0.06517424961371177
2511	8	0.07810678847127406
2511	9	0.04328021435121343
2511	10	0.05321922240157306
2511	11	0.04524529199861149
2511	12	0.07617408414984084
2511	13	0.08150530740992679
2511	14	0.0421074368552965
2511	15	0.0632195335660839
2511	16	0.09426744494728467
2511	17	0.10193464621655579
2511	18	0.1181629454857287
2511	19	0.06753188691662615
2511	20	0.11118139728824872
2511	21	0.06868365910550267
2511	22	0.0988164845666617
2511	23	0.05789558261371042
2511	24	0.04127849051162258
2511	25	0.08470825869023457
2511	26	0.08824637467458984
2511	27	0.10144829475066786
2511	28	0.08175060005071089
2511	29	0.0891198374121771
2511	30	0.09639608104099295
2511	31	0.07018712910399216
2511	32	0.08266452798025625
2511	33	0.1161652934375752
2511	34	0.11378391973434532
2511	35	0.08641995936297064
2511	36	0.08335153689727548
2511	37	0.10932803821880555
2511	38	0.045844147270194924
2511	39	0.10449719934675983
2511	40	0.06633903530291718
2511	41	0.0808859997346616
2511	42	0.10228454155353717
2511	43	0.09029447827103354
2511	44	0.12320142861224781
2511	45	0.08342849894158633
2511	46	0.10120742178217768
2511	47	0.16856890674155522
2511	48	0.09284277834458976
2511	49	0.1252048429671646
2511	50	0.10162966299833442
2511	51	0.1486388841291344
2601	1	0.10222030826238182
2601	2	0.2148446977632119
2601	3	0.05061421963900159
2601	4	0.05681906778607981
2601	5	-0.04413395383073748
2601	6	0.04206702754735403
2601	7	0.08069394807030505
2601	8	0.08549650762498118
2601	9	0.04070154358023359
2601	10	0.03195790258247655
2601	11	-0.0011081602522651224
2601	12	0.06843158476878841
2601	13	0.03892306018366298
2601	14	0.04258692910635631
2601	15	0.022017195883769602
2601	16	0.021253382054609915
2601	17	0.04989810921301796
2601	18	0.05956351511762392
2601	19	0.05419533167280122
2601	20	0.08362335279289823
2601	21	0.06113996388240395
2601	22	0.03578918652507923
2601	23	-0.006683409879130409
2601	24	0.013606601030950571
2601	25	0.022040227944103208
2601	26	-0.010098021506813382
2601	27	0.03487575279027766
2601	28	0.019584567398055697
2601	29	0.012779576247098134
2601	30	0.042096258758746785
2601	31	0.020591860735720502
2601	32	0.050989353945738
2601	33	-0.017178065351536986
2601	34	0.015249312018418948
2601	35	0.01969937399623234
2601	36	0.03862498187651653
2601	37	0.07089898551558349
2601	38	0.07070070912982374
2601	39	0.01861138418625785
2601	40	0.05053212696890341
2601	41	0.06579882538934356
2601	42	0.06089551701936813
2601	43	0.04657381811791339
2601	44	0.05060756147089762
2601	45	0.007037491280648567
2601	46	0.0720683024616946
2601	47	0.09844249536520522
2601	48	0.031969885047288926
2601	49	0.03734608707301135
2601	50	-0.001262198253094482
2601	51	6.318479922953202E-4
2602	1	-0.12701911005318323
2602	2	-0.19693329447577668
2602	3	0.011856650397703561
2602	4	0.04356913453322875
2602	5	0.015319296492307899
2602	6	0.0365057325319782
2602	7	0.08583243098237148
2602	8	0.09279246812147335
2602	9	0.06148413638359784
2602	10	0.09255976555640899
2602	11	0.055708783365531644
2602	12	0.1216351514483307
2602	13	0.1445122830184573
2602	14	0.11102184870610898
2602	15	0.11786374041430747
2602	16	0.05773281212474757
2602	17	0.0632393765836099
2602	18	0.05650020667064126
2602	19	0.0690913273125986
2602	20	0.09407944893560227
2602	21	0.07680769092069539
2602	22	0.04739751082146881
2602	23	0.07070912736931234
2602	24	0.09852698750430022
2602	25	0.08080311895724179
2602	26	0.06678241778825367
2602	27	0.049501361579650904
2602	28	0.11496764481534427
2602	29	0.04304417425858276
2602	30	0.10831286715585264
2602	31	0.15346928550525973
2602	32	0.08663450556549179
2602	33	0.11541255774081804
2602	34	0.09524086010610944
2602	35	0.0885136853988655
2602	36	0.08106934166224988
2602	37	0.10021436667651074
2602	38	0.09603970800947792
2602	39	0.11390087443685815
2602	40	0.10781414194877925
2602	41	0.10562606219366444
2602	42	0.12491905659293678
2602	43	0.10255795721015204
2602	44	0.0898201401867027
2602	45	0.12385182727593502
2602	46	0.09635173446547896
2602	47	0.14375552972690286
2602	48	0.11779966541831755
2602	49	0.1446875451686438
2602	50	0.1311649356547946
2602	51	0.13067967655904056
2603	1	0.11306770152588541
2603	2	0.3527043084403516
2603	3	0.20822752839769976
2603	4	0.11661642732205024
2603	5	0.20629982373076672
2603	6	0.12479047648383812
2603	7	0.090109274508265
2603	8	0.12184922239821105
2603	9	0.14073882390653836
2603	10	0.053303967030515764
2603	11	0.08825412093716523
2603	12	0.06607005520232434
2603	13	0.05314897723325629
2603	14	0.01713319470709962
2603	15	0.022884519605263165
2603	16	0.0923466835454505
2603	17	0.0928726713681911
2603	18	0.03177382873239054
2603	19	0.03532580334282187
2603	20	0.058217071130421516
2603	21	0.10123663170988095
2603	22	0.06659121151663072
2603	23	0.09413904663180972
2603	24	0.04516938163420292
2603	25	0.12817995181792696
2603	26	0.06149209903085051
2603	27	0.060425889059537496
2603	28	0.08092167259660954
2603	29	0.11284504127759476
2603	30	0.09091098254161523
2603	31	0.0720822249323021
2603	32	0.09563588220854768
2603	33	0.07967376250952896
2603	34	0.11000709507802497
2603	35	0.09069604622205674
2603	36	0.09757585396248203
2603	37	0.08701148238814937
2603	38	0.07327179782001281
2603	39	0.13716823025574598
2603	40	0.10263524880338792
2603	41	0.135524164410036
2603	42	0.11690521742731619
2603	43	0.11530959465643065
2603	44	0.10874246612997496
2603	45	0.1111048890856452
2603	46	0.10948015719364435
2603	47	0.14315449604800534
2603	48	0.12256370712147913
2603	49	0.12434712572385109
2603	50	0.14058151825475562
2603	51	0.11847669120491844
2604	1	0.12438004771897937
2604	2	0.30309882461543936
2604	3	0.1255629044617521
2604	4	0.10015650876616888
2604	5	0.04948923767627633
2604	6	0.060398958904393396
2604	7	0.09612237688413927
2604	8	0.09477830912746299
2604	9	0.09295803378012835
2604	10	0.08427739745170015
2604	11	0.11759234300892984
2604	12	0.05135838620680033
2604	13	0.07377495499149944
2604	14	0.08836867295376294
2604	15	0.07278504422529863
2604	16	0.10364904871868674
2604	17	0.09025662758192254
2604	18	0.052169534504876935
2604	19	0.10693446083169533
2604	20	0.07047459525889366
2604	21	0.03484037700440723
2604	22	0.0875687429740637
2604	23	0.09135768450285298
2604	24	0.0810482060615243
2604	25	0.10263034312838926
2604	26	0.09118353830511694
2604	27	0.06402384647925174
2604	28	0.06613033015352698
2604	29	0.08195932107331316
2604	30	0.04590448710629147
2604	31	0.07750062592814544
2604	32	0.1041216485260108
2604	33	0.08686058001621433
2604	34	0.08444369782841221
2604	35	0.11052112056907504
2604	36	0.10106711618927022
2604	37	0.08998962805113564
2604	38	0.1243835868658607
2604	39	0.09299003599280553
2604	40	0.07242275886004279
2604	41	0.0968993765439734
2604	42	0.12294457364946254
2604	43	0.09581967710747108
2604	44	0.08922515556596267
2604	45	0.10524221688253022
2604	46	0.09718420482408874
2604	47	0.1277045520190967
2604	48	0.09862544107418358
2604	49	0.13629200188945845
2604	50	0.12344024262336006
2604	51	0.10938495264065295
2605	1	0.10021799894146
2605	2	0.27568341509910255
2605	3	0.20030663848027785
2605	4	0.13167969175715655
2605	5	0.12503696612083814
2605	6	0.06816243336443506
2605	7	0.10894542859275447
2605	8	0.09715827594034465
2605	9	0.08879825641835737
2605	10	0.0654039503708006
2605	11	0.08466371342337453
2605	12	0.13419809329990073
2605	13	0.10803524084219873
2605	14	0.10675617107599322
2605	15	0.08927698465380729
2605	16	0.10580171387426418
2605	17	0.08032646170534008
2605	18	0.09010834450691618
2605	19	0.08300146699409794
2605	20	0.047552894836826454
2605	21	0.08414213544053695
2605	22	0.07079374650092518
2605	23	0.07066126562872199
2605	24	0.04769189748404301
2605	25	0.06083969317649718
2605	26	0.08377950202822149
2605	27	0.09891818030929045
2605	28	0.08344466001581452
2605	29	0.07731420569282932
2605	30	0.059258457539947074
2605	31	0.10871356918173802
2605	32	0.05887389100772111
2605	33	0.11881458950102086
2605	34	0.06071026193952633
2605	35	0.11690525766186965
2605	36	0.0729334023445034
2605	37	0.04254852860197644
2605	38	0.05414077968266895
2605	39	0.038731047836037646
2605	40	0.09157987425271585
2605	41	0.04201822650871634
2605	42	0.09467816142819174
2605	43	0.08286653631652285
2605	44	0.06713412664877438
2605	45	0.06342559286103722
2605	46	0.08375633947448335
2605	47	0.12480130610605755
2605	48	0.09225193642946294
2605	49	0.12417128094674723
2605	50	0.09543196511759788
2605	51	0.10980421133923812
2606	1	-0.1662728818775392
2606	2	-0.1697715863273217
2606	3	-0.06626339193974928
2606	4	0.04704332568783798
2606	5	0.059964615465986526
2606	6	0.08307906093420314
2606	7	0.013929723382098302
2606	8	0.07612596487940237
2606	9	0.06218018642334755
2606	10	0.04380616797968173
2606	11	0.09816752744193025
2606	12	0.12848589526768706
2606	13	0.12638383880646842
2606	14	0.1367082644031541
2606	15	0.1053254196581932
2606	16	0.09986267190212317
2606	17	0.12141074842952548
2606	18	0.11853934544396338
2606	19	0.12676195693331493
2606	20	0.12265357731666171
2606	21	0.13388026359206862
2606	22	0.1369354132722762
2606	23	0.12332010053567188
2606	24	0.10291219371746507
2606	25	0.09567757895456452
2606	26	0.07865134521533435
2606	27	0.1369342935113309
2606	28	0.13958967300836633
2606	29	0.11654901338432921
2606	30	0.13940771458780432
2606	31	0.12265555585882737
2606	32	0.10068699601718123
2606	33	0.1498321495652064
2606	34	0.11100923984319877
2606	35	0.1345222025631969
2606	36	0.13247481226629532
2606	37	0.15443750696871916
2606	38	0.17011521610935887
2606	39	0.08956702317166787
2606	40	0.12789655317094883
2606	41	0.11902902316261077
2606	42	0.13461120509079194
2606	43	0.15028176642101698
2606	44	0.17545625531335673
2606	45	0.10972455495341649
2606	46	0.13825934868737733
2606	47	0.16012472418634616
2606	48	0.14126144925597117
2606	49	0.10021774266562744
2606	50	0.15029368835592294
2606	51	0.16298633443163624
2607	1	-0.19638062400704115
2607	2	-0.31101268183872577
2607	3	-0.03945276629621475
2607	4	0.025732442355490548
2607	5	0.026219895766828927
2607	6	0.0862136338355981
2607	7	0.14593449718797302
2607	8	0.1461388743503491
2607	9	0.18743022882203775
2607	10	0.10716910652838152
2607	11	0.12982347813661477
2607	12	0.11171625075370883
2607	13	0.09326554529371833
2607	14	0.14924866220729172
2607	15	0.12802215111884863
2607	16	0.15200760009662417
2607	17	0.11945653193600236
2607	18	0.1123651006748787
2607	19	0.08427169031787685
2607	20	0.08956034451432515
2607	21	0.12124420163881666
2607	22	0.12628274934623107
2607	23	0.0808163420396042
2607	24	0.15227831341962883
2607	25	0.08184440257881676
2607	26	0.10905468773413673
2607	27	0.10033826935488577
2607	28	0.13484831480211312
2607	29	0.1019795527262275
2607	30	0.11615169750975696
2607	31	0.1154886196843421
2607	32	0.12727037377385386
2607	33	0.10324661811942804
2607	34	0.11150329570921258
2607	35	0.15795500289193143
2607	36	0.11806205950586701
2607	37	0.14984545369674152
2607	38	0.17888698923328405
2607	39	0.16521152478907197
2607	40	0.15062547761234413
2607	41	0.17894080663354117
2607	42	0.1569448764574588
2607	43	0.15567134633491975
2607	44	0.18105241249759274
2607	45	0.16089049502922137
2607	46	0.13748048960243864
2607	47	0.17419241377992734
2607	48	0.17347215582390874
2607	49	0.1669129634692439
2607	50	0.12996687333154
2607	51	0.1760976281167288
2608	1	0.1539394862315362
2608	2	0.36251798928616097
2608	3	0.21364026537511904
2608	4	0.19747694205906186
2608	5	0.18113567229117677
2608	6	0.07826944608932251
2608	7	0.0999579956442247
2608	8	0.18004323395963695
2608	9	0.09941237080873577
2608	10	0.0985073492882762
2608	11	0.12103926675789012
2608	12	0.15767303421137058
2608	13	0.11363354432639028
2608	14	0.04251209944792578
2608	15	0.07562668895295843
2608	16	0.1274230813132391
2608	17	0.13700460345781096
2608	18	0.09536646729050346
2608	19	0.0968093328489843
2608	20	0.12261720329642856
2608	21	0.11502026615410443
2608	22	0.08712003747111652
2608	23	0.09399702331711524
2608	24	0.10190187472954193
2608	25	0.09884066918986179
2608	26	0.0960763128139206
2608	27	0.09746363470761565
2608	28	0.13363217018496698
2608	29	0.13757537136738307
2608	30	0.1018316257886056
2608	31	0.11663744643160356
2608	32	0.09389648258618166
2608	33	0.07082548846912573
2608	34	0.09283173991502025
2608	35	0.11091239589313062
2608	36	0.108232674310905
2608	37	0.09537677301150893
2608	38	0.09468508022029454
2608	39	0.08374014562229348
2608	40	0.09058375474027258
2608	41	0.12456814079001077
2608	42	0.09957577533056394
2608	43	0.054129713929398804
2608	44	0.10835412024853497
2608	45	0.0651866974392803
2608	46	0.08559434209595906
2608	47	0.14112640635642038
2608	48	0.11684758987087918
2608	49	0.12969059607112854
2608	50	0.11260946288562224
2608	51	0.12159960064180098
2609	1	0.08294732291962958
2609	2	0.2676595767203196
2609	3	0.17957886980715898
2609	4	0.029584825610285748
2609	5	0.07187360187438685
2609	6	-0.005621390357347877
2609	7	0.03626779854826623
2609	8	0.0010754381235074106
2609	9	-0.006251102929795138
2609	10	0.029995035343780785
2609	11	0.057150910340602934
2609	12	0.03081497412879486
2609	13	0.0024518082970388377
2609	14	0.03581163205768689
2609	15	0.023729379271777873
2609	16	0.07356839139055182
2609	17	0.07115742662224989
2609	18	0.07531839666549445
2609	19	0.043888417534290625
2609	20	0.11379346530392098
2609	21	0.05707389903430027
2609	22	0.10020921898817647
2609	23	0.06766339122586373
2609	24	0.03951157217777279
2609	25	0.06398150570685601
2609	26	0.09848208308914508
2609	27	0.06425513882135903
2609	28	0.07848483160743314
2609	29	0.0794654091685345
2609	30	0.10466970097083816
2609	31	0.10428920033587019
2609	32	0.09909405683392691
2609	33	0.10616184433983022
2609	34	0.07452933330719702
2609	35	0.07917038668794163
2609	36	0.09299856644839366
2609	37	0.0906502740768218
2609	38	0.058438941657442456
2609	39	0.11355561397535752
2609	40	0.09664207983144735
2609	41	0.1264079980563224
2609	42	0.08953339038705366
2609	43	0.12512393020838886
2609	44	0.08262406948495737
2609	45	0.08926929227446578
2609	46	0.09236781343767575
2609	47	0.139051738136601
2609	48	0.11136437778213804
2609	49	0.07785595334855344
2609	50	0.04814149342535501
2609	51	0.13928133520323627
2610	1	0.10446264909634806
2610	2	0.28460966713316793
2610	3	0.09322439432564522
2610	4	0.06902855939613062
2610	5	0.12036472247551444
2610	6	0.050983691921203445
2610	7	0.09114611313056287
2610	8	0.06956444712682242
2610	9	0.13768062460470532
2610	10	0.061170070870851134
2610	11	0.1088453745826996
2610	12	0.06372409679165969
2610	13	0.07526408055935008
2610	14	0.0616662819165299
2610	15	0.09709918413226859
2610	16	0.1165191953126481
2610	17	0.08873914383580939
2610	18	0.12150703935580509
2610	19	0.10799778544676997
2610	20	0.1068855325187883
2610	21	0.10078557684394696
2610	22	0.07013172132187151
2610	23	0.10722806211501279
2610	24	0.08936114446276378
2610	25	0.08705827703220592
2610	26	0.11274647605055321
2610	27	0.09371178468834529
2610	28	0.09318448925652234
2610	29	0.11532786519452287
2610	30	0.09162219379322067
2610	31	0.10403071899241922
2610	32	0.0988902446127824
2610	33	0.11216321375113836
2610	34	0.14617175693314266
2610	35	0.11394002224069766
2610	36	0.10879725451104605
2610	37	0.06468463308020489
2610	38	0.12995171676706718
2610	39	0.10614914553789845
2610	40	0.11497701231446911
2610	41	0.10214105645983551
2610	42	0.11131763166012831
2610	43	0.11208266805989098
2610	44	0.09680635882719457
2610	45	0.138889007457621
2610	46	0.10282660679782651
2610	47	0.1748791800094338
2610	48	0.10936877298477299
2610	49	0.14068587201106197
2610	50	0.10835662753979847
2610	51	0.09172112662264453
2611	1	0.019680767185910497
2611	2	0.2729566568102655
2611	3	0.11138697930853425
2611	4	0.04537719663910167
2611	5	0.08996856124101527
2611	6	0.030421939053539404
2611	7	0.07661001391958422
2611	8	0.07010683346563695
2611	9	0.075618323628305
2611	10	0.038578380965901715
2611	11	0.11766858394630475
2611	12	0.08760807952418759
2611	13	0.10180083327411182
2611	14	0.08846532629441128
2611	15	0.05965696595925607
2611	16	0.08310784562569751
2611	17	0.10012192986073387
2611	18	0.10701060331909673
2611	19	0.10678957249319154
2611	20	0.08109048116284612
2611	21	0.09072645085923625
2611	22	0.11200940263571368
2611	23	0.06345962820061146
2611	24	0.1095550592356247
2611	25	0.09741097106097385
2611	26	0.06700778152367093
2611	27	0.11366030249369174
2611	28	0.10502509731054488
2611	29	0.08460307488100938
2611	30	0.12336491822270546
2611	31	0.06763322230658986
2611	32	0.0892757513935365
2611	33	0.07281055931220237
2611	34	0.10391447229132922
2611	35	0.07762587831108192
2611	36	0.14289145570647577
2611	37	0.0505226005611803
2611	38	0.11173077578271773
2611	39	0.11542978947205285
2611	40	0.11563779830103016
2611	41	0.11001341207533955
2611	42	0.1101563118027542
2611	43	0.11783133506406074
2611	44	0.109990583171232
2611	45	0.12447222987164963
2611	46	0.11798304623096811
2611	47	0.12657938071244246
2611	48	0.11419271877119996
2611	49	0.08710096226514707
2611	50	0.07948945580779565
2611	51	0.1228261551914045
>>END_MODULE
>>Per sequence quality scores	pass
#Quality	Count
19	544.0
20	1352.0
21	2120.0
22	3485.0
23	5312.0
24	9140.0
25	13495.0
26	19261.0
27	24041.0
28	34619.0
29	46087.0
30	61964.0
31	75090.0
32	104294.0
33	132586.0
34	177534.0
35	212254.0
36	316468.0
37	470467.0
38	973539.0
39	6845524.0
40	1.1693863E7
>>END_MODULE
>>Per base sequence content	fail
#Base	G	A	T	C
1	34.010878257202044	12.206853406642255	17.849697830638995	35.93257050551671
2	28.547146133622615	18.62710179915563	31.42233150852642	21.403420558695338
3	27.408373905549098	25.84715149331685	22.794145953110835	23.950328648023213
4	28.918476996860388	31.656499717099585	17.642534878171887	21.782488407868136
5	27.192084328208725	34.4345745768867	20.07762325157909	18.295717843325484
6	19.694761904739465	36.45599953899156	22.777689849224704	21.071548707044265
7	17.792498991308456	16.21327652462967	43.147355098390946	22.84686938567092
8	21.808827661297705	19.954413691648966	27.382657120876985	30.854101526176343
9	24.405315885119524	20.90311601094509	27.705852773533962	26.985715330401423
10	22.307505355502457	36.09512062178486	22.324896838491316	19.27247718422137
11	27.09227457952652	25.453428229576357	19.887231984071647	27.56706520682547
12	24.321648751623176	21.533447683906154	27.356416769530504	26.78848679494016
13	22.598860606155412	25.377204461623048	29.20636389538746	22.817571036834075
14	23.003783765369324	25.92814346710667	27.754715052825375	23.313357714698636
15	24.119514646323744	25.373307752956585	26.64067101794422	23.866506582775447
16	24.363343885547	25.64186036540014	26.1473111644965	23.847484584556355
17	24.36922428860905	25.87366981206976	25.886830041037957	23.87027585828323
18	23.906583003475518	25.54944432306165	26.295105888022697	24.24886678544014
19	24.55470431582517	25.21380426633649	25.932839099859102	24.298652317979244
20	24.46274395906183	25.587022737754477	25.677198371504762	24.27303493167893
21	24.238587643506275	25.962493474658444	25.75135017262146	24.047568709213817
22	24.358676484619888	26.37188619435731	25.526676805026614	23.74276051599619
23	24.288998321444982	26.582734518034574	25.679950483946296	23.448316676574148
24	23.519379638953897	27.092772387084274	25.97903236658952	23.408815607372304
25	24.02688953707529	27.070666243980106	25.563648566534685	23.338795652409917
26	24.29842821590379	26.66926228409402	25.1583792321455	23.873930267856693
27	23.68929552056435	26.53829569815538	25.836639154114472	23.9357696271658
28	24.134412546465207	25.74971716831889	26.10874966486625	24.00712062034965
29	24.15441409813932	25.705187560056203	26.079755908130814	24.060642433673664
30	24.116364795435107	25.90985482698348	25.996788614614342	23.976991762967074
31	23.99185486923018	26.653781660788788	25.743554673537624	23.610808796443404
32	24.20596065828295	26.5744020009618	25.788421627896586	23.431215712858663
33	23.486893799427307	26.523388225947404	26.16072000477738	23.828997969847908
34	23.82804825577734	26.305527346939083	26.024216316869346	23.842208080414228
35	24.376580648406375	26.343298649440545	25.674446520561787	23.60567418159129
36	23.928038304616862	26.286345784112747	25.836197421658124	23.94941848961227
37	23.884471543642135	26.485573323425736	25.931265123068535	23.698690009863586
38	23.53970396211821	26.54985923627468	25.90257197062095	24.007864830986154
39	23.903775953439716	26.13023525056728	25.951857415449393	24.01413138054361
40	23.80453212462588	26.179773786238865	25.87326025337722	24.14243383575803
41	24.499712262026303	26.159027197904035	25.594296299564608	23.746964240505058
42	24.394853205300567	26.16004498707245	25.87910725754778	23.565994550079203
43	24.325304554505113	26.1041181850125	26.003400173439605	23.567177087042783
44	24.313660156446332	26.251838098541747	25.634421309050147	23.800080435961775
45	23.680657586655983	26.707573624864988	25.766892472771435	23.84487631570759
46	23.944167564491277	26.114478327836476	25.57997783762162	24.361376270050627
47	24.71578047786297	26.045546213059488	25.439536740954576	23.799136568122965
48	23.807541630322714	25.841247891714847	26.207701471717666	24.143509006244777
49	24.48585918023591	24.86184332446811	26.332125082455775	24.320172412840204
50	24.51447189131959	21.459360161021944	28.34415733901973	25.682010608638727
51	26.122365371200555	0.0	38.12037846772555	35.75725616107388
>>END_MODULE
>>Per sequence GC content	warn
#GC Content	Count
0	1854.0
1	1741.0
2	943.0
3	1000.5
4	1748.0
5	3170.0
6	4595.0
7	5281.0
8	5962.0
9	5490.0
10	4976.0
11	6067.5
12	7439.0
13	11036.5
14	14999.5
15	22199.0
16	28719.0
17	40656.0
18	52817.5
19	55691.0
20	59010.5
21	62881.5
22	65909.0
23	77421.5
24	89872.5
25	101579.5
26	123830.0
27	143496.0
28	168252.5
29	191313.5
30	222253.5
31	257863.0
32	299195.0
33	342451.5
34	408363.5
35	477226.0
36	556406.5
37	649120.5
38	758701.0
39	868764.0
40	973932.0
41	1081948.0
42	1225817.0
43	1369982.0
44	1486702.0
45	1596865.5
46	1690622.5
47	1778637.0
48	1887113.0
49	1986385.0
50	2062004.5
51	2125140.0
52	2082065.0
53	2026443.5
54	1913356.0
55	1763551.0
56	1574616.0
57	1382852.5
58	1209696.0
59	1046132.0
60	897719.0
61	751048.0
62	600223.5
63	467882.0
64	351423.0
65	240937.0
66	197417.5
67	164403.0
68	128924.5
69	90930.0
70	56528.0
71	26891.0
72	18630.0
73	13456.5
74	9940.0
75	5638.0
76	3712.5
77	2584.5
78	1581.0
79	1079.0
80	563.0
81	352.0
82	160.0
83	123.5
84	89.5
85	72.0
86	54.0
87	77.5
88	101.0
89	128.5
90	156.0
91	240.0
92	324.0
93	542.5
94	760.5
95	1659.0
96	2558.0
97	2220.5
98	1883.0
99	1060.5
100	238.0
>>END_MODULE
>>Per base N content	pass
#Base	N-Count
1	0.0015926088624725234
2	0.011916295305304768
3	8.575586182544356E-4
4	1.0837279241676934E-4
5	0.0025067098072052737
6	0.0
7	0.0
8	0.0
9	3.298302377901675E-5
10	3.298302377901675E-5
11	0.0
12	0.0
13	0.0
14	0.0
15	0.0
16	0.0
17	0.0
18	0.0
19	0.0
20	0.0
21	0.0
22	0.0
23	0.0
24	0.0
25	0.0
26	0.0
27	0.0
28	0.0
29	4.711906941722663E-6
30	9.424737579963008E-6
31	3.6285482489474384E-4
32	3.864519740579503E-4
33	7.494062722759836E-4
34	4.336545330756797E-4
35	4.949721670079461E-4
36	0.0
37	0.0
38	1.3674831924527E-4
39	0.0
40	0.0
41	0.0
42	2.3619719120913735E-5
43	4.2590880894885516E-5
44	0.0
45	0.0
46	9.495481677633074E-4
47	0.0
48	2.3997321131047502E-5
49	0.0
50	0.0
51	2.8539254638859632E-5
>>END_MODULE
>>Sequence Length Distribution	warn
#Length	Count
15	4.0
16	0.0
17	2.0
18	0.0
19	5.0
20	1.0
21	2.0
22	9.0
23	20.0
24	20.0
25	23.0
26	34.0
27	49.0
28	40.0
29	2080.0
30	142.0
31	1930.0
32	1882.0
33	1752.0
34	1730.0
35	2085.0
36	1909.0
37	2478.0
38	3535.0
39	4243.0
40	7909.0
41	22402.0
42	37469.0
43	80998.0
44	31368.0
45	61582.0
46	25980.0
47	95697.0
48	389850.0
49	1311026.0
50	5119000.0
51	1.4015783E7
>>END_MODULE
>>Sequence Duplication Levels	fail
#Total Deduplicated Percentage	28.118150709423357
#Duplication Level	Percentage of total
1	18.82830985605724
2	9.046170570234041
3	5.21568800217311
4	3.4897358053075216
5	2.511987716120739
6	1.9174293352618055
7	1.5254952078893367
8	1.2349197252328037
9	1.0078679463638562
>10	13.269426166900514
>50	5.214210195651766
>100	13.496607026320726
>500	7.675247556269352
>1k	13.735245837458148
>5k	1.6461496186996425
>10k+	0.18550943405937864
>>END_MODULE
>>Overrepresented sequences	pass
>>END_MODULE
>>Adapter Content	pass
#Position	Illumina Universal Adapter	Illumina Small RNA 3' Adapter	Illumina Small RNA 5' Adapter	Nextera Transposase Sequence	PolyA	PolyG
1	9.423721079719073E-6	3.298302377901676E-5	0.0	0.0	0.0015313546754543493	0.0
2	1.413558161957861E-5	9.894907133705027E-5	0.0	0.0	0.0016632867705704164	0.0
3	2.3559302699297684E-5	1.036609318769098E-4	0.0	0.0	0.0016962697943494333	0.01737262981046211
4	2.3559302699297684E-5	1.036609318769098E-4	4.711860539859537E-6	0.0	0.001738676539208169	0.02329543850906555
5	2.3559302699297684E-5	1.036609318769098E-4	2.827116323915722E-5	0.0	0.0018423374710850788	0.02511421667745133
6	2.3559302699297684E-5	1.0837279241676934E-4	2.827116323915722E-5	0.0	0.0019365746818822695	0.026358147859974247
7	2.3559302699297684E-5	1.1779651349648842E-4	2.827116323915722E-5	0.0	0.0020590830559186176	0.0270507913593336
8	2.3559302699297684E-5	1.2250837403634794E-4	2.827116323915722E-5	0.0	0.002520845388824852	0.027719875555993655
9	3.298302377901676E-5	1.3193209511606704E-4	2.827116323915722E-5	4.711860539859537E-6	0.0028930823714737553	0.028412519055353004
10	3.298302377901676E-5	1.4606767673564563E-4	2.827116323915722E-5	1.413558161957861E-5	0.0035338954048946525	0.02887428138825924
11	3.298302377901676E-5	1.4606767673564563E-4	2.827116323915722E-5	1.413558161957861E-5	0.0036988105237897363	0.02948211139790112
12	3.298302377901676E-5	1.5077953727550517E-4	3.298302377901676E-5	1.413558161957861E-5	0.0038778612243043986	0.029948585591347214
13	3.298302377901676E-5	1.5077953727550517E-4	3.298302377901676E-5	2.3559302699297684E-5	0.004278369370192459	0.030476313971811483
14	4.240674485873583E-5	1.7433883997480286E-4	3.298302377901676E-5	2.3559302699297684E-5	0.004447996349627403	0.03102760165497505
15	4.240674485873583E-5	1.8847442159438147E-4	3.298302377901676E-5	2.3559302699297684E-5	0.004589352165823189	0.03156004189597918
16	4.711860539859537E-5	2.0261000321396006E-4	3.298302377901676E-5	2.3559302699297684E-5	0.004820233332276306	0.03188987213376934
17	4.711860539859537E-5	2.073218637538196E-4	3.298302377901676E-5	2.3559302699297684E-5	0.005027555196030126	0.03224797353479867
18	5.18304659384549E-5	2.1674558483353868E-4	3.298302377901676E-5	3.7694884318876293E-5	0.005329114270581136	0.03263434609906715
19	5.18304659384549E-5	2.2145744537339823E-4	3.298302377901676E-5	4.711860539859537E-5	0.0055788428791936915	0.03296417633685732
20	5.654232647831444E-5	2.2145744537339823E-4	3.298302377901676E-5	4.711860539859537E-5	0.005786164742947511	0.03327044727194819
21	5.654232647831444E-5	2.2616930591325775E-4	3.298302377901676E-5	4.711860539859537E-5	0.006064164514799224	0.033539023322720185
22	6.125418701817397E-5	2.4030488753283636E-4	3.298302377901676E-5	4.711860539859537E-5	0.006238503354774026	0.03388298914212993
23	6.596604755803352E-5	2.4030488753283636E-4	3.298302377901676E-5	4.711860539859537E-5	0.006464672660687284	0.034203395658840376
24	8.010162917761212E-5	2.4030488753283636E-4	3.298302377901676E-5	4.711860539859537E-5	0.006789791037937592	0.03450024287285153
25	8.010162917761212E-5	2.54440469152415E-4	3.298302377901676E-5	4.711860539859537E-5	0.007063078949249445	0.03474997148146408
26	8.481348971747166E-5	2.638641902321341E-4	3.298302377901676E-5	4.711860539859537E-5	0.007303383836782282	0.03528241172246821
27	8.952535025733119E-5	2.6857605077199357E-4	3.298302377901676E-5	4.711860539859537E-5	0.007538976863775259	0.03576302149753388
28	8.952535025733119E-5	2.6857605077199357E-4	3.298302377901676E-5	4.711860539859537E-5	0.007854671519945847	0.03619651266720096
29	9.894907133705027E-5	2.6857605077199357E-4	3.298302377901676E-5	4.711860539859537E-5	0.008198637339355594	0.03652163104445127
30	1.0837279241676934E-4	2.732879113118531E-4	3.298302377901676E-5	4.711860539859537E-5	0.008509620134986323	0.03699752895897708
31	1.1308465295662887E-4	2.9213535347129125E-4	3.298302377901676E-5	4.711860539859537E-5	0.00885358595439607	0.03748285059458261
32	1.1308465295662887E-4	3.1098279563072944E-4	3.298302377901676E-5	4.711860539859537E-5	0.00915985688948694	0.03817549409394196
33	1.1308465295662887E-4	3.2511837725030803E-4	3.298302377901676E-5	4.711860539859537E-5	0.00946141596403795	0.03852888363443143
34	1.1779651349648842E-4	3.2511837725030803E-4	3.298302377901676E-5	4.711860539859537E-5	0.009701720851570787	0.03898593410679781
35	1.2250837403634794E-4	3.392539588698866E-4	3.298302377901676E-5	4.711860539859537E-5	0.00996087318126306	0.03949481504510263
36	1.272202345762075E-4	3.392539588698866E-4	3.298302377901676E-5	4.711860539859537E-5	0.010201178068795896	0.03998956040178789
37	1.272202345762075E-4	3.5338954048946526E-4	3.298302377901676E-5	4.711860539859537E-5	0.01047446598010775	0.04055498366657103
38	1.272202345762075E-4	3.5338954048946526E-4	3.7694884318876293E-5	4.711860539859537E-5	0.010832567381137075	0.04118637297891221
39	1.272202345762075E-4	3.5338954048946526E-4	3.7694884318876293E-5	4.711860539859537E-5	0.011200092503246118	0.04158688112480027
40	1.272202345762075E-4	3.628132615691843E-4	3.7694884318876293E-5	4.711860539859537E-5	0.011200092503246118	0.042062779039326086
>>END_MODULE
```
