## Supplemental Data Set 2 for "The *glp-1* 3ʹ untranslated region regulates germline proliferation and promotes reproductive fecundity through multiple mechanisms": fastqc_data.txt

```
##FastQC	0.12.1
>>Basic Statistics	pass
#Measure	Value
Filename	glp1_PREs2.R2.fastq.gz
File type	Conventional base calls
Encoding	Sanger / Illumina 1.9
Total Sequences	21223039
Total Bases	1 Gbp
Sequences flagged as poor quality	0
Sequence length	16-51
%GC	48
>>END_MODULE
>>Per base sequence quality	pass
#Base	Mean	Median	Lower Quartile	Upper Quartile	10th Percentile	90th Percentile
1	39.32309543416473	40.0	40.0	40.0	40.0	40.0
2	39.07482128266362	40.0	40.0	40.0	40.0	40.0
3	39.14661806916531	40.0	40.0	40.0	40.0	40.0
4	39.11584519069112	40.0	40.0	40.0	40.0	40.0
5	39.19802691782265	40.0	40.0	40.0	40.0	40.0
6	39.12904047342136	40.0	40.0	40.0	40.0	40.0
7	39.254230650002576	40.0	40.0	40.0	40.0	40.0
8	39.15072266511879	40.0	40.0	40.0	40.0	40.0
9	39.220093408865715	40.0	40.0	40.0	40.0	40.0
10	39.17626000687272	40.0	40.0	40.0	40.0	40.0
11	39.185670157794085	40.0	40.0	40.0	40.0	40.0
12	39.184005457465354	40.0	40.0	40.0	40.0	40.0
13	39.19902027226167	40.0	40.0	40.0	40.0	40.0
14	39.2206553453537	40.0	40.0	40.0	40.0	40.0
15	39.198001944961796	40.0	40.0	40.0	40.0	40.0
16	39.23134438946279	40.0	40.0	40.0	40.0	40.0
17	39.224964457254636	40.0	40.0	40.0	40.0	40.0
18	39.24397282273846	40.0	40.0	40.0	40.0	40.0
19	39.25120617774095	40.0	40.0	40.0	40.0	40.0
20	39.23763151455605	40.0	40.0	40.0	40.0	40.0
21	39.25047396629736	40.0	40.0	40.0	40.0	40.0
22	39.2527923447667	40.0	40.0	40.0	40.0	40.0
23	39.23950908558811	40.0	40.0	40.0	40.0	40.0
24	39.24071812723755	40.0	40.0	40.0	40.0	40.0
25	39.252392892507196	40.0	40.0	40.0	40.0	40.0
26	39.27491390556727	40.0	40.0	40.0	40.0	40.0
27	39.28111961446132	40.0	40.0	40.0	40.0	40.0
28	39.27115791525101	40.0	40.0	40.0	40.0	40.0
29	39.27341670457804	40.0	40.0	40.0	40.0	40.0
30	39.26103769997876	40.0	40.0	40.0	40.0	40.0
31	39.2618408293331	40.0	40.0	40.0	40.0	40.0
32	39.254915904567916	40.0	40.0	40.0	40.0	40.0
33	39.26204557768954	40.0	40.0	40.0	40.0	40.0
34	39.25716081359031	40.0	40.0	40.0	40.0	40.0
35	39.22932730578396	40.0	40.0	40.0	40.0	40.0
36	39.21791904492011	40.0	40.0	40.0	40.0	40.0
37	39.20365328463092	40.0	40.0	40.0	40.0	40.0
38	39.22935379356531	40.0	40.0	40.0	40.0	40.0
39	39.24028224534274	40.0	40.0	40.0	40.0	40.0
40	39.226292806156025	40.0	40.0	40.0	40.0	40.0
41	39.24142064301263	40.0	40.0	40.0	40.0	40.0
42	39.239321597980265	40.0	40.0	40.0	40.0	40.0
43	39.238343333292	40.0	40.0	40.0	40.0	40.0
44	39.218143325785775	40.0	40.0	40.0	40.0	40.0
45	39.23609450351965	40.0	40.0	40.0	40.0	40.0
46	39.22506453908703	40.0	40.0	40.0	40.0	40.0
47	39.21830976393235	40.0	40.0	40.0	40.0	40.0
48	39.22501633117168	40.0	40.0	40.0	40.0	40.0
49	39.21225750960288	40.0	40.0	40.0	40.0	40.0
50	39.224738844501054	40.0	40.0	40.0	40.0	40.0
51	39.18273703008648	40.0	40.0	40.0	40.0	40.0
>>END_MODULE
>>Per tile sequence quality	pass
#Tile	Base	Mean
1101	1	-0.036312590591457194
1101	2	-0.07919243559982192
1101	3	-0.03993679638686842
1101	4	-0.0641429980862398
1101	5	-0.027217546139084448
1101	6	-0.040091612609224114
1101	7	-0.02302292734424327
1101	8	-0.09489596819824442
1101	9	-0.10979693128233237
1101	10	-0.06008589220709126
1101	11	-0.13690910507771292
1101	12	-0.0868189273345763
1101	13	-0.0934411136368567
1101	14	-0.06064421290139421
1101	15	-0.07943905821203856
1101	16	-0.05404674909802054
1101	17	-0.03204697253824662
1101	18	-0.017489821668313255
1101	19	-0.01410543029550837
1101	20	0.019548105523455206
1101	21	-0.09120004136109827
1101	22	-0.020866352002997246
1101	23	-0.09238058734771215
1101	24	-0.058020870384055456
1101	25	-0.07464922341210922
1101	26	-0.07513264495367622
1101	27	-0.03052321442152106
1101	28	-0.04005385271381101
1101	29	-0.064273414805875
1101	30	-0.04765232006418785
1101	31	-0.048348330094441394
1101	32	-0.07818721884697766
1101	33	-0.06611221357609764
1101	34	-0.06448302005593831
1101	35	-0.09321493845019546
1101	36	-0.05196961355753871
1101	37	-0.029148817654579773
1101	38	-0.07937763245626428
1101	39	-0.052413742912193584
1101	40	-0.044805741516796616
1101	41	-0.04305170970784644
1101	42	-0.0991646398076611
1101	43	-0.06323835592547766
1101	44	-0.10420988269147102
1101	45	-0.09269862160590492
1101	46	-0.04769919495058872
1101	47	-0.06774800814555704
1101	48	-0.01875698768846945
1101	49	-0.06430488227892539
1101	50	-0.09125180139137257
1101	51	0.023460744823680102
1102	1	-0.05603583208175422
1102	2	-0.059510136942122926
1102	3	-0.03893973126235295
1102	4	0.02592070655509815
1102	5	-0.017136134944536252
1102	6	0.034116726329152414
1102	7	-0.0032891963679020364
1102	8	0.03112133336305334
1102	9	-0.001381739228115464
1102	10	0.034320121283670346
1102	11	0.00731425976744049
1102	12	0.020394560625561553
1102	13	-0.0377720577484979
1102	14	0.0046910735566925155
1102	15	0.024322674503672204
1102	16	0.026282599709418264
1102	17	0.015155940215322516
1102	18	0.040566024656129684
1102	19	-0.05863514076839493
1102	20	0.056532040668805905
1102	21	0.05188466909638123
1102	22	-0.023384392603098547
1102	23	0.030041941030482633
1102	24	-0.02465509358422935
1102	25	-0.021796124566030528
1102	26	-7.743980376773152E-5
1102	27	-0.021586548283963225
1102	28	-0.016032704105313655
1102	29	-0.004965221599924519
1102	30	0.006087116419244865
1102	31	0.003212488836304317
1102	32	0.00456439089321492
1102	33	0.0075232495143851
1102	34	-0.014199545178072981
1102	35	-0.006571425262393404
1102	36	-0.070796459617398
1102	37	-0.008827516687887282
1102	38	-0.02230714352531038
1102	39	0.02932265664760081
1102	40	0.015778443458493996
1102	41	-0.016043953314905934
1102	42	-0.020948448240396544
1102	43	-0.014491161858373403
1102	44	0.0017045629873635448
1102	45	-0.04358154968245742
1102	46	-0.012466443840558838
1102	47	0.008107239304905534
1102	48	0.020852113115438442
1102	49	0.02051948184329433
1102	50	0.014318082432176027
1102	51	-0.01507745985306741
1103	1	0.08794078773259884
1103	2	0.033869052826510426
1103	3	0.019517247414633232
1103	4	-0.07502163416335605
1103	5	-0.04421191415625003
1103	6	-0.01666300903206519
1103	7	-0.04438887149606785
1103	8	0.0486714882122925
1103	9	0.03636984860721526
1103	10	0.017891594739175787
1103	11	-0.004427803436776401
1103	12	0.016782005738598116
1103	13	-0.003372647061638645
1103	14	-0.03249757486199201
1103	15	-0.013130368476005572
1103	16	-0.014284342507373538
1103	17	0.015238993498222442
1103	18	-0.00945272002869757
1103	19	-0.004584777058994405
1103	20	-0.029598288949891582
1103	21	-0.010371960756813792
1103	22	-0.0032456658680573014
1103	23	0.0017541330975845426
1103	24	-0.003652034284563399
1103	25	0.026983612956961167
1103	26	-0.022530498996808035
1103	27	-0.013837703281112113
1103	28	-0.010973318963110046
1103	29	9.386164871330038E-4
1103	30	2.836674138606554E-4
1103	31	-0.03656726556524603
1103	32	0.005584231256491989
1103	33	-0.04281845464998213
1103	34	0.013171420347440232
1103	35	-0.05711882718672712
1103	36	-0.02242927482616608
1103	37	-0.004762044866247095
1103	38	0.016615968865053787
1103	39	-0.010722219090396834
1103	40	-0.04055809442299818
1103	41	-0.009196094279381839
1103	42	-0.01688382505368935
1103	43	-0.042021337725174135
1103	44	-0.04401052754622725
1103	45	-0.04068809966323528
1103	46	-0.008353709747190408
1103	47	0.041620528165331905
1103	48	-0.006479577854356933
1103	49	-0.00180525869900805
1103	50	-0.012359744651995186
1103	51	-0.006122735679589653
1104	1	-0.08104037046861379
1104	2	-0.10086470729500974
1104	3	-0.08196363869504353
1104	4	-0.11731078274615214
1104	5	-0.11664914630234335
1104	6	-0.10511308968859367
1104	7	-0.05009772379949595
1104	8	-0.07359306397863463
1104	9	-0.08323055964217474
1104	10	-0.07602582218776632
1104	11	-0.09455871275756067
1104	12	-0.048695473076897144
1104	13	-0.02360834432197123
1104	14	-0.027866919134531543
1104	15	-0.10786277582269577
1104	16	-0.04930324683785159
1104	17	-0.04673187086149966
1104	18	-0.05799589867275756
1104	19	-0.08926727886164088
1104	20	-0.05832071827575902
1104	21	-0.11661971537996862
1104	22	-0.08226897550561318
1104	23	-0.03864950391296418
1104	24	0.03736294946335761
1104	25	-0.04935794528791604
1104	26	-0.05480249248851976
1104	27	-0.08894015570955816
1104	28	-0.03901667373363438
1104	29	-0.06539680245818857
1104	30	-0.05648723549369805
1104	31	-0.012640965801047344
1104	32	-0.05956368433005821
1104	33	-0.1299764321845771
1104	34	0.009457873216632606
1104	35	-0.06819089073454165
1104	36	-0.05142003560742836
1104	37	-0.04586492419599608
1104	38	-0.026871791641582377
1104	39	-0.028929206410580832
1104	40	-0.057964354964028075
1104	41	-0.065672528937192
1104	42	-0.0720800834051687
1104	43	-0.009314552978196389
1104	44	-0.04930598096444072
1104	45	-0.04194812976265183
1104	46	-0.05991316953528525
1104	47	-0.05469285475842156
1104	48	-0.05002768145495651
1104	49	-0.025010862678975343
1104	50	-0.02811154345543798
1104	51	-0.07580364766634062
1105	1	-0.02673187278433886
1105	2	-0.0389237938594178
1105	3	-0.06262446481745343
1105	4	-0.05500169424975354
1105	5	-0.08148812729697852
1105	6	-0.0476096720263115
1105	7	-0.040452042379591546
1105	8	-0.0424058638895346
1105	9	-0.05103562916979598
1105	10	-0.07029183540483785
1105	11	-0.07486916516153741
1105	12	-0.03714697249268539
1105	13	-0.011867366723372186
1105	14	-0.0276158059417142
1105	15	-0.04318794305082463
1105	16	-0.060654369024554455
1105	17	-0.0462917086154917
1105	18	-0.055299115582805314
1105	19	0.006214941912347172
1105	20	-0.035268912069476244
1105	21	0.021759079685054417
1105	22	-0.07768597180031378
1105	23	-0.09019906415816337
1105	24	-0.013849497860682902
1105	25	-0.0790421347400212
1105	26	-0.07285551937976464
1105	27	-0.03855049424809209
1105	28	-7.257457337246365E-4
1105	29	-0.10242356452121015
1105	30	-0.07386888557999782
1105	31	-0.035775221357830844
1105	32	-0.08215147679794654
1105	33	-0.06135658196232896
1105	34	-0.04935889579169839
1105	35	-0.05438611230227508
1105	36	-0.025522693766681925
1105	37	-0.10186243549730278
1105	38	-0.036986297641419696
1105	39	-0.07088423769102548
1105	40	-0.07392252189323756
1105	41	0.01962602658067425
1105	42	-0.0625995665579211
1105	43	-0.04880032648760846
1105	44	-0.04948009468792236
1105	45	-0.035766382359000204
1105	46	-0.040089470632601376
1105	47	-0.060129070337772816
1105	48	-0.022203649465026842
1105	49	0.004472003721737394
1105	50	-0.027121561887021528
1105	51	-0.12966213153116968
1106	1	-0.20029805848791682
1106	2	-0.26493837590674474
1106	3	-0.20488050841093752
1106	4	-0.19105129561319956
1106	5	-0.13732170271140376
1106	6	-0.11841152233605357
1106	7	-0.1650044874959491
1106	8	-0.17209928855250212
1106	9	-0.1385092418252114
1106	10	-0.09459197141643472
1106	11	-0.22208595180322277
1106	12	-0.1363098541183092
1106	13	-0.10517193269570413
1106	14	-0.1599112613860214
1106	15	-0.18453071558126766
1106	16	-0.10319729624927021
1106	17	-0.11544911891141396
1106	18	-0.1002151794546009
1106	19	-0.0964284774362767
1106	20	-0.07989418286313565
1106	21	-0.09685551092437805
1106	22	-0.11649808086273339
1106	23	-0.05702989093944666
1106	24	-0.10501610070338785
1106	25	-0.06825143943598277
1106	26	-0.10642344209259136
1106	27	-0.07614555503550946
1106	28	-0.06880152418183627
1106	29	-0.10822455579666723
1106	30	-0.05461678779483492
1106	31	-0.11141405224443446
1106	32	-0.09446973608982034
1106	33	-0.09422960134543246
1106	34	-0.09837960760876285
1106	35	-0.12328643619269286
1106	36	-0.08928346821026167
1106	37	-0.15141712099709537
1106	38	-0.17354867145284913
1106	39	-0.15903933242050527
1106	40	-0.18306054841865205
1106	41	-0.1530084478209588
1106	42	-0.13527966850299578
1106	43	-0.15751862748843592
1106	44	-0.1321602477162358
1106	45	-0.11012950971869628
1106	46	-0.13161982491873658
1106	47	-0.12847896759164712
1106	48	-0.12750177816813135
1106	49	-0.16655460677421985
1106	50	-0.1506213423976419
1106	51	-0.10573158775917335
1107	1	-0.03176686623369562
1107	2	-0.07665480285194803
1107	3	-0.0567717709212161
1107	4	-0.0811470969106125
1107	5	-0.04141019376601207
1107	6	-0.058732206011882226
1107	7	-0.08934700398498308
1107	8	-0.12115833483565552
1107	9	-0.07044944675642029
1107	10	-0.10058309149425071
1107	11	-0.07613043794385987
1107	12	-0.0902809038565735
1107	13	-0.13974943428682707
1107	14	-0.08907530464632885
1107	15	-0.10566404231101245
1107	16	-0.0960570767446356
1107	17	-0.15056621676551885
1107	18	-0.11405279885516961
1107	19	-0.09553266718227604
1107	20	-0.09991776600547553
1107	21	-0.04356535136434303
1107	22	-0.11136094834361643
1107	23	-0.11675922751081202
1107	24	-0.09766411110820172
1107	25	-0.19094822147939539
1107	26	-0.0890918186553975
1107	27	-0.1594311102365893
1107	28	-0.11456730927180558
1107	29	-0.12237733864139955
1107	30	-0.09247776073109293
1107	31	-0.1323479716242062
1107	32	-0.08025863674557598
1107	33	-0.1267610249779807
1107	34	-0.1280860958061183
1107	35	-0.14820796090460675
1107	36	-0.10568789267492917
1107	37	-0.06468017433270035
1107	38	-0.12252399570587613
1107	39	-0.13936655887787452
1107	40	-0.14497994596100483
1107	41	-0.11792409463105002
1107	42	-0.10930269321855235
1107	43	-0.10742715602180652
1107	44	-0.1127005516624564
1107	45	-0.11767119606864185
1107	46	-0.059376616915066904
1107	47	-0.13051099606139616
1107	48	-0.165469388477419
1107	49	-0.10412072401811656
1107	50	-0.0683706881885584
1107	51	-0.07848414947470417
1108	1	-0.05289620357748959
1108	2	-0.07098172832584737
1108	3	-0.1408815077180421
1108	4	-0.07133697359929414
1108	5	-0.07674778441329977
1108	6	-0.07545338113267519
1108	7	-0.11898148421509802
1108	8	-0.15266628857065
1108	9	-0.13377246209235238
1108	10	-0.12396135098124006
1108	11	-0.16671360848144445
1108	12	-0.13804113232391302
1108	13	-0.17950479377813622
1108	14	-0.1586615936876612
1108	15	-0.1657937073743483
1108	16	-0.17427771164500427
1108	17	-0.19001088110835695
1108	18	-0.09761666069250197
1108	19	-0.15437334258853497
1108	20	-0.13832984019047956
1108	21	-0.13304889820179255
1108	22	-0.15840043702817042
1108	23	-0.1685663362887695
1108	24	-0.20450651813830234
1108	25	-0.1642204737273758
1108	26	-0.1410658468349979
1108	27	-0.19613746978825475
1108	28	-0.15678728116341034
1108	29	-0.109255650564279
1108	30	-0.24746420562860294
1108	31	-0.14855532779583314
1108	32	-0.14014723434299015
1108	33	-0.17124442193452438
1108	34	-0.17373146093314773
1108	35	-0.1327393006198534
1108	36	-0.16479096152747275
1108	37	-0.19313607063502758
1108	38	-0.13267418627342664
1108	39	-0.16165659004448685
1108	40	-0.14069963864399426
1108	41	-0.17794620926018467
1108	42	-0.16794381592197283
1108	43	-0.16859579062652585
1108	44	-0.13022132363876437
1108	45	-0.14254396400240665
1108	46	-0.12072905615978868
1108	47	-0.14384661096755735
1108	48	-0.16441749750370604
1108	49	-0.18246996281923344
1108	50	-0.1559836838001445
1108	51	-0.19148488663434193
1109	1	-0.06169820932235126
1109	2	-0.14938881736998866
1109	3	-0.12750736868390078
1109	4	-0.13512764354625517
1109	5	-0.09098049139385722
1109	6	-0.14640798683674916
1109	7	-0.08324452383568115
1109	8	-0.13474216145318252
1109	9	-0.10374333262915059
1109	10	-0.11719188533754021
1109	11	-0.11976162060774698
1109	12	-0.1275752128443699
1109	13	-0.1244510751560739
1109	14	-0.12825453779227303
1109	15	-0.1477010587693499
1109	16	-0.09645743219184055
1109	17	-0.07602556201404553
1109	18	-0.11073707367680186
1109	19	-0.10466599539851273
1109	20	-0.08190558960926353
1109	21	-0.10483699543750902
1109	22	-0.13229552093056896
1109	23	-0.10356552214935277
1109	24	-0.09324599552065393
1109	25	-0.0708424274379098
1109	26	-0.052429698400423774
1109	27	-0.12264963975294307
1109	28	-0.07321067540194548
1109	29	-0.09025509455540259
1109	30	-0.05834997815270526
1109	31	-0.06304121687389141
1109	32	-0.09729007975226978
1109	33	-0.11808112854848929
1109	34	-0.12706560957718693
1109	35	-0.12299847793697438
1109	36	-0.1846089347895159
1109	37	-0.11310832464266696
1109	38	-0.10893433797473762
1109	39	-0.19255976994141122
1109	40	-0.14454266839320695
1109	41	-0.16912606584218537
1109	42	-0.1187547418479511
1109	43	-0.11695804577001212
1109	44	-0.15551721917839956
1109	45	-0.12704182218127613
1109	46	-0.13090885839526578
1109	47	-0.09400655640494904
1109	48	-0.15262718882389947
1109	49	-0.1620761515767768
1109	50	-0.16601585915618955
1109	51	-0.25964167906672486
1110	1	0.01809462140457896
1110	2	-0.06196370505342941
1110	3	-0.10925688875990858
1110	4	-0.20166761052696103
1110	5	-0.07293155997383849
1110	6	-0.16225983314664916
1110	7	-0.0974569843509201
1110	8	-0.22755888124719093
1110	9	-0.12127841857245159
1110	10	-0.15436526551996366
1110	11	-0.1784714885763421
1110	12	-0.16226236857494314
1110	13	-0.12129721300866692
1110	14	-0.14778815922767308
1110	15	-0.07909315350735113
1110	16	-0.17326759431804106
1110	17	-0.15843971505767485
1110	18	-0.17447299660917537
1110	19	-0.18159581696888694
1110	20	-0.16627137089509603
1110	21	-0.19705619694205723
1110	22	-0.15277823913949362
1110	23	-0.16751195908629768
1110	24	-0.1332717134992265
1110	25	-0.12985383533638384
1110	26	-0.13836959102822988
1110	27	-0.1682321376157958
1110	28	-0.17971524540229922
1110	29	-0.09880151447659102
1110	30	-0.1300462274009888
1110	31	-0.15537600461235002
1110	32	-0.13768878798727258
1110	33	-0.16522574945965118
1110	34	-0.1443574247403916
1110	35	-0.11010596905452985
1110	36	-0.13482150988569686
1110	37	-0.17106354465695972
1110	38	-0.13237745687214897
1110	39	-0.11947837689874774
1110	40	-0.11647148584441425
1110	41	-0.11932957083404716
1110	42	-0.12706946702350308
1110	43	-0.18617361620848527
1110	44	-0.11878781892151835
1110	45	-0.1425369249443662
1110	46	-0.19281026393944245
1110	47	-0.16397998592158558
1110	48	-0.14193359514752046
1110	49	-0.15323006980491272
1110	50	-0.17410864118426872
1110	51	-0.09598269447052132
1111	1	-0.05153688275355961
1111	2	-0.14599029259827745
1111	3	-0.2612237342480128
1111	4	-0.27555571158941916
1111	5	-0.201200273310711
1111	6	-0.24197284533470054
1111	7	-0.14331244127122744
1111	8	-0.2671214178219543
1111	9	-0.28108479180176005
1111	10	-0.2529362278560825
1111	11	-0.27902630702283204
1111	12	-0.3044371880080661
1111	13	-0.23271811312785218
1111	14	-0.26721795062609743
1111	15	-0.231907351104212
1111	16	-0.246569956889104
1111	17	-0.28763764085652355
1111	18	-0.2908965419824838
1111	19	-0.23110686993595664
1111	20	-0.2781824114510769
1111	21	-0.24204011145338455
1111	22	-0.26146708140594654
1111	23	-0.2716608211326843
1111	24	-0.2675305204601841
1111	25	-0.2393201466220276
1111	26	-0.20951186510019681
1111	27	-0.2661583789383428
1111	28	-0.2290028799629127
1111	29	-0.22487131537572225
1111	30	-0.2565437351520572
1111	31	-0.260783896353729
1111	32	-0.255722612614683
1111	33	-0.2387429004780941
1111	34	-0.2579593266951079
1111	35	-0.21464828227584576
1111	36	-0.19988269096625544
1111	37	-0.276100979068282
1111	38	-0.23122723925710886
1111	39	-0.21012560829202442
1111	40	-0.21674922477945557
1111	41	-0.2553724281040388
1111	42	-0.24966544991925588
1111	43	-0.30121563551468
1111	44	-0.2902480259084541
1111	45	-0.22526818446978325
1111	46	-0.20529303330503268
1111	47	-0.26253813431116413
1111	48	-0.21730622857295145
1111	49	-0.19477935185459216
1111	50	-0.22020074624268204
1111	51	-0.31951845514741706
1201	1	-0.20214050743252443
1201	2	-0.08441726772855418
1201	3	-0.13969116776401336
1201	4	-0.07341835937068453
1201	5	-0.05565496399483294
1201	6	-0.0450349132963197
1201	7	0.00816671438732186
1201	8	-0.06295649003909176
1201	9	0.001202356953442063
1201	10	-0.035248654626123255
1201	11	0.0012624093460118502
1201	12	-0.044118238982783
1201	13	-0.02022996007825384
1201	14	-0.0706619539463702
1201	15	-0.03948272385321161
1201	16	0.019934488462659772
1201	17	-0.020764490606339336
1201	18	-0.01752220276146943
1201	19	-0.012975247501046283
1201	20	0.01022447311986241
1201	21	-0.015839113789283488
1201	22	-0.06530893280241656
1201	23	0.005398819084689421
1201	24	-0.07426562336505782
1201	25	-0.008880217997194961
1201	26	0.009674095422546714
1201	27	0.02642310762441724
1201	28	-0.0396987125110968
1201	29	-0.005071328892491067
1201	30	-7.987618932006058E-4
1201	31	0.0033513948877796906
1201	32	-0.013294005851207658
1201	33	-0.0018779273249123207
1201	34	-0.05581660508264008
1201	35	-0.016368019798441935
1201	36	-0.07323894314434654
1201	37	-0.009451445221237975
1201	38	-0.056449028502655096
1201	39	-0.017843744122494343
1201	40	-0.05950875689565294
1201	41	-0.021315021504406673
1201	42	0.009015168728190304
1201	43	-0.05253455437575383
1201	44	-0.05492281490691653
1201	45	-0.02040259361037755
1201	46	-0.044646998475194266
1201	47	-0.045104348921725546
1201	48	-0.03388853801124725
1201	49	-0.03500854190229319
1201	50	0.016760564596488337
1201	51	-0.013164355178524545
1202	1	-0.016822877201498443
1202	2	-0.013586879204197544
1202	3	-0.12841278254457933
1202	4	-0.002831199634066195
1202	5	0.06121108385730878
1202	6	-0.009032470647724722
1202	7	-0.031188368888955154
1202	8	-0.016025124794580847
1202	9	-0.0484756199077907
1202	10	0.006341177044681956
1202	11	-0.049708030541964376
1202	12	-0.08286002615329124
1202	13	-0.05957563115341458
1202	14	-0.04307644145439582
1202	15	-0.012545865239538045
1202	16	0.02730828407028696
1202	17	-0.008693525090713194
1202	18	-0.028288637203360167
1202	19	0.011523311100617661
1202	20	1.0427019135050841E-4
1202	21	-0.00979452527411695
1202	22	0.009221837051065052
1202	23	-0.03746739461189463
1202	24	-0.03680582176331626
1202	25	-0.0061751513983949735
1202	26	-0.052773932719496486
1202	27	-0.05427510550568826
1202	28	-0.057719633791201375
1202	29	0.012432300733166812
1202	30	-0.013569167368082447
1202	31	-0.019099830560712405
1202	32	-0.07535406771166464
1202	33	-0.05748361080337361
1202	34	-0.06471565759662212
1202	35	-0.04590029605024881
1202	36	-0.047096057008111814
1202	37	-0.0678472316969092
1202	38	-0.004754925434014012
1202	39	-0.03593821907434602
1202	40	-0.09302456958806715
1202	41	0.023697208197205555
1202	42	-0.04517287531400882
1202	43	-0.02914162141353671
1202	44	-0.12161083547890428
1202	45	-0.01278617302824614
1202	46	-0.10197085362653979
1202	47	-0.08496307697819816
1202	48	-0.06078919299550023
1202	49	-0.08316759502385196
1202	50	-0.06795509092027885
1202	51	-0.05702680840111185
1203	1	-0.03017531922301231
1203	2	-0.03426326721397288
1203	3	-0.030555291915476346
1203	4	-0.08324982900012401
1203	5	-0.06108867563613529
1203	6	-0.0735055766404713
1203	7	-0.06795449286668998
1203	8	-0.07110877104887692
1203	9	-0.055814895347609195
1203	10	-0.058872654577001526
1203	11	-0.07642346564023228
1203	12	-0.08389828857197301
1203	13	-0.054421240333446974
1203	14	-0.0647990905027882
1203	15	-0.07285026563169339
1203	16	-0.04807391557014995
1203	17	-0.04207764261175129
1203	18	-0.04625116321635403
1203	19	-0.005111622080242739
1203	20	-0.06760881110525219
1203	21	-0.0674344948438943
1203	22	-0.04703692370546264
1203	23	-0.052837670298544026
1203	24	-0.0744446560187697
1203	25	-0.0603655936938452
1203	26	-0.04600257413471809
1203	27	-0.005160344048519505
1203	28	-0.05150114456496624
1203	29	-0.05292461566291706
1203	30	-0.03129151141117603
1203	31	-0.04250084196696946
1203	32	-0.04659597637384394
1203	33	-0.07478355282019322
1203	34	-0.06523810345412784
1203	35	-0.04327069679424511
1203	36	-0.10741732052837705
1203	37	-0.09965928139982339
1203	38	-0.11219842446114825
1203	39	-0.10178249894094193
1203	40	-0.06535267321727645
1203	41	-0.09164019184753158
1203	42	-0.03817871385443539
1203	43	-0.07007600611079567
1203	44	-0.07051358519641582
1203	45	-0.05080415545698713
1203	46	-0.07814780865815152
1203	47	-0.05594875207708583
1203	48	-0.12274983937122386
1203	49	-0.12638692837123955
1203	50	-0.10383528513102647
1203	51	-0.08840199085278755
1204	1	-0.0031089677803208815
1204	2	-0.047452874424422475
1204	3	-0.05750277724992259
1204	4	-0.07903730594028247
1204	5	-0.12280145959230993
1204	6	-0.11854067897394316
1204	7	-0.10254477040817989
1204	8	-0.0932634302732609
1204	9	-0.13438914356260767
1204	10	-0.17438515728723303
1204	11	-0.11738612478924182
1204	12	-0.1422976291268725
1204	13	-0.08790097566485144
1204	14	-0.10856025661066582
1204	15	-0.10885175377595857
1204	16	-0.08193993949868172
1204	17	-0.13040294741937686
1204	18	-0.13845116109197875
1204	19	-0.07902056683065695
1204	20	-0.06225742080535923
1204	21	-0.07798306305863889
1204	22	-0.08033802231454956
1204	23	-0.12249592521144592
1204	24	-0.05805964636875416
1204	25	-0.06770491200999373
1204	26	-0.1072046373971105
1204	27	-0.0961562431002676
1204	28	-0.05973580687630431
1204	29	-0.06385285629988857
1204	30	-0.0992217518835119
1204	31	-0.08273929195201646
1204	32	-0.07317314780967621
1204	33	-0.1399705916278151
1204	34	-0.0980191708064595
1204	35	-0.09132857282587281
1204	36	-0.16452880728431296
1204	37	-0.13085832290344968
1204	38	-0.08619471245331312
1204	39	-0.028689883056941312
1204	40	-0.128170597543523
1204	41	-0.08107796353434082
1204	42	-0.06143937754379891
1204	43	-0.07925793717928542
1204	44	-0.10294918956282828
1204	45	-0.09233309019104041
1204	46	-0.11238319576806788
1204	47	-0.12352377157422723
1204	48	-0.1319450678886227
1204	49	-0.10341840329209617
1204	50	-0.059606902697446174
1204	51	-0.2094701728349193
1205	1	-0.3691582149573307
1205	2	-0.316894043547741
1205	3	-0.2887523641111045
1205	4	-0.379023634112734
1205	5	-0.3415258135552932
1205	6	-0.3727740984219139
1205	7	-0.2941210191265
1205	8	-0.3062098693665547
1205	9	-0.2567637088618113
1205	10	-0.3150869846346822
1205	11	-0.2776718832527365
1205	12	-0.32422281875266634
1205	13	-0.26268500592814803
1205	14	-0.2156952631963449
1205	15	-0.24379531212158412
1205	16	-0.14413057766856952
1205	17	-0.20578230958211918
1205	18	-0.21300374576415493
1205	19	-0.10573719004617743
1205	20	-0.13809949844328173
1205	21	-0.12246292863424912
1205	22	-0.09272290161864305
1205	23	-0.17128046248052442
1205	24	-0.1395234413518125
1205	25	-0.2262151505517238
1205	26	-0.16481872748018844
1205	27	-0.06895794016395485
1205	28	-0.15632307273072854
1205	29	-0.2276195383984856
1205	30	-0.08692126340448425
1205	31	-0.2713997289388317
1205	32	-0.2977670409769999
1205	33	-0.1569832387550676
1205	34	-0.21609366997372348
1205	35	-0.13553029244476278
1205	36	-0.11329918203593792
1205	37	-0.20512958928315328
1205	38	-0.14051979293022754
1205	39	-0.15293196381001195
1205	40	-0.1538489309978459
1205	41	-0.17668437952030303
1205	42	-0.28758334363013915
1205	43	-0.2542475333883516
1205	44	-0.3134645354263341
1205	45	-0.22131917483034869
1205	46	-0.28719355977328576
1205	47	-0.26880295357061357
1205	48	-0.2827749606908583
1205	49	-0.2913094849226354
1205	50	-0.30865387069686534
1205	51	-0.3046960150134339
1206	1	-0.01497650672437345
1206	2	-0.0495527331463137
1206	3	-0.08676978527486057
1206	4	-0.0720199113107256
1206	5	-0.03950944569812265
1206	6	-0.06339766617352183
1206	7	-0.0699971788269238
1206	8	-0.13906253083822406
1206	9	-0.11008027224183792
1206	10	-0.09787712490284406
1206	11	-0.14129167174755253
1206	12	-0.12372314917438132
1206	13	-0.13383698519121623
1206	14	-0.05445839115709106
1206	15	-0.0636418999732058
1206	16	-0.06193452646118658
1206	17	-0.050766708846019526
1206	18	-0.055103062918924195
1206	19	-0.14991754803101998
1206	20	-0.16682420683907395
1206	21	-0.09725565659530133
1206	22	-0.0934682716598303
1206	23	-0.11286530471488732
1206	24	-0.0802646184873339
1206	25	-0.083322870889603
1206	26	-0.12678854125719852
1206	27	-0.1388159640559934
1206	28	-0.142408390617085
1206	29	-0.11309570819066295
1206	30	-0.13100624741709055
1206	31	-0.14528107509411115
1206	32	-0.14038642923153333
1206	33	-0.1310193488143483
1206	34	-0.12465986134095175
1206	35	-0.0952674775990161
1206	36	-0.1362894291119261
1206	37	-0.13615629565458676
1206	38	-0.15195446855980066
1206	39	-0.09110862358701866
1206	40	-0.14332949403124218
1206	41	-0.21657150002979364
1206	42	-0.21275604712302965
1206	43	-0.12067915736117385
1206	44	-0.1404693215258277
1206	45	-0.16332028218123185
1206	46	-0.15351880441082955
1206	47	-0.14586543861875612
1206	48	-0.17305669855716133
1206	49	-0.15916534308216512
1206	50	-0.12436228955450446
1206	51	-0.1739779862997537
1207	1	-0.2849134472167094
1207	2	-0.23264984138614153
1207	3	-0.2800162930420953
1207	4	-0.2680877709719738
1207	5	-0.22013308225758266
1207	6	-0.24148980283766264
1207	7	-0.1628204898958714
1207	8	-0.20788525657379608
1207	9	-0.1913147980194907
1207	10	-0.15506895152987
1207	11	-0.18736155570192636
1207	12	-0.2092679511174893
1207	13	-0.19209570026000478
1207	14	-0.14419837135111635
1207	15	-0.1885193640556153
1207	16	-0.35640679735004
1207	17	-0.368212858198504
1207	18	-0.3251392325716935
1207	19	-0.33296511776327975
1207	20	-0.2426419493750629
1207	21	-0.2853567170373523
1207	22	-0.26544241785353506
1207	23	-0.2682154323427284
1207	24	-0.3235328624919305
1207	25	-0.25939074695441633
1207	26	-0.23912747948071456
1207	27	-0.30493225694564785
1207	28	-0.21155391204861473
1207	29	-0.20874754233577164
1207	30	-0.2192116953038621
1207	31	-0.18476110500749598
1207	32	-0.24964885508659762
1207	33	-0.22606435991457374
1207	34	-0.23575123476285142
1207	35	-0.2772025404510359
1207	36	-0.2583319124818573
1207	37	-0.3155411145763338
1207	38	-0.24014130109405585
1207	39	-0.2946256693570817
1207	40	-0.28836167743720864
1207	41	-0.16337727700865656
1207	42	-0.2921644038351019
1207	43	-0.23319047469898635
1207	44	-0.29724103290146076
1207	45	-0.21025232889157763
1207	46	-0.28985629347256747
1207	47	-0.25699074893000784
1207	48	-0.23473335533962825
1207	49	-0.22074560818329303
1207	50	-0.22076540538075307
1207	51	-0.3598906939961708
1208	1	0.01391227973696374
1208	2	-0.054475774061415905
1208	3	-0.11033045390760066
1208	4	-0.1084354215562442
1208	5	6.708223425277993E-5
1208	6	-0.10345323394683703
1208	7	-0.0569820059450592
1208	8	-0.09177247085130347
1208	9	-0.08938539061425388
1208	10	-0.13864216422201991
1208	11	-0.07690876862585583
1208	12	-0.09256289956289976
1208	13	-0.10314994381570841
1208	14	-0.12899810219818875
1208	15	-0.10499303831233675
1208	16	-0.12044436720368878
1208	17	-0.07721340091051587
1208	18	-0.0965391457792748
1208	19	-0.16597044180897313
1208	20	-0.13292532950482183
1208	21	-0.14791265808612053
1208	22	-0.1768951669098584
1208	23	-0.1414065881081541
1208	24	-0.0680502537174732
1208	25	-0.10160136498396355
1208	26	-0.0669864680957204
1208	27	-0.16604332567698776
1208	28	-0.07279747012785975
1208	29	-0.1338577400915284
1208	30	-0.13445795425279528
1208	31	-0.12480642569919098
1208	32	-0.07448924754602615
1208	33	-0.15406605658858297
1208	34	-0.1276215367503113
1208	35	-0.14235537819083532
1208	36	-0.1873536726441145
1208	37	-0.20069099590887873
1208	38	-0.17360516631569567
1208	39	-0.1147558501485122
1208	40	-0.1290546696604693
1208	41	-0.1594192708090958
1208	42	-0.10808708421449609
1208	43	-0.12471580840541208
1208	44	-0.12128275380807452
1208	45	-0.13149630673176915
1208	46	-0.14321816186022573
1208	47	-0.17473273816552393
1208	48	-0.14310096343814394
1208	49	-0.16781002512660592
1208	50	-0.11605600471018818
1208	51	-0.15423677008342196
1209	1	-0.019319717788974344
1209	2	-0.06880544541393618
1209	3	-0.12978055564574476
1209	4	-0.1409092366245588
1209	5	-0.10796398548865227
1209	6	-0.14847455260836284
1209	7	-0.1194478119620257
1209	8	-0.18618993776271964
1209	9	-0.1266836158626532
1209	10	-0.14520353063675628
1209	11	-0.12870314319144427
1209	12	-0.10230773142832561
1209	13	-0.1527531855843307
1209	14	-0.1694748152015535
1209	15	-0.1414960995723078
1209	16	-0.15809550497132818
1209	17	-0.19791407846193465
1209	18	-0.15478881297985225
1209	19	-0.2228295454288869
1209	20	-0.20578925177849783
1209	21	-0.13281016129990064
1209	22	-0.15054249756479265
1209	23	-0.15605132011580736
1209	24	-0.2029901032270729
1209	25	-0.1524720163729043
1209	26	-0.14257901778879756
1209	27	-0.18811695634335024
1209	28	-0.16404874398536862
1209	29	-0.16495423222642103
1209	30	-0.16130642510326965
1209	31	-0.1729800340936194
1209	32	-0.21531728947696394
1209	33	-0.12856073326325657
1209	34	-0.15307308197331082
1209	35	-0.24099039139309752
1209	36	-0.18368515818710307
1209	37	-0.19470821140478733
1209	38	-0.14795125872012704
1209	39	-0.2017902836980312
1209	40	-0.1700848285919676
1209	41	-0.1879988094162357
1209	42	-0.17859588789888647
1209	43	-0.21228953751765545
1209	44	-0.20646453123016784
1209	45	-0.18540130299391677
1209	46	-0.16263071462113743
1209	47	-0.19971116087686624
1209	48	-0.20554613104132358
1209	49	-0.23362766719578332
1209	50	-0.21237976941836223
1209	51	-0.2147882912639929
1210	1	-0.08154524868841406
1210	2	-0.1664957131829965
1210	3	-0.2622204699460724
1210	4	-0.18325163969790026
1210	5	-0.20553080366132548
1210	6	-0.17871186762690883
1210	7	-0.22075936636110072
1210	8	-0.32359167070819694
1210	9	-0.1959111798828772
1210	10	-0.2656708397551739
1210	11	-0.2671947308419149
1210	12	-0.24621012732651337
1210	13	-0.23007089607582998
1210	14	-0.21665791949487812
1210	15	-0.1888565266171085
1210	16	-0.21578925405009386
1210	17	-0.2624494383774305
1210	18	-0.2147298111470306
1210	19	-0.2605059580019642
1210	20	-0.28458610299442455
1210	21	-0.23204858651357085
1210	22	-0.19854612188324694
1210	23	-0.21730491088695203
1210	24	-0.23676396932144428
1210	25	-0.23760769654499825
1210	26	-0.19064966132997796
1210	27	-0.2480048215590145
1210	28	-0.17428473336266137
1210	29	-0.16989078052840512
1210	30	-0.24681027432868063
1210	31	-0.1438166381466104
1210	32	-0.22754476013744807
1210	33	-0.199474679536344
1210	34	-0.2572750088618321
1210	35	-0.28135065329275477
1210	36	-0.2263483524285519
1210	37	-0.29644701674919105
1210	38	-0.25615907022956463
1210	39	-0.21797702436870736
1210	40	-0.27954096646745086
1210	41	-0.20041345051364345
1210	42	-0.24250974827768346
1210	43	-0.2501151872515237
1210	44	-0.2626169228343116
1210	45	-0.28107444087030586
1210	46	-0.303787547291833
1210	47	-0.28118692148581204
1210	48	-0.22591252457085886
1210	49	-0.2136135533560477
1210	50	-0.22606415167084748
1210	51	-0.2598984068183299
1211	1	-0.04754534528545662
1211	2	-0.1239685339078136
1211	3	-0.2848392416411727
1211	4	-0.26235184108475096
1211	5	-0.19780857675436891
1211	6	-0.2507473297830316
1211	7	-0.23484985267862157
1211	8	-0.29376375319753123
1211	9	-0.2047384050306178
1211	10	-0.23721872029397417
1211	11	-0.3101273842481618
1211	12	-0.21444665682632547
1211	13	-0.2709045512678614
1211	14	-0.32079069872334287
1211	15	-0.2690992829982619
1211	16	-0.22664134186330642
1211	17	-0.2311489049453428
1211	18	-0.2615012190407242
1211	19	-0.23770984461015843
1211	20	-0.23470021337745806
1211	21	-0.22856161309167078
1211	22	-0.2799724444133318
1211	23	-0.278665579606006
1211	24	-0.2556744966419231
1211	25	-0.24801889048286085
1211	26	-0.2459471513404381
1211	27	-0.2209293538822834
1211	28	-0.24363879669781596
1211	29	-0.1937294286886626
1211	30	-0.23534119769604445
1211	31	-0.28649714675298554
1211	32	-0.19045389482094066
1211	33	-0.24042777226666345
1211	34	-0.22099145269252318
1211	35	-0.3430273108148967
1211	36	-0.2949996908237864
1211	37	-0.2386289519796847
1211	38	-0.2787971175338839
1211	39	-0.2887206931935822
1211	40	-0.2917906265375123
1211	41	-0.3053661593067787
1211	42	-0.2718252081775958
1211	43	-0.2913568247374414
1211	44	-0.3077463734125061
1211	45	-0.3552759699143593
1211	46	-0.2777930955639505
1211	47	-0.29071638316447945
1211	48	-0.26106900003841815
1211	49	-0.30110076071044745
1211	50	-0.26852427958210967
1211	51	-0.31217064035335795
1301	1	-0.003111721702744319
1301	2	-0.053208931497188416
1301	3	0.045244152605519616
1301	4	-0.019214807016702196
1301	5	0.025390099419936973
1301	6	-0.02172342303971675
1301	7	-0.02794687900276216
1301	8	-0.062325027615315776
1301	9	-0.025514017899929797
1301	10	-0.035051529882878185
1301	11	-0.013044673850494348
1301	12	-0.08687937057330686
1301	13	-0.008709182449457842
1301	14	-0.030330061264166375
1301	15	-0.040993309220084484
1301	16	-0.06052160718789423
1301	17	-0.06185063414849168
1301	18	-0.13121804371405688
1301	19	-0.060415545879287436
1301	20	-0.01658182137223463
1301	21	-0.08086641983623366
1301	22	-0.01659561416025923
1301	23	-0.07677590381227617
1301	24	-0.03829773852793039
1301	25	-0.05868390030030923
1301	26	-0.028791964756109678
1301	27	-0.06736554072552536
1301	28	-0.12699832656684862
1301	29	-0.019348272575619774
1301	30	-0.09950233595954217
1301	31	-0.052354312333292796
1301	32	-0.05735579902807331
1301	33	-0.041793627141444745
1301	34	-0.1022769315425478
1301	35	-0.0729341444720859
1301	36	-0.11145186950378161
1301	37	-0.14276291647388462
1301	38	-0.088873562750031
1301	39	-0.09717161312814682
1301	40	-0.08053347919958043
1301	41	-0.0997969216870942
1301	42	-0.09985184802148694
1301	43	-0.12130708298728621
1301	44	-0.12569606906962605
1301	45	-0.03809476197395867
1301	46	-0.27193391329264216
1301	47	-0.35243266900288717
1301	48	-0.06352871755110101
1301	49	-0.23494946167462416
1301	50	-0.26605769061175977
1301	51	-0.22992003781790515
1302	1	0.05533769203655936
1302	2	0.0322663083855943
1302	3	-0.10789025126901208
1302	4	0.07799030503609572
1302	5	0.060072323261799454
1302	6	0.03047782265227994
1302	7	0.03316276296290965
1302	8	-0.0016217297779732576
1302	9	-0.006839387748335923
1302	10	-0.010901287187216724
1302	11	0.002378844946328229
1302	12	-0.07044429139353525
1302	13	0.033948351149177824
1302	14	0.01011407931800079
1302	15	-0.06305414044107494
1302	16	0.019022585065194164
1302	17	0.06466751266428616
1302	18	5.42444013561294E-4
1302	19	-0.03734351260350621
1302	20	-0.003455902708424219
1302	21	-0.03606787550852886
1302	22	-0.0012190363518058689
1302	23	-0.03125747822019065
1302	24	-0.03109570093071312
1302	25	0.002331143032314742
1302	26	0.020385707959853505
1302	27	-0.01363674210666943
1302	28	1.9813544427904617E-4
1302	29	0.007586179888207312
1302	30	0.020890912832300046
1302	31	0.006487197175083281
1302	32	0.016054752355074697
1302	33	-0.050233974975391504
1302	34	0.02664013162552692
1302	35	-0.0040919438180822
1302	36	-0.012108123203525167
1302	37	-0.026005999835994942
1302	38	0.009686755140322134
1302	39	-0.016178860448576415
1302	40	0.021284409831700657
1302	41	0.02075411899447488
1302	42	-0.001312938118054774
1302	43	-0.02175283691013874
1302	44	-0.013341692466440236
1302	45	-0.01501725308040136
1302	46	-0.001557134593731746
1302	47	-0.013822802868254769
1302	48	0.010404848541732292
1302	49	-0.020939489409578016
1302	50	0.020926767857382345
1302	51	-0.09185190811576405
1303	1	0.07343759978711262
1303	2	-0.06813720003400192
1303	3	0.02210139862607008
1303	4	-0.09176391662405337
1303	5	-0.06662012275283047
1303	6	-0.26365947566801395
1303	7	-0.09800961505997918
1303	8	-0.539584323129759
1303	9	-0.4485587305033505
1303	10	-0.4760686152872253
1303	11	-0.31724663128277086
1303	12	-0.2716393311921763
1303	13	-0.492466126881844
1303	14	-0.49219149967513687
1303	15	-0.5261161826345813
1303	16	-0.2905396193343819
1303	17	-0.4036549855848861
1303	18	-0.2765764986565813
1303	19	-0.2637023945924071
1303	20	-0.11199534534618749
1303	21	-0.3090780970432263
1303	22	-0.2727412659499535
1303	23	-0.17620781974856214
1303	24	-0.1685875436298545
1303	25	-0.13000860515136736
1303	26	-0.12984398029607291
1303	27	-0.148106734503628
1303	28	-0.22095491448679638
1303	29	-0.13940941311366828
1303	30	-0.3650595494107449
1303	31	-0.278335419437056
1303	32	-0.2181771582599623
1303	33	-0.0762435075085719
1303	34	-0.1474898491271901
1303	35	-0.13753531716229617
1303	36	-0.1665001696265591
1303	37	-0.17224308186006
1303	38	-0.14000443034804277
1303	39	-0.1648633874300387
1303	40	-0.11955062032158281
1303	41	-0.15957873798216582
1303	42	-0.12596990227326188
1303	43	-0.1589543569272962
1303	44	-0.13740508427729026
1303	45	-0.19764122171359588
1303	46	-0.07532691134637304
1303	47	-0.06222319775288554
1303	48	-0.1870423444277165
1303	49	-0.09333844653041012
1303	50	-0.07702412536148273
1303	51	-0.228415548671002
1304	1	0.015423408312763343
1304	2	-0.04093317357909143
1304	3	-0.016159736765217758
1304	4	-0.09093388091432786
1304	5	-0.11197864245695399
1304	6	-0.06188955267910501
1304	7	-0.08195785539322031
1304	8	-0.08003546556822272
1304	9	-0.09920662765745902
1304	10	-0.07742732535312769
1304	11	-0.12405705615870488
1304	12	-0.14435183620438607
1304	13	-0.10109604252696158
1304	14	-0.09163575693391124
1304	15	-0.12751780280988356
1304	16	-0.08349408729672803
1304	17	-0.10576881336572086
1304	18	-0.11624511712018659
1304	19	-0.07559852747813522
1304	20	-0.13408193426873538
1304	21	-0.08094865049706357
1304	22	-0.07101079753193318
1304	23	-0.18412034256063237
1304	24	-0.16724386131701863
1304	25	-0.16188582510689287
1304	26	-0.1379764289373142
1304	27	-0.144350602530551
1304	28	-0.1872962953149937
1304	29	-0.17026598985487595
1304	30	-0.09847375493477983
1304	31	-0.14738377534625613
1304	32	-0.14828374437165337
1304	33	-0.05164073244228007
1304	34	-0.15685230585858534
1304	35	-0.22031703136882186
1304	36	-0.1009568411042494
1304	37	-0.13434203689736535
1304	38	-0.21153057716585977
1304	39	-0.1237704977701668
1304	40	-0.11713428931371794
1304	41	-0.14951551283530762
1304	42	-0.102248384868318
1304	43	-0.24166796889923603
1304	44	-0.16955989688647577
1304	45	-0.20700994336111478
1304	46	-0.191714748748268
1304	47	-0.24426720874760122
1304	48	-0.19986574996994477
1304	49	-0.1885414421230891
1304	50	-0.233363932669036
1304	51	-0.20195366699439177
1305	1	-0.03748025187478987
1305	2	-0.11563262148684572
1305	3	-0.14507578476514738
1305	4	-0.16548356883249937
1305	5	-0.0839986481078725
1305	6	-0.14705470381499453
1305	7	-0.05524244127185085
1305	8	-0.13573370425385178
1305	9	-0.11421393532491919
1305	10	-0.08176549992342075
1305	11	-0.14472453327073254
1305	12	-0.13534534900926332
1305	13	-0.12912275438048937
1305	14	-0.10439734004341261
1305	15	-0.15376022521992638
1305	16	-0.15051960189909153
1305	17	-0.08831740056791659
1305	18	-0.14231913244211825
1305	19	-0.11472878076098425
1305	20	-0.13311139499618463
1305	21	-0.10191171865228199
1305	22	-0.1507227543431071
1305	23	-0.13387936526236643
1305	24	-0.17743627328314204
1305	25	-0.08621995103143831
1305	26	-0.13200220551990327
1305	27	-0.1054479973236937
1305	28	-0.10927156683666794
1305	29	-0.14186491661284606
1305	30	-0.16368973417473143
1305	31	-0.14019829196197264
1305	32	-0.10200888914484807
1305	33	-0.13099936789248545
1305	34	-0.1265071150923518
1305	35	-0.1827956846319978
1305	36	-0.14429248703314812
1305	37	-0.06659632066577359
1305	38	-0.08739610464917291
1305	39	-0.17631873459955472
1305	40	-0.0830369084263296
1305	41	-0.13990948278195248
1305	42	-0.16057401036208319
1305	43	-0.12440205338533161
1305	44	-0.15365544264332698
1305	45	-0.06947177702316765
1305	46	-0.15002112991911076
1305	47	-0.14681504614723906
1305	48	-0.11800406377329153
1305	49	-0.1343335425435086
1305	50	-0.1211494138721676
1305	51	-0.24154794276976332
1306	1	-0.01961453189927198
1306	2	-0.1709327561722418
1306	3	-0.10509616397616384
1306	4	-0.08555895379036116
1306	5	-0.12317092879368374
1306	6	-0.16644238771046815
1306	7	-0.1136703610462817
1306	8	-0.14765378023044917
1306	9	-0.12144465352130851
1306	10	-0.1618402203756446
1306	11	-0.14593018752246678
1306	12	-0.1874521977799546
1306	13	-0.12560752264379715
1306	14	-0.16153103076287323
1306	15	-0.19039589418264313
1306	16	-0.1934125848222621
1306	17	-0.16991327532685574
1306	18	-0.1365766079515467
1306	19	-0.1913342461673153
1306	20	-0.1792615610027113
1306	21	-0.17877479676635488
1306	22	-0.1449792489749484
1306	23	-0.34893439451914077
1306	24	-0.24626733405803947
1306	25	-0.27985076097569106
1306	26	-0.23630433773914916
1306	27	-0.1528851058659555
1306	28	-0.18134881713783102
1306	29	-0.1640267065169354
1306	30	-0.198290834975829
1306	31	-0.23869599961545163
1306	32	-0.37651637637163304
1306	33	-0.19309199821691436
1306	34	-0.16856770201636806
1306	35	-0.25703683061724547
1306	36	-0.3079313937173467
1306	37	-0.17145973944018067
1306	38	-0.25095463385428474
1306	39	-0.1927032273451772
1306	40	-0.21630623549493322
1306	41	-0.16419623457070287
1306	42	-0.3274893408365358
1306	43	-0.10610762543859664
1306	44	-0.30860741144206827
1306	45	-0.20404686443392706
1306	46	-0.10621310513251814
1306	47	-0.21732734121523833
1306	48	-0.14480409844804143
1306	49	-0.1643494367892444
1306	50	-0.10267883345200346
1306	51	-0.17905575750904745
1307	1	-0.0626372042200174
1307	2	-0.1624190305355242
1307	3	-0.13043234509422064
1307	4	-0.3189069814547736
1307	5	-0.12611501929005442
1307	6	-0.1762584267001941
1307	7	-0.1514580227925748
1307	8	-0.1713653712571599
1307	9	-0.13609226786989836
1307	10	-0.12944973005426164
1307	11	-0.1560159118079838
1307	12	-0.17288742783196653
1307	13	-0.12080164200575183
1307	14	-0.17855696782736885
1307	15	-0.13450282049982576
1307	16	-0.179972637962571
1307	17	-0.12237293721039322
1307	18	-0.17470929079112807
1307	19	-0.2106071444193489
1307	20	-0.13872273771180232
1307	21	-0.11666080638347154
1307	22	-0.15333399828310235
1307	23	-0.15399195073280225
1307	24	-0.26824765350976776
1307	25	-0.28488597402173355
1307	26	-0.15327895014517878
1307	27	-0.1248901143383847
1307	28	-0.49468041940347973
1307	29	-0.24101115867306788
1307	30	-0.1016381395512127
1307	31	-0.6173586201196954
1307	32	-0.589743957020211
1307	33	-0.15212370086476312
1307	34	-0.43238639383952915
1307	35	-0.1570531689920216
1307	36	-0.3541833783608368
1307	37	-0.37047614029103926
1307	38	-0.2336068730775196
1307	39	-0.23776969565656714
1307	40	-0.40776636004960665
1307	41	-0.32022179792882355
1307	42	-0.43541606000277255
1307	43	-0.24167782028995788
1307	44	-0.41631992787507244
1307	45	-0.2738735673595514
1307	46	-0.3400171119547295
1307	47	-0.2587332005804228
1307	48	-0.31454184755035897
1307	49	-0.263553429956481
1307	50	-0.2837142666207342
1307	51	-0.37219409625866007
1308	1	-0.051491168720097846
1308	2	-0.1441690938565401
1308	3	-0.21028622882467118
1308	4	-0.16272240956281792
1308	5	-0.15553212656587334
1308	6	-0.2093278292393066
1308	7	-0.16656052334813864
1308	8	-0.1793485269612134
1308	9	-0.16349639827461004
1308	10	-0.16391298282736244
1308	11	-0.22057253224264173
1308	12	-0.12921189117434295
1308	13	-0.18078348604812788
1308	14	-0.1842104337837469
1308	15	-0.20026944091151222
1308	16	-0.14251571159973508
1308	17	-0.15376161350054218
1308	18	-0.15501699349993459
1308	19	-0.18619167037068962
1308	20	-0.14054899509543617
1308	21	-0.14375090499586207
1308	22	-0.11782183009206904
1308	23	-0.20268699451258954
1308	24	-0.16673324306996307
1308	25	-0.14128166091602878
1308	26	-0.1312724538153205
1308	27	-0.19731245585109036
1308	28	-0.10916586462084865
1308	29	-0.16046835835278728
1308	30	-0.13917957324861163
1308	31	-0.14492457732861652
1308	32	-0.14661015910724728
1308	33	-0.1706097340877406
1308	34	-0.15541542160313782
1308	35	-0.11282148850960994
1308	36	-0.16959010313826894
1308	37	-0.21256263963557842
1308	38	-0.1860124409044488
1308	39	-0.19894117004158574
1308	40	-0.1551260679772568
1308	41	-0.1549732571681659
1308	42	-0.16374573296074146
1308	43	-0.1659971580111801
1308	44	-0.2240576999831987
1308	45	-0.20055340752529816
1308	46	-0.23069378373443783
1308	47	-0.16708109903036927
1308	48	-0.21240171798660157
1308	49	-0.15877235762170017
1308	50	-0.1752130252035542
1308	51	-0.2793859673550543
1309	1	-0.07241793983104827
1309	2	-0.10726564439343633
1309	3	-0.210643559087913
1309	4	-0.2499019176871684
1309	5	-0.18451079327594755
1309	6	-0.18255729245171892
1309	7	-0.1764151389182942
1309	8	-0.2460394110479882
1309	9	-0.19141718556766563
1309	10	-0.25607268481537915
1309	11	-0.21096279792099892
1309	12	-0.3065513903409709
1309	13	-0.2406439922087813
1309	14	-0.2162738402537272
1309	15	-0.24086033096681803
1309	16	-0.2770933475797861
1309	17	-0.23626650054000464
1309	18	-0.22960112284234668
1309	19	-0.3072880206413231
1309	20	-0.1952012208872702
1309	21	-0.20463428047883525
1309	22	-0.19171811527675686
1309	23	-0.21663808594409772
1309	24	-0.19914011037115387
1309	25	-0.24253134509694974
1309	26	-0.23536190705365811
1309	27	-0.2352208320869238
1309	28	-0.27942043569329655
1309	29	-0.20948066152709544
1309	30	-0.20705443510053811
1309	31	-0.2745848040621155
1309	32	-0.22667366624494178
1309	33	-0.23427062157663414
1309	34	-0.2399526226370483
1309	35	-0.20489357913741912
1309	36	-0.2417234145855005
1309	37	-0.19197059723855858
1309	38	-0.25147734547206113
1309	39	-0.23571828456805122
1309	40	-0.20977408230158545
1309	41	-0.26743827188211355
1309	42	-0.22488078899331754
1309	43	-0.2075970603838826
1309	44	-0.20661192650430138
1309	45	-0.25585626798437033
1309	46	-0.2535024088941711
1309	47	-0.301890578102487
1309	48	-0.21530989977056691
1309	49	-0.2865881901634424
1309	50	-0.28116177115386876
1309	51	-0.250566107185783
1310	1	-0.03883968151779982
1310	2	-0.14368919218845377
1310	3	-0.13275895419770478
1310	4	-0.18805978467032247
1310	5	-0.1819535745832681
1310	6	-0.21700122630859653
1310	7	-0.20024692533034028
1310	8	-0.27602883184587057
1310	9	-0.2214091987322746
1310	10	-0.27340515336379667
1310	11	-0.2145571541557274
1310	12	-0.2636272523550929
1310	13	-0.20866091416095145
1310	14	-0.3008498367071155
1310	15	-0.3409321120907478
1310	16	-0.2756763249348495
1310	17	-0.2976420552572847
1310	18	-0.2631481773302511
1310	19	-0.28947828624460215
1310	20	-0.2602580795013978
1310	21	-0.2805354544492076
1310	22	-0.2377397860763253
1310	23	-0.2430345588117504
1310	24	-0.23181794952218127
1310	25	-0.17226298141737573
1310	26	-0.26476345624622155
1310	27	-0.25583748694357666
1310	28	-0.21833459998772042
1310	29	-0.1798088887543301
1310	30	-0.25120435927258455
1310	31	-0.21483294995361746
1310	32	-0.25679987442366325
1310	33	-0.28876991136336017
1310	34	-0.2478218502344518
1310	35	-0.24160556088644825
1310	36	-0.2537592131426223
1310	37	-0.26988813463510297
1310	38	-0.37106519771032254
1310	39	-0.227244324316338
1310	40	-0.25643435358259836
1310	41	-0.21703826360180756
1310	42	-0.22466313499897694
1310	43	-0.22308524158241028
1310	44	-0.23312606095282717
1310	45	-0.2181008986125903
1310	46	-0.24073183230264306
1310	47	-0.28098791899829934
1310	48	-0.19695250047846713
1310	49	-0.28480659949323694
1310	50	-0.24912151347908207
1310	51	-0.27014457521958235
1311	1	-0.1006480867349211
1311	2	-0.12816464666438776
1311	3	-0.2954019292652603
1311	4	-0.2953572536329929
1311	5	-0.18054962927708118
1311	6	-0.22728608263830807
1311	7	-0.18538160415044302
1311	8	-0.3160954006006875
1311	9	-0.19600911173581181
1311	10	-0.29546575241798934
1311	11	-0.275310533997569
1311	12	-0.27004944949194254
1311	13	-0.243556357932313
1311	14	-0.2714336395766992
1311	15	-0.2557651385161819
1311	16	-0.2602460712504353
1311	17	-0.31494415041834856
1311	18	-0.26988380856695215
1311	19	-0.2767929281988444
1311	20	-0.3138288446623818
1311	21	-0.2509924488379127
1311	22	-0.26204637662692676
1311	23	-0.24303860332980776
1311	24	-0.2103963843212142
1311	25	-0.27417541533038303
1311	26	-0.2288464185722674
1311	27	-0.2490015310495508
1311	28	-0.1863712439651053
1311	29	-0.25510988870978224
1311	30	-0.27255628654595654
1311	31	-0.3463003044540329
1311	32	-0.2940041122252879
1311	33	-0.31732790536062083
1311	34	-0.3174646092597868
1311	35	-0.2619595212066983
1311	36	-0.285699326885144
1311	37	-0.26370607360200893
1311	38	-0.2430635714376237
1311	39	-0.2542344356736379
1311	40	-0.3060385671916208
1311	41	-0.33440286459191526
1311	42	-0.28061670423785756
1311	43	-0.28083512622447415
1311	44	-0.2993189741724862
1311	45	-0.26323970804746466
1311	46	-0.29820082355381317
1311	47	-0.28416135388207664
1311	48	-0.2982653391193608
1311	49	-0.29466950643261214
1311	50	-0.2809971246202565
1311	51	-0.42261699316953383
1401	1	-0.02591004679593567
1401	2	-0.011634391778272857
1401	3	0.013595628404949878
1401	4	8.020269284543247E-4
1401	5	-0.0029892443391261736
1401	6	-0.008083329957905505
1401	7	0.026055780477648227
1401	8	0.0404242809905071
1401	9	-0.012486454083010301
1401	10	-0.017146365822640064
1401	11	0.0052954850110253915
1401	12	0.002966506878401276
1401	13	0.008429612721037927
1401	14	0.019696109154772046
1401	15	0.01637189543966855
1401	16	0.021830689089540556
1401	17	0.040604434071426
1401	18	-0.017644791296831386
1401	19	0.0340402155030759
1401	20	-0.018807367944972953
1401	21	-0.01134081172764212
1401	22	0.030046791820744545
1401	23	-0.00961624303748465
1401	24	0.024625850921850656
1401	25	-0.03478924684617368
1401	26	0.03418148995137926
1401	27	-0.0069490066792283756
1401	28	0.004152252365258846
1401	29	0.007538296340996453
1401	30	-1.6690322733126095E-4
1401	31	0.006411660602189784
1401	32	0.005380044899538916
1401	33	0.006914816455285688
1401	34	0.008890341141423619
1401	35	-0.05366333649595134
1401	36	0.014290345783003033
1401	37	-0.0074797253844849365
1401	38	-0.03958720666953042
1401	39	0.05044279569536059
1401	40	0.004419594055129039
1401	41	0.026206117779167926
1401	42	0.029509570490724002
1401	43	0.02960974371205083
1401	44	0.010422092885328027
1401	45	0.017504279678441037
1401	46	0.010563992570368441
1401	47	0.01710983750920292
1401	48	0.017402493137716135
1401	49	0.004630506854439886
1401	50	0.024750497984378228
1401	51	0.013161898221554225
1402	1	0.052638130344327294
1402	2	0.047320848633781054
1402	3	0.02106323525556064
1402	4	0.010959079852852938
1402	5	0.04161277185642831
1402	6	0.023791838004953547
1402	7	0.010253980440452892
1402	8	0.011183032984931174
1402	9	-0.007712169932702295
1402	10	-0.037431644726972024
1402	11	-0.04349261741819532
1402	12	-0.02699631831372784
1402	13	-0.012140059001566783
1402	14	-0.007414480797834244
1402	15	0.006659546956008455
1402	16	-0.010600031514115926
1402	17	-0.02055841397239533
1402	18	-0.05971021126372733
1402	19	-0.04186019658524032
1402	20	-0.06158763201027995
1402	21	-0.0319370077368788
1402	22	-0.041025558854812516
1402	23	-0.02972363433600833
1402	24	-0.06694607157593424
1402	25	0.019209391379462204
1402	26	-0.07383779291352255
1402	27	-0.02395180309687106
1402	28	-0.0676377988703365
1402	29	-0.06208518703818555
1402	30	-0.012818224017010493
1402	31	0.004134598370782783
1402	32	-0.018707249279628968
1402	33	-0.0769118250411367
1402	34	-0.047900829013237
1402	35	-0.023268661647193767
1402	36	-0.014274598399069305
1402	37	-0.027285030004357225
1402	38	0.009986848835630724
1402	39	-0.08082036532341874
1402	40	-0.04988413409514436
1402	41	-0.018830408857056113
1402	42	-0.04752695262700968
1402	43	-0.018200928714662723
1402	44	-0.04546667062381715
1402	45	-0.020365849555084026
1402	46	-0.02929088044613337
1402	47	-0.04195911420129761
1402	48	-0.1030475094326917
1402	49	-0.10746686436061736
1402	50	-0.03225266273060612
1402	51	-0.0596008834477999
1403	1	0.045278649635989154
1403	2	0.031454524756370006
1403	3	0.009959148772431092
1403	4	0.0079030863278291
1403	5	-0.010062657986914303
1403	6	0.04356655431981693
1403	7	-0.015713937500244413
1403	8	0.01172125661616974
1403	9	-0.005771194691433834
1403	10	-0.06702550426760467
1403	11	-0.010228490589824446
1403	12	-0.01941414676640818
1403	13	-0.04619413923277449
1403	14	-0.007417107286656233
1403	15	-0.027935206328599804
1403	16	-0.07335770961890375
1403	17	-0.04168314554301844
1403	18	0.013567971116287936
1403	19	-0.018912917859324807
1403	20	-0.04055482754850459
1403	21	0.01684332315527115
1403	22	0.01865053959224383
1403	23	-0.002065408525666612
1403	24	-4.3502289656061066E-4
1403	25	-0.009348952808792887
1403	26	0.04242470876750559
1403	27	0.010624653299295517
1403	28	-0.05062426008773713
1403	29	-0.05400451381421334
1403	30	-0.010451867259355652
1403	31	0.0032906265285248537
1403	32	0.023818639975239364
1403	33	-0.005788507251658359
1403	34	-0.027160515606766467
1403	35	0.009050413493724818
1403	36	-0.013138541170690132
1403	37	-0.013800305422286385
1403	38	-0.05747154684353717
1403	39	-0.04249601759042321
1403	40	-0.034991242983970494
1403	41	-0.026715811737197726
1403	42	-0.03297617000220754
1403	43	-0.02188915915320422
1403	44	-0.07906368785844364
1403	45	-0.054693599999168896
1403	46	-0.02429015866044182
1403	47	-0.03570926911789485
1403	48	-0.012494103104074838
1403	49	-0.05349328368476591
1403	50	-0.05578961315701747
1403	51	-0.01307180245188988
1404	1	0.03866489758232916
1404	2	-0.05985414238180198
1404	3	-0.020908569425955648
1404	4	-0.08246667109982297
1404	5	-0.002673010397352016
1404	6	-0.020042866045926644
1404	7	0.01087184918298334
1404	8	-0.05430460301646178
1404	9	-0.03283932305037496
1404	10	-0.05752671621822003
1404	11	-0.04893642498950612
1404	12	-0.054446300316179475
1404	13	-0.04508205214586525
1404	14	-0.0803734198609547
1404	15	-0.08494432110880012
1404	16	-0.08054719735219606
1404	17	-0.056491885651787754
1404	18	-0.09462975846621902
1404	19	-0.057977832855634404
1404	20	-0.11274970588281263
1404	21	-0.059394957393365644
1404	22	-0.029765894033396023
1404	23	-0.012833238717753659
1404	24	-0.04952545140952935
1404	25	-0.09163920361348232
1404	26	-0.06832177571608611
1404	27	-0.07810230688272668
1404	28	-0.080149077574319
1404	29	-0.10159196745654242
1404	30	-0.08135464800697179
1404	31	-2.444094197144864E-4
1404	32	-0.07049350664824772
1404	33	-0.07817603575632859
1404	34	-0.0947204387307039
1404	35	-0.08336033844619806
1404	36	-0.06884009660750934
1404	37	-0.05619579954893794
1404	38	-0.08609913259106605
1404	39	-0.05671648853689959
1404	40	-0.08861483992372143
1404	41	0.0033851588915680964
1404	42	-0.06247620253378727
1404	43	-0.10159778222675442
1404	44	-0.016604069864499138
1404	45	-0.05840427606680976
1404	46	-0.09063845022311767
1404	47	-0.07787674055793303
1404	48	-0.052365767827197374
1404	49	-0.0695978821529053
1404	50	-0.08800848743003797
1404	51	-0.08240605860538608
1405	1	0.037576992704345
1405	2	0.01807699960798459
1405	3	0.016480290018115795
1405	4	0.03123431661970244
1405	5	0.06370929605770925
1405	6	-0.04640116268670624
1405	7	-0.025023118578786807
1405	8	-0.020070456282702764
1405	9	0.01723651156280681
1405	10	0.018145421260840067
1405	11	-0.02918948714842884
1405	12	-0.055121140537600866
1405	13	0.0023387031444954687
1405	14	0.002807928966696238
1405	15	-0.03732795017752011
1405	16	-0.006389225403388821
1405	17	-0.031100240682974345
1405	18	-0.05632881579152382
1405	19	-0.1004949711363139
1405	20	0.002278529086851222
1405	21	-0.02597975715234213
1405	22	-0.03251448498034648
1405	23	-0.02118622902373346
1405	24	-0.02324297176227219
1405	25	-0.001187835854899788
1405	26	-0.07413354714856979
1405	27	0.0035332660067695087
1405	28	-0.038880310478518254
1405	29	-0.051108031680641375
1405	30	-0.018080829259808695
1405	31	-0.07308847298242682
1405	32	-0.0025167407420099153
1405	33	-0.020483818313678626
1405	34	-0.02758274350404122
1405	35	-0.025968531911722437
1405	36	-0.04444769524309322
1405	37	-0.07135149101317495
1405	38	0.021823609329935323
1405	39	-0.06132897230617829
1405	40	-0.07478964767274476
1405	41	-0.06512976774632762
1405	42	0.017469415950088774
1405	43	-0.05769021900838567
1405	44	-0.0937109609894975
1405	45	0.006075405080615326
1405	46	-0.053118521479426306
1405	47	-0.052500541353964536
1405	48	-0.035981911478913275
1405	49	-0.04092886495534742
1405	50	0.006414480807784173
1405	51	-0.07499072168282339
1406	1	-0.0390451459130432
1406	2	-0.06877605903987671
1406	3	-0.1241497846028281
1406	4	-0.10179191419622668
1406	5	-0.08973634697828459
1406	6	-0.12440850070586151
1406	7	-0.11722496010444416
1406	8	-0.13935130740577506
1406	9	-0.11361803115162417
1406	10	-0.13226499698325256
1406	11	-0.11491702778020141
1406	12	-0.1473095455715665
1406	13	-0.12267983255632231
1406	14	-0.09753694098682786
1406	15	-0.12870556582969783
1406	16	-0.13431742732844043
1406	17	-0.09062280944966972
1406	18	-0.13458037112596344
1406	19	-0.17268261355858527
1406	20	-0.16181919536459333
1406	21	-0.14552610003587318
1406	22	-0.13039917567170534
1406	23	-0.12473249443559808
1406	24	-0.17384277190959097
1406	25	-0.1248644473411602
1406	26	-0.1580259777433426
1406	27	-0.09075710263125103
1406	28	-0.06407672838246015
1406	29	-0.135439024522384
1406	30	-0.1413416599685391
1406	31	-0.11457723627258076
1406	32	-0.1374645121810829
1406	33	-0.11511932020908233
1406	34	-0.13640955684891765
1406	35	-0.11672285155687234
1406	36	-0.11163322519787044
1406	37	-0.1852224896097141
1406	38	-0.13770509341062365
1406	39	-0.13975794985601908
1406	40	-0.15495200008810883
1406	41	-0.15204366090821253
1406	42	-0.1257914746737825
1406	43	-0.14678357601220426
1406	44	-0.1597477245220773
1406	45	-0.1085889777593465
1406	46	-0.1010716768397657
1406	47	-0.08724343864952999
1406	48	-0.10760919637765198
1406	49	-0.137936113023855
1406	50	-0.11017790967273555
1406	51	-0.09765455111398325
1407	1	-0.025002378058189834
1407	2	-0.053614565010938975
1407	3	-0.09152265301967333
1407	4	-0.09920683714103973
1407	5	-0.12767519874187627
1407	6	-0.13701954579080677
1407	7	-0.11458400170581484
1407	8	-0.1440014291232785
1407	9	-0.10325195033315282
1407	10	-0.16173425247275475
1407	11	-0.09810682036575002
1407	12	-0.09177662077258475
1407	13	-0.12637563528724627
1407	14	-0.07986805413097642
1407	15	-0.10172428211004103
1407	16	-0.08756636252928729
1407	17	-0.0946848640020761
1407	18	-0.07432764087955945
1407	19	-0.07769587239975095
1407	20	-0.10726880505020375
1407	21	-0.11828592996115361
1407	22	-0.07999206634336531
1407	23	-0.05550888478174443
1407	24	-0.07123870130488541
1407	25	-0.027317974217339724
1407	26	-0.16320187266931896
1407	27	-0.028254216955318157
1407	28	-0.07757051547637417
1407	29	-0.09087234006325673
1407	30	-0.0979878805231067
1407	31	-0.10800224964020799
1407	32	-0.12209815163232207
1407	33	0.0010958623207670826
1407	34	-0.08054656722158882
1407	35	-0.11788174142037633
1407	36	-0.11816125618457107
1407	37	-0.15394296937969898
1407	38	-0.11636810858243507
1407	39	-0.09353102814056058
1407	40	-0.1150342514462821
1407	41	-0.09835985219668686
1407	42	-0.10857484940810025
1407	43	-0.13812714516233626
1407	44	-0.13845450009917926
1407	45	-0.13054870998377055
1407	46	-0.19946690167861902
1407	47	-0.0999568047497732
1407	48	-0.14080710700508803
1407	49	-0.106365171522107
1407	50	-0.10708305613803049
1407	51	-0.056242611760410455
1408	1	-0.05291446381509246
1408	2	-0.08245205769541997
1408	3	-0.12502625082120034
1408	4	-0.20403959832584917
1408	5	-0.15816986164207236
1408	6	-0.15472526167721412
1408	7	-0.13380256718468075
1408	8	-0.23172033522190816
1408	9	-0.15379782019172694
1408	10	-0.15060067455329573
1408	11	-0.23810292039917158
1408	12	-0.14931178062465023
1408	13	-0.17425250496476963
1408	14	-0.09685079681734265
1408	15	-0.15925482370215605
1408	16	-0.14080239959365315
1408	17	-0.12459433179056845
1408	18	-0.08902414476903431
1408	19	-0.11499009178073294
1408	20	-0.07832379927422295
1408	21	-0.12881993458628216
1408	22	-0.10412392160568373
1408	23	-0.12307739909260107
1408	24	-0.07948146401817979
1408	25	-0.07372069532073056
1408	26	-0.14372185210081767
1408	27	-0.051519825199932257
1408	28	-0.07857449439980968
1408	29	-0.08791867033925627
1408	30	-0.13778878336680833
1408	31	-0.17402658399721105
1408	32	-0.13082628643466876
1408	33	-0.06939152477256272
1408	34	-0.08433534437627088
1408	35	-0.12479307264000994
1408	36	-0.09446602377728652
1408	37	-0.1193777290302549
1408	38	-0.18405726525399047
1408	39	-0.07526426806517605
1408	40	-0.1199714667188303
1408	41	-0.12892974165138327
1408	42	-0.10174111293579102
1408	43	-0.11240378613887714
1408	44	-0.11655383925895535
1408	45	-0.10397956018511678
1408	46	-0.14633715034375427
1408	47	-0.10226884547154214
1408	48	-0.12016473413764572
1408	49	-0.10925924125771758
1408	50	-0.18339844592440357
1408	51	-0.03809701083004313
1409	1	-0.03471200921545403
1409	2	-0.07475465383490842
1409	3	-0.12150117777982672
1409	4	-0.12135017328041187
1409	5	-0.10981173252478982
1409	6	-0.19359335617859585
1409	7	-0.12560371118657798
1409	8	-0.14305247726074555
1409	9	-0.09519499872204307
1409	10	-0.1423408421977257
1409	11	-0.0899109371796456
1409	12	-0.14650750158133974
1409	13	-0.16175904100808935
1409	14	-0.1262203753194271
1409	15	-0.13255658744175491
1409	16	-0.1411251865237162
1409	17	-0.12464406143198659
1409	18	-0.18102958930736435
1409	19	-0.10427076638286081
1409	20	-0.14320440478166319
1409	21	-0.13604085154702972
1409	22	-0.14563295513833197
1409	23	-0.1250792373050018
1409	24	-0.12748963668708768
1409	25	-0.17320748640127448
1409	26	-0.14774746904802782
1409	27	-0.14841564737903212
1409	28	-0.1312470692505272
1409	29	-0.15379299210212594
1409	30	-0.2143920133144377
1409	31	-0.16309590803852814
1409	32	-0.16561850198981887
1409	33	-0.13422605776722207
1409	34	-0.15997576934674385
1409	35	-0.1471780748983349
1409	36	-0.17633219919624565
1409	37	-0.18158563383450854
1409	38	-0.1748802051835341
1409	39	-0.15852370942763372
1409	40	-0.13666547077799152
1409	41	-0.11662116345537044
1409	42	-0.16508220764677617
1409	43	-0.16206482240628617
1409	44	-0.20621362193049464
1409	45	-0.16434267808029546
1409	46	-0.18368385149558009
1409	47	-0.14096474674281012
1409	48	-0.15855011805522423
1409	49	-0.18570139327299984
1409	50	-0.20425310508213812
1409	51	-0.09582151488350377
1410	1	-0.010402460726254503
1410	2	-0.11613350251086985
1410	3	-0.06571416421255094
1410	4	-0.16200548610726173
1410	5	-0.03759035998756133
1410	6	-0.15544731329354278
1410	7	-0.02818746873317224
1410	8	-0.15022251849607215
1410	9	-0.1474936240289324
1410	10	-0.12063173597868371
1410	11	-0.17237880776055192
1410	12	-0.193822424957375
1410	13	-0.15481149399833072
1410	14	-0.21872885633001005
1410	15	-0.21980430325154288
1410	16	-0.1264424579465171
1410	17	-0.1836787533152915
1410	18	-0.1954380978914827
1410	19	-0.18699368827164164
1410	20	-0.2364593865698481
1410	21	-0.17032241250602453
1410	22	-0.16116013694323783
1410	23	-0.180437353493474
1410	24	-0.1785624092925886
1410	25	-0.20175132499009152
1410	26	-0.19192111670611212
1410	27	-0.2048558920110466
1410	28	-0.14315289131269537
1410	29	-0.1929987823488588
1410	30	-0.18609131522529765
1410	31	-0.12894140390982045
1410	32	-0.21848907061974643
1410	33	-0.24459596892850755
1410	34	-0.17228961014645705
1410	35	-0.16522707340177334
1410	36	-0.17690737920202793
1410	37	-0.18762662051064183
1410	38	-0.19157287403292145
1410	39	-0.20595263746056247
1410	40	-0.23701009242952864
1410	41	-0.24773251857742196
1410	42	-0.20023228670392967
1410	43	-0.17506828162532173
1410	44	-0.20452832004204424
1410	45	-0.22245373460486206
1410	46	-0.17527239118891202
1410	47	-0.1937434398544653
1410	48	-0.24287528734554797
1410	49	-0.17559942287153518
1410	50	-0.08848677176798248
1410	51	-0.20358039776527903
1411	1	-0.1416842801402609
1411	2	-0.16584343720683137
1411	3	-0.2087457241169588
1411	4	-0.17996807062943532
1411	5	-0.18773534635273847
1411	6	-0.1927562036816255
1411	7	-0.14783242371905203
1411	8	-0.1567269696627136
1411	9	-0.21082191518175364
1411	10	-0.1622916218883077
1411	11	-0.20976574734893916
1411	12	-0.2421314962153005
1411	13	-0.21793478230275554
1411	14	-0.0879355067986225
1411	15	-0.22073403043304296
1411	16	-0.21759354925948315
1411	17	-0.16855601049337565
1411	18	-0.23384258198243657
1411	19	-0.23693777056850962
1411	20	-0.17125647812146383
1411	21	-0.20199037275705223
1411	22	-0.18126404676445418
1411	23	-0.14547906879591466
1411	24	-0.22851578088077673
1411	25	-0.22497650824418258
1411	26	-0.23279289325680708
1411	27	-0.20794511289739148
1411	28	-0.16159330660169502
1411	29	-0.11311773880590437
1411	30	-0.23753001030408427
1411	31	-0.22862564917164718
1411	32	-0.1676133690121091
1411	33	-0.13223131915029995
1411	34	-0.2835794286104374
1411	35	-0.2393878467481656
1411	36	-0.14468231217577454
1411	37	-0.20418156453144576
1411	38	-0.15284747740356863
1411	39	-0.18481843938987907
1411	40	-0.17114590649821082
1411	41	-0.25287456196880953
1411	42	-0.23435507061126515
1411	43	-0.17510825397777552
1411	44	-0.1860073550182051
1411	45	-0.18810059696053827
1411	46	-0.2925888908187275
1411	47	-0.17613531434087548
1411	48	-0.18345523226751936
1411	49	-0.20538944854929042
1411	50	-0.1847263496122764
1411	51	-0.252491771815464
1501	1	-0.031905813580536346
1501	2	-0.02075597624698844
1501	3	0.008815758814357366
1501	4	-0.02015796084329935
1501	5	0.02773368395378384
1501	6	0.004287813234867599
1501	7	-0.018342414221670822
1501	8	-0.015562005398535916
1501	9	0.043596809460026975
1501	10	0.017926532585143207
1501	11	0.021527191129266043
1501	12	-0.006162530639755914
1501	13	-0.0035991715101175714
1501	14	0.025538876940210287
1501	15	0.040814120013024535
1501	16	-0.005900153437586653
1501	17	0.008042075675717797
1501	18	0.03433105440550577
1501	19	0.03335886676657651
1501	20	-0.050883761264124416
1501	21	0.037977460320036016
1501	22	-0.0571026778459327
1501	23	0.037528684790451905
1501	24	0.003898526642444722
1501	25	-0.013728693955336269
1501	26	-0.03123170798439645
1501	27	0.022561787407454403
1501	28	-0.04652553757659916
1501	29	0.02497194159392535
1501	30	-0.00765573038037104
1501	31	-0.017262696204184635
1501	32	0.005863195038443791
1501	33	-0.026956085731185908
1501	34	0.029758572476112022
1501	35	0.00916515380792049
1501	36	0.022852072384793587
1501	37	-0.03252210543386269
1501	38	0.0060519545895303395
1501	39	0.03336398066448254
1501	40	-0.024746924587752517
1501	41	0.01558630368309366
1501	42	0.0031194294405025857
1501	43	-0.02694744596705334
1501	44	-0.007713079274381585
1501	45	-0.018371254183669805
1501	46	-0.0641443500221257
1501	47	0.018849668604893566
1501	48	0.00797523622732399
1501	49	0.019463074939750413
1501	50	0.035962076922139374
1501	51	-0.030564439377407382
1502	1	-0.004548249901866086
1502	2	-0.036934438205882714
1502	3	0.08412831093622941
1502	4	0.04390601253764004
1502	5	0.057836922423945225
1502	6	0.0304335555359998
1502	7	0.03996865502232794
1502	8	0.07714735399719075
1502	9	0.049774978205789466
1502	10	0.05580063971313365
1502	11	0.07747355149046342
1502	12	0.07683388003695057
1502	13	0.09697259554049253
1502	14	0.06188916412051526
1502	15	0.04799372771658028
1502	16	0.02975830512797728
1502	17	0.07720785550070985
1502	18	0.06483871874685576
1502	19	0.051803435866446534
1502	20	0.047293808124010184
1502	21	0.06027123987748695
1502	22	0.048776953047457994
1502	23	0.05959549539973352
1502	24	0.053753087617018025
1502	25	0.05615367049696118
1502	26	0.08349975557438682
1502	27	0.07329546351302696
1502	28	0.05086955250372682
1502	29	0.08873228976190717
1502	30	0.05506046410365428
1502	31	0.0987719783029064
1502	32	0.04918915858161199
1502	33	0.04304148562201959
1502	34	0.08435667847743389
1502	35	0.021650098452148825
1502	36	0.03137827205981836
1502	37	0.0028973785896795334
1502	38	0.030070513051640546
1502	39	0.03506985599977952
1502	40	0.017962870530567443
1502	41	0.03793309343915041
1502	42	0.07775617704081839
1502	43	0.015988592683520153
1502	44	0.04811862657984989
1502	45	0.013048806588450645
1502	46	0.02849384852687109
1502	47	0.018022560338920357
1502	48	0.016674672945960367
1502	49	0.05185368297343729
1502	50	0.08304098683188244
1502	51	0.0686500119075859
1503	1	-0.0365554882409711
1503	2	0.026203916927713067
1503	3	0.058476413818695505
1503	4	0.07321414151873284
1503	5	0.05157071139642966
1503	6	0.059980520803676995
1503	7	0.05140741841969998
1503	8	0.07057610733660624
1503	9	0.06044035724854524
1503	10	0.10143200658351503
1503	11	0.08715608002462005
1503	12	0.1046407814965562
1503	13	0.07555853466818263
1503	14	0.06919638318110088
1503	15	0.07480332669757672
1503	16	0.08897475690098844
1503	17	0.07996599649427338
1503	18	0.08235328263950237
1503	19	0.07606648701151641
1503	20	0.06813856044397681
1503	21	0.07802976817510654
1503	22	0.06023249937774011
1503	23	0.06549533733277002
1503	24	0.06350414646055924
1503	25	0.09782505190031543
1503	26	0.07718305006295623
1503	27	0.06116929915516778
1503	28	0.10416731068121265
1503	29	0.10441448371547324
1503	30	0.0988500047578853
1503	31	0.04694502641993381
1503	32	0.06858755605961164
1503	33	0.07573290214752149
1503	34	0.06498872618105622
1503	35	0.07250845315150656
1503	36	0.0799661006884449
1503	37	0.025500781164971897
1503	38	0.11858863161420174
1503	39	0.11295488101464457
1503	40	0.06295907210269291
1503	41	0.06733288726218944
1503	42	0.09868118672445547
1503	43	0.08125883752276764
1503	44	0.09778427313614912
1503	45	0.07131312002432821
1503	46	0.12566560757971246
1503	47	0.10119717155583174
1503	48	0.10911008938972344
1503	49	0.07560951273156746
1503	50	0.13758161432785698
1503	51	0.11738432663246101
1504	1	0.010410596183540122
1504	2	-0.01820628766304111
1504	3	0.07681051418829554
1504	4	0.07726530390203834
1504	5	0.08080734395905864
1504	6	0.0772288205447964
1504	7	0.05003508183923344
1504	8	0.08304240564915233
1504	9	0.046558094497513025
1504	10	0.0479991206196857
1504	11	0.0510466403249481
1504	12	0.05112075569412866
1504	13	0.028363621259266836
1504	14	0.043972180965802465
1504	15	0.05474242064343571
1504	16	0.03954085950088171
1504	17	0.05820684854576541
1504	18	0.08726958602675694
1504	19	0.03688006660816967
1504	20	0.05741297310937199
1504	21	0.03114259629060001
1504	22	0.08037356365442605
1504	23	0.03915442418055193
1504	24	0.05853326479673626
1504	25	0.059421615392452054
1504	26	0.04931322093279533
1504	27	0.035782549853976775
1504	28	0.04254481526535869
1504	29	0.05259698727287798
1504	30	0.010991721509547858
1504	31	0.05178097654622604
1504	32	0.047353774780440006
1504	33	0.02945824915158113
1504	34	0.07560983881670325
1504	35	0.04097435262060145
1504	36	0.04897553818859279
1504	37	0.10589025885037984
1504	38	0.07942384818890957
1504	39	0.07853669395452556
1504	40	0.040260091304880063
1504	41	0.08199562901602064
1504	42	0.06740048113348962
1504	43	0.054354861652178954
1504	44	0.0717019011656177
1504	45	0.012288208256990174
1504	46	0.064956644161839
1504	47	0.05654023163066313
1504	48	0.07512732857081517
1504	49	0.09390330830038351
1504	50	0.07879543318873772
1504	51	0.11340897359719548
1505	1	0.03995194485619891
1505	2	0.06929625730625588
1505	3	0.06314577687811607
1505	4	0.08949616699639051
1505	5	0.0817911483391498
1505	6	0.07579175444628561
1505	7	0.0332762168505738
1505	8	0.13917705427107308
1505	9	0.08087605246727492
1505	10	0.043448804302315125
1505	11	0.11485681785422486
1505	12	0.07631537840413927
1505	13	0.07274469389244587
1505	14	0.07589105089958537
1505	15	0.0998496609641748
1505	16	0.09160903521060249
1505	17	0.0368849140868619
1505	18	0.1324014843600878
1505	19	0.11989459448376039
1505	20	0.10565107651511596
1505	21	0.1278274257042753
1505	22	0.1295828620658881
1505	23	0.08475064079888028
1505	24	0.12644089950477166
1505	25	0.08296013983843409
1505	26	0.08748648433312667
1505	27	0.11017077036335365
1505	28	0.10446040913414834
1505	29	0.051675496494290485
1505	30	0.12676543651068073
1505	31	0.059128916792232644
1505	32	0.1404384772370264
1505	33	0.07139407638474893
1505	34	0.12576761212618237
1505	35	0.07719400678104904
1505	36	0.10992399514235984
1505	37	0.05854559434983031
1505	38	0.1189923389062102
1505	39	0.09290076183043539
1505	40	0.0646069985127582
1505	41	0.08675835699291667
1505	42	0.11129754132635128
1505	43	0.12087019026945
1505	44	0.09595726099875179
1505	45	0.1087333263775605
1505	46	0.083000925142386
1505	47	0.06422667486985034
1505	48	0.1271074323093373
1505	49	0.09225636194347686
1505	50	0.08487115604191331
1505	51	0.07219836820367931
1506	1	-0.005638330502094391
1506	2	-0.02863382021100591
1506	3	0.040200910312890414
1506	4	0.055264035974353476
1506	5	-0.030155392941395576
1506	6	-0.026633558715303707
1506	7	0.026501681244177178
1506	8	0.04836593415095791
1506	9	0.03017503976937519
1506	10	0.04020310188902698
1506	11	0.07952054158052135
1506	12	0.06110846957254523
1506	13	0.043386040503904155
1506	14	0.05495906924684846
1506	15	0.021052874777119257
1506	16	0.06398220922358888
1506	17	0.08386894444184634
1506	18	6.291799473316928E-4
1506	19	0.06014635476191188
1506	20	0.01633892978676954
1506	21	0.06160657015497861
1506	22	0.056881875089480616
1506	23	0.019674100085566693
1506	24	0.05684528055513738
1506	25	0.03133704081136557
1506	26	0.014523099265581152
1506	27	0.03195475861802777
1506	28	0.035353822478811026
1506	29	0.04062199310237702
1506	30	0.04107956668915591
1506	31	0.013039816735002319
1506	32	0.033335207104315145
1506	33	0.028872334995774906
1506	34	0.055141816569054924
1506	35	0.03623403124397839
1506	36	0.050229194317665815
1506	37	0.038147601339900916
1506	38	0.04200427580050814
1506	39	0.0648116715642928
1506	40	0.057267929312665444
1506	41	0.03206153256974886
1506	42	0.05396541254545184
1506	43	0.05189375465846524
1506	44	0.046842430393908785
1506	45	0.05670866550429565
1506	46	0.0505061550101118
1506	47	0.09048817370079121
1506	48	0.04425053677541513
1506	49	0.049739669527532726
1506	50	0.05773434164130009
1506	51	0.1012655122225965
1507	1	-0.046581524493042537
1507	2	0.03516623839408339
1507	3	0.02940354689066993
1507	4	0.007795055084741875
1507	5	0.025964010672289817
1507	6	0.04707918931345745
1507	7	0.02516209958108817
1507	8	0.0845167177981736
1507	9	0.06195901067341936
1507	10	0.06765146108575237
1507	11	0.03772017863640542
1507	12	0.09100516459744767
1507	13	0.10860574624010155
1507	14	0.07036000368563577
1507	15	0.06424039451749763
1507	16	0.09859537488100756
1507	17	0.02841490506646238
1507	18	0.045547626574538924
1507	19	0.08152860513082061
1507	20	0.06026624929449298
1507	21	0.06698032541871868
1507	22	0.07158633020738847
1507	23	0.06210961469470533
1507	24	0.05348399210362942
1507	25	0.04167081528910188
1507	26	0.042241738509758875
1507	27	0.023740118956631306
1507	28	-0.046814320311654
1507	29	0.03811155603893468
1507	30	0.032125745078282364
1507	31	0.04102397729845819
1507	32	0.02151834371451855
1507	33	0.07295427333077242
1507	34	0.016014854635521658
1507	35	0.034418513526361494
1507	36	0.031803435686320825
1507	37	0.07252069272824713
1507	38	0.06306218596122903
1507	39	0.0541933376995587
1507	40	0.08117387607898507
1507	41	0.03769138989490983
1507	42	0.056793565614597696
1507	43	0.04828504784446608
1507	44	0.04462981739398941
1507	45	0.01067570008078178
1507	46	0.03838174760644364
1507	47	0.031898067696772614
1507	48	0.05448048516324633
1507	49	0.07229128873954238
1507	50	0.07460867725275477
1507	51	0.0443360655013052
1508	1	-0.027098828110986517
1508	2	-0.0578519958187087
1508	3	-0.03320803341184586
1508	4	0.07184253032921362
1508	5	-0.005946103699905336
1508	6	0.024160096970696543
1508	7	0.04534857509774781
1508	8	0.07659036327888913
1508	9	0.09497451056748218
1508	10	0.04090832199360506
1508	11	0.07525133581326315
1508	12	0.057957924226123225
1508	13	0.05378994200549414
1508	14	0.06340411638607435
1508	15	0.06500271909006017
1508	16	0.057257147429872646
1508	17	0.08173992801103225
1508	18	0.06116419667367268
1508	19	0.0734543127570575
1508	20	0.030697654607635627
1508	21	0.019020762105988354
1508	22	0.020039539845612353
1508	23	0.05009903511709979
1508	24	0.061720220478022725
1508	25	0.013067114092038423
1508	26	0.052531269420711624
1508	27	0.09541300985217305
1508	28	0.07936513917673693
1508	29	0.050556418527300195
1508	30	0.05696490433030732
1508	31	0.07439140203789663
1508	32	0.08986362075617649
1508	33	0.06586112692943402
1508	34	0.06822901257122282
1508	35	0.04095215758270143
1508	36	0.059820210552217645
1508	37	-0.005522437219980247
1508	38	0.06066992172920749
1508	39	0.01923006805670724
1508	40	0.0741060551436945
1508	41	0.07523558372518835
1508	42	0.05914426557993124
1508	43	0.022509482176552353
1508	44	0.06635529523536121
1508	45	0.08255520438991937
1508	46	0.09538485841466127
1508	47	0.06152271793688868
1508	48	0.030082501025205488
1508	49	0.0419633878093677
1508	50	0.04231482603724146
1508	51	0.03141120933530317
1509	1	-0.06960922330495123
1509	2	-0.03433712700614677
1509	3	0.022384116723067393
1509	4	0.0698703990294689
1509	5	0.0350134032101721
1509	6	-0.0349189927907787
1509	7	0.003781123025824229
1509	8	0.07122696980031407
1509	9	-0.02467635557354697
1509	10	0.06379557720347151
1509	11	0.008616096354224112
1509	12	0.002741293269309608
1509	13	0.07256907323988315
1509	14	0.08212927572687789
1509	15	0.03964024347205708
1509	16	0.05130014771728497
1509	17	0.06815098108261708
1509	18	0.004157949088614998
1509	19	0.05342663735738995
1509	20	0.015288425202342637
1509	21	0.05081642519363072
1509	22	0.026683200781150163
1509	23	0.026809909248171948
1509	24	0.03224357231026431
1509	25	0.038469645653009366
1509	26	0.042224710334075155
1509	27	0.024277461936996758
1509	28	0.0756549944698861
1509	29	0.0905501415453216
1509	30	0.05640095587315841
1509	31	0.04642635804317763
1509	32	0.039810482945533465
1509	33	0.06575651728041976
1509	34	0.08070932848022494
1509	35	0.03777988971431512
1509	36	0.046717381836266725
1509	37	-0.04289040368178121
1509	38	0.045370262174614595
1509	39	0.048521244926917007
1509	40	0.015917851044505937
1509	41	0.05115663870402187
1509	42	0.061446196768820016
1509	43	-0.011082882761634494
1509	44	0.05190802474780298
1509	45	-0.012494070289513104
1509	46	0.002535987737452672
1509	47	0.026866457421888867
1509	48	0.0279929120413982
1509	49	-0.010922627816377428
1509	50	0.06963217416397782
1509	51	-0.010390553848544926
1510	1	-0.04494599174767444
1510	2	-0.0034707990563873636
1510	3	0.009552871879229485
1510	4	0.00960422095707969
1510	5	0.043044317067135296
1510	6	-0.0045734415510381154
1510	7	0.06075955859795101
1510	8	0.06717477752638246
1510	9	0.0332332146292913
1510	10	0.0345460583265762
1510	11	0.056459387625587
1510	12	0.03046334513550164
1510	13	0.0017426889503013854
1510	14	0.05982685036434532
1510	15	0.11032435276155184
1510	16	0.030987700129870177
1510	17	0.07233210165390602
1510	18	0.05271574992077177
1510	19	0.10480022369371511
1510	20	0.055966111479797576
1510	21	0.07157327117629819
1510	22	0.043429029280559917
1510	23	0.05423943996973435
1510	24	0.029809607462304655
1510	25	0.08184238721822368
1510	26	0.02722081801856291
1510	27	0.04886611648795025
1510	28	0.0800233092841367
1510	29	0.07234406178891817
1510	30	0.06803560019166355
1510	31	0.06283821372304033
1510	32	0.08718583010231384
1510	33	0.06713202442983857
1510	34	0.039567658790801374
1510	35	0.05587910918753636
1510	36	0.059398940671670175
1510	37	-0.013316775297283812
1510	38	0.08909892547867315
1510	39	0.03905824515194212
1510	40	0.09429332405832724
1510	41	0.12202664312683709
1510	42	0.1123145140772479
1510	43	0.05014717958258075
1510	44	0.019815538888018125
1510	45	0.07241029864879067
1510	46	0.06542694541782623
1510	47	0.054372408332703515
1510	48	0.02606996103164505
1510	49	0.08418369115486257
1510	50	0.05987129543149905
1510	51	0.12428931105352348
1511	1	-0.12611171381850994
1511	2	-0.12964184612553709
1511	3	-0.006467303026546745
1511	4	-0.006365449750987295
1511	5	-0.026184768300325345
1511	6	-0.05697306788082557
1511	7	-0.05154717347468818
1511	8	0.027107911185588307
1511	9	-0.009321744053863767
1511	10	0.09703374602687376
1511	11	-0.0037166681821574343
1511	12	-0.006267810219519276
1511	13	-0.013331901338197838
1511	14	0.01557422045712542
1511	15	0.014893933018427674
1511	16	0.02503124722221628
1511	17	0.08635218863369687
1511	18	0.07263874318896058
1511	19	0.036808795412184736
1511	20	0.03263864849884612
1511	21	0.0644984241074198
1511	22	0.0607750914971632
1511	23	0.032283500622845906
1511	24	0.015222413105874466
1511	25	0.010048540485385615
1511	26	0.07528438515743119
1511	27	0.06186455831175408
1511	28	0.0594109032930632
1511	29	0.09249036879876371
1511	30	0.06223658228187645
1511	31	0.08669503243343968
1511	32	0.0611292112825339
1511	33	0.02465375131947667
1511	34	0.0284795720982558
1511	35	0.06993437011419701
1511	36	0.03517459202671347
1511	37	0.01711875233873883
1511	38	0.08923750141146058
1511	39	0.05934313424680937
1511	40	0.058776120137331134
1511	41	0.043399474596718335
1511	42	0.06983054922010723
1511	43	0.06449264381985387
1511	44	0.06652850902420226
1511	45	0.03646522040627076
1511	46	0.020803598445141347
1511	47	0.04045510492858284
1511	48	0.03138406990759535
1511	49	0.05145568115987231
1511	50	0.06934783739980332
1511	51	0.009345126936352699
1601	1	-0.08142903103303922
1601	2	-0.1067725963236299
1601	3	0.036889149368860785
1601	4	0.001453302982781679
1601	5	-0.003595846447559836
1601	6	-0.04611158841857588
1601	7	-0.03624838777669481
1601	8	0.04476597535939675
1601	9	-0.05164776644586766
1601	10	-0.007514093714512171
1601	11	-0.06120190243910173
1601	12	0.009239692437326141
1601	13	-0.016464286657473792
1601	14	0.03109344010549364
1601	15	-0.006584600020673292
1601	16	-0.05524653989947126
1601	17	-0.0028541177043592825
1601	18	0.03460182640368714
1601	19	-0.01979736404501864
1601	20	0.02545115404818432
1601	21	-0.026052117301816224
1601	22	-0.0044509109748815945
1601	23	0.012172379121665244
1601	24	0.012838498904294227
1601	25	0.05395313777898281
1601	26	-0.0015018243298285938
1601	27	-0.005433377367864978
1601	28	0.01727544296095118
1601	29	0.007370331064038282
1601	30	-0.013153644746722648
1601	31	0.011571679545490099
1601	32	-0.012778406257154984
1601	33	-0.032768338578861744
1601	34	-0.03409857178766629
1601	35	0.003892043673673129
1601	36	-0.05429972195125288
1601	37	0.02025277080894483
1601	38	-0.029384966623602793
1601	39	-0.01044677492860302
1601	40	-0.012627427741108477
1601	41	-0.036066611787020975
1601	42	-0.0565610429298502
1601	43	-0.004874180190164168
1601	44	-0.02281872290639342
1601	45	-0.003790678795539293
1601	46	-0.0371820156868381
1601	47	-0.02129402768485278
1601	48	-0.01909771229381363
1601	49	-0.07278789681591746
1601	50	-0.043290880455934655
1601	51	-4.96844207674485E-4
1602	1	-0.024981426689365094
1602	2	-0.03182597709619017
1602	3	0.061686171481994734
1602	4	0.04325339793689409
1602	5	0.025353032123348385
1602	6	0.06854137726800502
1602	7	0.02632081807600173
1602	8	0.04749109744586377
1602	9	0.05807902148445265
1602	10	0.10678040053258542
1602	11	0.06364550675829861
1602	12	0.015820655955359086
1602	13	0.018559189242353114
1602	14	0.08798428491923715
1602	15	0.026007797276903943
1602	16	0.055170418679090005
1602	17	0.07028352808243454
1602	18	0.08413848493538012
1602	19	0.09447029977084043
1602	20	0.033662517317821994
1602	21	0.05814369653980833
1602	22	0.06592711437812682
1602	23	0.02667169548402626
1602	24	0.05526787223185181
1602	25	0.07545953263184657
1602	26	0.028569647341150528
1602	27	0.10648278248156373
1602	28	0.05305732959714504
1602	29	0.08290189443281548
1602	30	0.027603004530803332
1602	31	0.02838458095877172
1602	32	0.09763733562473931
1602	33	0.06187725318979176
1602	34	0.05316377645909398
1602	35	0.04817683020090158
1602	36	0.039136727783400715
1602	37	0.07980500463025209
1602	38	0.02518783518844714
1602	39	0.043473149603102
1602	40	0.07725890569910376
1602	41	0.02444181723443961
1602	42	0.05415567876457317
1602	43	0.04158684173566485
1602	44	0.04887173181666071
1602	45	0.06099150632991979
1602	46	-4.073694679860296E-4
1602	47	0.05420331421376545
1602	48	0.05160422860124925
1602	49	0.03780096474913819
1602	50	0.07509102533207823
1602	51	0.0682400871671689
1603	1	-0.05818254366670317
1603	2	-0.03374747870375927
1603	3	0.07996644014397702
1603	4	0.09919447952442084
1603	5	0.04710644300634925
1603	6	0.029353180195300865
1603	7	0.0287810595226361
1603	8	0.10992225862553084
1603	9	0.06390670194425496
1603	10	0.09374181963494976
1603	11	0.09600139900620519
1603	12	0.06489432241388471
1603	13	0.04693833837248462
1603	14	0.1063035013901299
1603	15	0.07838091591158758
1603	16	0.045675458353734655
1603	17	0.07779008821081135
1603	18	0.04864947056581315
1603	19	0.044537375916441135
1603	20	0.055025505054643986
1603	21	0.029790264418792844
1603	22	0.09719189521479876
1603	23	0.08325323942327856
1603	24	0.08489025833270603
1603	25	0.039296033853950973
1603	26	0.0633506134552988
1603	27	0.020859804832220163
1603	28	0.06332013451982732
1603	29	0.06918652413754955
1603	30	0.0339755149080645
1603	31	0.07974910184262285
1603	32	0.05301893039966643
1603	33	0.04751645490863865
1603	34	0.05936218188508491
1603	35	0.036058990734382235
1603	36	0.04663752671888943
1603	37	0.10918036063181802
1603	38	0.05867728855816523
1603	39	0.11090771267249977
1603	40	0.07868588805030896
1603	41	0.060845717724156145
1603	42	0.014665365072509928
1603	43	0.08133790669396745
1603	44	0.0224067738481466
1603	45	0.07673740232299764
1603	46	0.07321721445009644
1603	47	0.10191730659898468
1603	48	0.014525150550895205
1603	49	0.06482922832550742
1603	50	0.06396579194973384
1603	51	0.0855104820480932
1604	1	-0.01399182737551996
1604	2	-0.036271581697093325
1604	3	0.05336184411274303
1604	4	0.10340398391542749
1604	5	0.08953268666410708
1604	6	0.07247674790084346
1604	7	0.05847572415257929
1604	8	0.08589356891702238
1604	9	0.1096333300254102
1604	10	0.06498539299786898
1604	11	0.1082084550921607
1604	12	0.0929661196652205
1604	13	0.06998159782430946
1604	14	0.11279386083322152
1604	15	0.061380486370900655
1604	16	0.09901837131813096
1604	17	0.12961601752482466
1604	18	0.12268138090438185
1604	19	0.06282099100438643
1604	20	0.12018595291662848
1604	21	0.08412902523248533
1604	22	0.07463262686908223
1604	23	0.08424723715366866
1604	24	0.13732447828002137
1604	25	0.10517025759030929
1604	26	0.09599154974981161
1604	27	0.05903168583132157
1604	28	0.04282727821318133
1604	29	0.06290010082376796
1604	30	0.07034731726988497
1604	31	0.06726073741594973
1604	32	0.055276947621514694
1604	33	0.11065377780047214
1604	34	0.13071411283710432
1604	35	0.05962389643623567
1604	36	0.09235015523227474
1604	37	0.059131148079870854
1604	38	0.10466016147907453
1604	39	0.06447191347527337
1604	40	0.116652344919288
1604	41	0.04536779510326738
1604	42	0.07148224481826304
1604	43	0.12001447321415526
1604	44	0.10151615244955536
1604	45	0.06948291707863063
1604	46	0.129070778179333
1604	47	0.10571984258257316
1604	48	0.07265620725511468
1604	49	0.05838117418367261
1604	50	0.09925855522447335
1604	51	0.1314562591017392
1605	1	0.022653213386611526
1605	2	-0.013331409093098046
1605	3	0.10077589671151088
1605	4	0.13308286214570586
1605	5	0.06087149694472771
1605	6	0.05669068457472548
1605	7	0.06897133307286651
1605	8	0.12331260248105025
1605	9	0.06229382248495341
1605	10	0.1018892032839247
1605	11	0.051880194457460505
1605	12	0.11535512483314392
1605	13	0.10191316605748568
1605	14	0.04214986604608839
1605	15	0.11312021239216818
1605	16	0.08967786272577172
1605	17	0.07566612358175462
1605	18	0.10116802089059007
1605	19	0.10251878474130649
1605	20	0.09638655865525436
1605	21	0.062380039186287206
1605	22	0.0864362479645493
1605	23	0.12336689823236213
1605	24	0.06586294569315498
1605	25	0.045981040871836854
1605	26	0.1150828702095339
1605	27	0.045817533570627234
1605	28	0.08394317554072472
1605	29	0.02641641097209657
1605	30	0.07225930818847104
1605	31	0.1386061896334212
1605	32	0.05140980856069888
1605	33	0.07026233792826275
1605	34	0.07291122775250614
1605	35	0.07090778514746887
1605	36	0.09329820975944614
1605	37	0.073501774194078
1605	38	0.11518018783587536
1605	39	0.07905320190560161
1605	40	0.1076196165383152
1605	41	0.1039925342232948
1605	42	0.058505561376478
1605	43	0.1135083837486448
1605	44	0.09890789988759252
1605	45	0.07424888894465909
1605	46	0.05414015104344827
1605	47	0.08433451514827794
1605	48	0.05126117564601884
1605	49	0.07930668860230128
1605	50	0.07904829621358545
1605	51	0.06098339594267088
1606	1	-0.04291353741090376
1606	2	0.0056604690341828245
1606	3	0.052245302361697554
1606	4	0.07255310354133115
1606	5	0.084106552354406
1606	6	0.018790617467260518
1606	7	0.07903708033837376
1606	8	0.08410475277712948
1606	9	0.08232045488711037
1606	10	0.07964768789436505
1606	11	0.08444299408720468
1606	12	0.10213901551752969
1606	13	0.04701984715749319
1606	14	0.08213528562604466
1606	15	0.05881783169952115
1606	16	0.06688438861694124
1606	17	0.06682250718203875
1606	18	0.09426350867461508
1606	19	0.07977746951378606
1606	20	0.09118400749718347
1606	21	0.08125255785213881
1606	22	0.08664224761113815
1606	23	0.08081457693651828
1606	24	0.030096035009542277
1606	25	0.0679656583711008
1606	26	0.09653616906538076
1606	27	0.06509955890528829
1606	28	0.08222839322526454
1606	29	0.08126398878226837
1606	30	0.0791017216556611
1606	31	0.09520519540221528
1606	32	0.055007245013513284
1606	33	0.0768550929453653
1606	34	0.08496200574388979
1606	35	0.08546380897067252
1606	36	0.045061131468052906
1606	37	0.0713667849868429
1606	38	0.1328039070996212
1606	39	0.05765957654102749
1606	40	0.1344040122838308
1606	41	0.10366052413939286
1606	42	0.12126105239118345
1606	43	0.11868263461824569
1606	44	0.09436836092717726
1606	45	0.12027419006670925
1606	46	0.11697569525421159
1606	47	0.0969442339241482
1606	48	0.08013235551512565
1606	49	0.10688127338898568
1606	50	0.11133288428288779
1606	51	0.09774612236056868
1607	1	-0.020261655096177833
1607	2	-0.05948540695870008
1607	3	0.05298909892947279
1607	4	0.060380482066243246
1607	5	0.010814114953944909
1607	6	0.030798682179565162
1607	7	0.02204921318003983
1607	8	0.05746659020363154
1607	9	0.0538527072971533
1607	10	0.08087742773727769
1607	11	0.03898383063655331
1607	12	-0.03355763911503118
1607	13	-0.005010997934491002
1607	14	0.04416960787397528
1607	15	0.06407677965236758
1607	16	-0.0016061393527024848
1607	17	0.013821206468143998
1607	18	-0.01244940559703167
1607	19	0.011196506871030465
1607	20	0.08171784394492931
1607	21	0.03919127691368374
1607	22	0.03474963019989019
1607	23	0.05029745373215633
1607	24	0.029633845145383475
1607	25	0.028505232841624206
1607	26	-0.006173866178379228
1607	27	0.001264413301171885
1607	28	-2.709331184291841E-5
1607	29	0.05520020085729982
1607	30	0.023249853771986295
1607	31	0.07173866780485127
1607	32	0.03992232697635245
1607	33	0.03996161008929988
1607	34	0.03517076293557153
1607	35	0.005406407400045055
1607	36	0.014534647662557632
1607	37	0.014227848253483444
1607	38	0.006628343776142742
1607	39	0.02812558926309805
1607	40	0.01545700369348424
1607	41	0.07364356293052765
1607	42	5.777505948358908E-4
1607	43	4.8775848369331243E-4
1607	44	0.0045465977106857736
1607	45	0.04965542120601185
1607	46	0.06162087342595868
1607	47	0.026657300373955195
1607	48	0.059409364977014434
1607	49	0.020760363915947266
1607	50	0.03280769736736033
1607	51	0.07569971410726595
1608	1	-0.07141681577522263
1608	2	-0.08645814293797116
1608	3	0.052889471184720094
1608	4	0.07639619991775959
1608	5	0.015523369021217093
1608	6	-0.01682939646110526
1608	7	0.02461015749400275
1608	8	0.07549062486742031
1608	9	0.06330785200242417
1608	10	0.07289175695824923
1608	11	0.06777684206238632
1608	12	0.015214054176702518
1608	13	0.0913162917770336
1608	14	0.08407129644702138
1608	15	0.06991803878661074
1608	16	0.033640727436640816
1608	17	0.09911605812605018
1608	18	0.058062519154781
1608	19	0.06395161512334369
1608	20	0.1008686861976571
1608	21	0.07467282113525187
1608	22	0.030927647777254208
1608	23	0.06673699202097794
1608	24	0.07480314946153044
1608	25	0.04084763309064954
1608	26	0.05184447950672677
1608	27	0.06218577644713008
1608	28	0.06752757942570042
1608	29	0.04629449172427513
1608	30	0.053917166752782464
1608	31	0.07328266401109573
1608	32	0.04966563267333868
1608	33	0.08236535355741381
1608	34	0.06566568335703948
1608	35	0.08737621318761768
1608	36	0.009736534776862982
1608	37	0.02618136920473546
1608	38	0.07886579010973094
1608	39	0.03026335835997429
1608	40	0.0822797122807799
1608	41	0.0829588102327321
1608	42	0.04118519953998856
1608	43	-0.0015229719906457717
1608	44	0.0972638738505438
1608	45	0.009613993315731761
1608	46	0.06424798719853442
1608	47	0.01369541521754769
1608	48	0.02947716549488888
1608	49	0.04068097441647467
1608	50	0.04986865584069733
1608	51	0.0019153292844720227
1609	1	-0.024590144311673612
1609	2	-0.01965798377682404
1609	3	0.06112937522527773
1609	4	0.018905601163403674
1609	5	0.07568246608651918
1609	6	0.009261667068074075
1609	7	0.020713641274959116
1609	8	0.053964541899190976
1609	9	0.042026697771639476
1609	10	0.06422871428039656
1609	11	0.060066577277069655
1609	12	0.07703808821879221
1609	13	0.046697523300160526
1609	14	0.04588390634135209
1609	15	0.05196922537674453
1609	16	0.07427686617564433
1609	17	0.08974760480565891
1609	18	0.05821776166896342
1609	19	0.0691092392987116
1609	20	0.06578138276977086
1609	21	0.017197959293291376
1609	22	0.029413388192317313
1609	23	0.05522344158951853
1609	24	0.07376902165608357
1609	25	0.03242798799119839
1609	26	0.008896829352416091
1609	27	0.0737767354747021
1609	28	0.06292389456670122
1609	29	0.058597439707313015
1609	30	0.057414553473215335
1609	31	0.03795460431056341
1609	32	0.0805960213901642
1609	33	0.040123308695847015
1609	34	0.02580861082979169
1609	35	-0.011422833103409857
1609	36	0.05854640036512393
1609	37	0.04882467751125574
1609	38	0.02184866479537817
1609	39	0.09197122373001321
1609	40	0.04945537418080903
1609	41	0.05235253097795578
1609	42	0.08069624228222949
1609	43	0.04544467803797403
1609	44	0.055260843185600095
1609	45	0.06341297456004469
1609	46	0.02828223550662301
1609	47	9.582832840635547E-4
1609	48	0.05076469595674382
1609	49	0.04624427607618742
1609	50	-0.0036164834986820438
1609	51	0.04448214811633733
1610	1	-0.03862680312833788
1610	2	-0.10116120298764031
1610	3	-0.01653924220187264
1610	4	-0.042320906205794984
1610	5	-0.0023676132180625586
1610	6	0.03369282126547546
1610	7	0.019872949605954204
1610	8	0.017169427624125433
1610	9	0.06231362596193435
1610	10	0.018609738246048835
1610	11	-0.029947253860292733
1610	12	0.01187792123671727
1610	13	0.04066155835204199
1610	14	0.07439156634739419
1610	15	0.031526944043882565
1610	16	0.056176770607116566
1610	17	0.058327976265630355
1610	18	-0.02031449556666587
1610	19	0.06172435095349016
1610	20	0.046039687196248735
1610	21	0.026546873921475367
1610	22	0.0313286654882603
1610	23	0.0385862091087148
1610	24	0.03692070367250011
1610	25	0.03716077124090589
1610	26	0.049984594771778745
1610	27	0.02832785391684922
1610	28	0.052811114649465196
1610	29	0.01993564254309632
1610	30	0.01992479107231304
1610	31	0.02566884228659916
1610	32	0.019500443527064704
1610	33	0.055126453621696214
1610	34	0.018746005731834714
1610	35	0.04735028114728124
1610	36	0.07773625008505292
1610	37	-0.039787442000879025
1610	38	0.05100223763717082
1610	39	0.055999924450844674
1610	40	0.04506152080146819
1610	41	0.04191745191204177
1610	42	0.10031396380969682
1610	43	0.05397521814745687
1610	44	0.08286981508947378
1610	45	0.03479451743952211
1610	46	0.07080394698061099
1610	47	0.04513899247053388
1610	48	0.044615774794074525
1610	49	0.0311027291633863
1610	50	0.030341007386674335
1610	51	0.04047488481110406
1611	1	-0.14122535136639414
1611	2	-0.08548092920396755
1611	3	0.0011304290742160106
1611	4	0.023051169619428435
1611	5	0.014333338980861754
1611	6	-0.014603251672724582
1611	7	-0.0191995153010609
1611	8	0.00907124914370172
1611	9	0.004402050876826991
1611	10	0.04026641810595066
1611	11	-0.00272210075679169
1611	12	-0.0022102879047096735
1611	13	0.014405956785068952
1611	14	0.026306674473254077
1611	15	0.09467144188088383
1611	16	0.03610188839074624
1611	17	0.04672492191121336
1611	18	0.036959915128072396
1611	19	0.04084217740322771
1611	20	0.0031681969021235545
1611	21	0.04552941684644196
1611	22	0.037122388359016156
1611	23	-0.004046545716697381
1611	24	-0.001466217081294019
1611	25	-0.007380063672258075
1611	26	0.045984752439586885
1611	27	0.03944024285307535
1611	28	8.46032601089064E-4
1611	29	-0.0011140218294087845
1611	30	-0.04303683266698499
1611	31	0.02266855760522901
1611	32	-0.026271346874899848
1611	33	0.006653404149908226
1611	34	0.03356558626138906
1611	35	0.018902107381727262
1611	36	0.027865099931560167
1611	37	0.003589962196500096
1611	38	-0.015208423804722315
1611	39	0.015497136185089744
1611	40	0.019615525801818023
1611	41	0.03906511205643426
1611	42	-0.030128962222356392
1611	43	-0.04266393926494061
1611	44	-0.025558094887998095
1611	45	-0.04615436100709758
1611	46	0.016726048326958676
1611	47	0.012042253199957997
1611	48	0.020869969673661615
1611	49	-0.026007659914583314
1611	50	-0.0162520992394235
1611	51	-0.0561403857631646
2101	1	0.05027321916622185
2101	2	0.13638763037471335
2101	3	0.1615541862710259
2101	4	0.11785297734817135
2101	5	0.09602203931125786
2101	6	0.10031062835101068
2101	7	0.12564878223393094
2101	8	0.08142693495159392
2101	9	0.10511677646270812
2101	10	0.09965240832172384
2101	11	0.1053963827785509
2101	12	0.11908888891977654
2101	13	0.11614045543772278
2101	14	0.0813784442770924
2101	15	0.1302395008508057
2101	16	0.13163848815533896
2101	17	0.11310881569667686
2101	18	0.12591133484673378
2101	19	0.1155300407741251
2101	20	0.13662139532370077
2101	21	0.11637650007598666
2101	22	0.08113835938408442
2101	23	0.11807517424678338
2101	24	0.11969935047073932
2101	25	0.11734264438958064
2101	26	0.07521680735004566
2101	27	0.07533355431599631
2101	28	0.08956391616535342
2101	29	0.05733913568685267
2101	30	0.09150714740320609
2101	31	0.1309017963789998
2101	32	0.13732894772009274
2101	33	0.10247020741230273
2101	34	0.09394047528288496
2101	35	0.07746193743301433
2101	36	0.1015114522827858
2101	37	0.10922035388855988
2101	38	0.08342543404462077
2101	39	0.11718510622109335
2101	40	0.09176564936748122
2101	41	0.09613678566654471
2101	42	0.12196155936351971
2101	43	0.10618281049811884
2101	44	0.10746701934757397
2101	45	0.15129393027180527
2101	46	0.19473160201750517
2101	47	0.10897890204269345
2101	48	0.15596331085406234
2101	49	0.13492977928667926
2101	50	0.13619003265345242
2101	51	0.18134355035503802
2102	1	-0.017940562042852548
2102	2	0.05107437944304394
2102	3	0.06202841011415927
2102	4	0.07661806655482906
2102	5	0.029825201298514514
2102	6	0.09169837619134569
2102	7	0.008857988197938482
2102	8	0.060908413000923645
2102	9	0.054892000451594924
2102	10	0.049696679827846424
2102	11	0.08393833057156996
2102	12	0.06181467409730601
2102	13	0.04862566415700087
2102	14	0.08664990795728755
2102	15	0.07903722205438157
2102	16	0.0916769196580276
2102	17	0.10838260958151835
2102	18	0.09518452341039563
2102	19	0.15111042749439463
2102	20	0.08335889640016347
2102	21	0.09093115762861004
2102	22	0.08346178265760074
2102	23	0.12928779027411963
2102	24	0.09772384910451848
2102	25	0.13268772292311581
2102	26	0.07237893650992788
2102	27	0.09813263552690188
2102	28	0.11800006774403471
2102	29	0.09915822946077668
2102	30	0.11129750766155411
2102	31	0.11278682790914729
2102	32	0.060777486535705805
2102	33	0.07810162839550117
2102	34	0.10688134598985499
2102	35	0.09403858096317919
2102	36	0.13661895686932013
2102	37	0.09747943507453982
2102	38	0.15033586131898602
2102	39	0.10836666914180171
2102	40	0.11361228210324725
2102	41	0.07818064822177462
2102	42	0.10816952303434135
2102	43	0.09761286876746311
2102	44	0.1435623497623837
2102	45	0.0917559431973487
2102	46	0.1172107879670179
2102	47	0.13930750881920062
2102	48	0.1477408870647423
2102	49	0.1331572785813009
2102	50	0.14113033574301426
2102	51	0.10988971350570154
2103	1	0.0704922293425625
2103	2	0.13158322478935247
2103	3	0.10911705167709584
2103	4	0.10773597336965679
2103	5	0.07945662514039498
2103	6	0.0997652588411242
2103	7	0.10183618306229647
2103	8	0.19061293898453613
2103	9	0.11873099598566483
2103	10	0.14646222944045917
2103	11	0.07580301296692937
2103	12	0.09117789197821224
2103	13	0.15325651503268034
2103	14	0.1294672710480569
2103	15	0.1347677026045062
2103	16	0.0835624984678418
2103	17	0.10990300830179933
2103	18	0.10304343698301466
2103	19	0.15620453037216464
2103	20	0.1867494118675168
2103	21	0.11805065911912749
2103	22	0.12933194819508032
2103	23	0.08267289706892456
2103	24	0.10152706073255757
2103	25	0.08278288025128688
2103	26	0.08328092654834052
2103	27	0.14427182233860236
2103	28	0.14488377037040578
2103	29	0.10297463375599847
2103	30	0.10663049566133509
2103	31	0.14871747167671145
2103	32	0.11894615536049002
2103	33	0.13509946145237706
2103	34	0.14864136938040673
2103	35	0.14017885741675684
2103	36	0.1317670814454388
2103	37	0.11842758983118529
2103	38	0.09425899834824492
2103	39	0.09987179863645679
2103	40	0.09631845160618724
2103	41	0.06295945220011134
2103	42	0.09444478037326576
2103	43	0.1440096981898904
2103	44	0.1030887179206772
2103	45	0.13758874309493052
2103	46	0.13531921638615785
2103	47	0.10944219156789359
2103	48	0.12293789003593503
2103	49	0.1352643438344785
2103	50	0.11989231716786719
2103	51	0.12050935030628551
2104	1	-0.01727003082957168
2104	2	0.0072363982558769635
2104	3	0.02112497069475694
2104	4	0.05920364106196274
2104	5	0.05692479977067677
2104	6	0.038123292254475416
2104	7	0.04152305627193442
2104	8	0.06074120232610625
2104	9	0.02308750106354296
2104	10	0.010686638067788579
2104	11	0.053190331211766306
2104	12	0.06064088606307649
2104	13	0.03208005876758335
2104	14	0.05813635422747865
2104	15	0.024577484212905176
2104	16	0.05852611707824451
2104	17	-0.010628174487528952
2104	18	0.04151440480781332
2104	19	0.020801668770026538
2104	20	-0.02096624417559667
2104	21	0.04831733316708409
2104	22	0.04693135557545958
2104	23	0.03766933884615753
2104	24	0.05564187469641979
2104	25	0.03444502396409632
2104	26	0.02244389053754503
2104	27	0.021569675877252337
2104	28	-0.002412820125847759
2104	29	9.9113132701234E-4
2104	30	0.013789784945593908
2104	31	0.051290109599086975
2104	32	0.025757170964908482
2104	33	0.022035692144854124
2104	34	0.037527997868451735
2104	35	0.04106908100631301
2104	36	0.09047134855992311
2104	37	0.0976314847231805
2104	38	0.047363387826266035
2104	39	0.0237914887678059
2104	40	0.007438609098429083
2104	41	-0.008592264850555864
2104	42	0.04607777058803464
2104	43	0.05948898935118052
2104	44	0.0816244263064192
2104	45	0.07243950795420062
2104	46	0.009169805788168617
2104	47	0.0725383749230133
2104	48	0.03551349684295246
2104	49	0.05450990422443169
2104	50	0.03365564817079303
2104	51	0.09481602532402889
2105	1	0.012162919064536482
2105	2	0.019858043332945385
2105	3	0.032590691010454975
2105	4	0.04033927584784891
2105	5	0.05156377872499718
2105	6	0.08708891892936776
2105	7	0.04934575212365644
2105	8	0.07504543073611103
2105	9	0.03660537374428685
2105	10	0.06788811516347693
2105	11	0.062104481551450874
2105	12	0.096981235532823
2105	13	0.06529859415280015
2105	14	0.06633860746353548
2105	15	0.08963162221697729
2105	16	0.07364666627417193
2105	17	0.10023345482611035
2105	18	0.0652485457448293
2105	19	0.08292377138172924
2105	20	0.09598283179966671
2105	21	0.05111497982049684
2105	22	0.027178027013839312
2105	23	0.062365993724299074
2105	24	0.10832226036485793
2105	25	0.06779340792815702
2105	26	0.03661645430466365
2105	27	0.056545253221031544
2105	28	0.0660264612485264
2105	29	0.055037197153431805
2105	30	0.06248476844039175
2105	31	0.09138167013243503
2105	32	0.0715012412630287
2105	33	0.057911133176880014
2105	34	0.11525696302357602
2105	35	0.057690362609925216
2105	36	0.13523462910029593
2105	37	0.123625511135387
2105	38	0.10740663279295859
2105	39	0.09746313369895887
2105	40	0.0912832934794281
2105	41	0.13869533168480075
2105	42	0.06720559193836095
2105	43	0.07914926034936798
2105	44	0.11660053913237789
2105	45	0.12465269700608417
2105	46	0.11268310005306148
2105	47	0.08791152575111738
2105	48	0.05228939384068809
2105	49	0.09901434537824372
2105	50	0.1282581230567459
2105	51	0.03928579529770104
2106	1	-0.03637233018448427
2106	2	-0.04372917181368763
2106	3	0.0205545938350582
2106	4	-0.012746110543979228
2106	5	-0.03649382116867628
2106	6	0.03271071224945388
2106	7	0.03043003360145491
2106	8	-0.01912948622756261
2106	9	-0.013113621817403498
2106	10	-0.00951848627069296
2106	11	-0.0155511891163016
2106	12	-0.04014844008702312
2106	13	0.058595811476422455
2106	14	0.026839508458500916
2106	15	-0.008107640036897124
2106	16	0.0026179556082936983
2106	17	7.814350516781587E-4
2106	18	-0.0034082549696066167
2106	19	0.03744356428534701
2106	20	0.0057877800325485396
2106	21	0.03603782060146443
2106	22	0.0011764805370901854
2106	23	0.04373138218547723
2106	24	-0.038445535400697395
2106	25	0.04237839498278362
2106	26	0.03463482239610016
2106	27	0.036889559762784074
2106	28	0.053281456045972675
2106	29	0.022043314701072347
2106	30	0.054315427284628015
2106	31	-0.010376062890436799
2106	32	-0.003896928541564648
2106	33	0.09075482658259659
2106	34	0.039221539852739795
2106	35	0.06112643156269826
2106	36	0.06685957625236938
2106	37	0.07962835213273678
2106	38	0.05588449817771135
2106	39	0.04849996503789811
2106	40	0.04124320179546004
2106	41	0.029095328676874033
2106	42	0.0834160221990885
2106	43	0.06769578426322198
2106	44	0.07919549782741342
2106	45	0.046200510611349443
2106	46	0.06359191816611798
2106	47	0.04583775099609966
2106	48	0.057070219213592566
2106	49	0.02877290841787783
2106	50	0.0639415786754256
2106	51	0.11376080721064596
2107	1	0.05338096641792589
2107	2	0.08483625689576257
2107	3	0.03659518048267074
2107	4	0.03247987923577966
2107	5	0.0712889659956133
2107	6	0.10707011679320289
2107	7	0.045375121749415825
2107	8	-0.0020275456353218146
2107	9	0.02397549068192717
2107	10	0.0360732113921145
2107	11	0.04623584554035176
2107	12	0.051571041168045895
2107	13	0.053091282400238526
2107	14	0.006601521812875433
2107	15	0.03967600673298932
2107	16	0.08561862473897008
2107	17	-0.004925236356484675
2107	18	-0.0038726865804861177
2107	19	0.08634150547579367
2107	20	0.053382975123760446
2107	21	0.04818346562905873
2107	22	0.05115583559823733
2107	23	0.004208321045354069
2107	24	0.037953727239425916
2107	25	0.05712972919666015
2107	26	0.004755743080551156
2107	27	0.057172558124698014
2107	28	0.03506239754112528
2107	29	0.03681007962731542
2107	30	-0.024877420077125123
2107	31	0.051718466412744135
2107	32	0.09338558341053016
2107	33	0.031594837582034074
2107	34	0.03782665705443122
2107	35	0.05098460353509893
2107	36	0.11481428219162382
2107	37	0.1049408903554152
2107	38	0.02975670718227974
2107	39	0.06626078124163826
2107	40	0.10302103758481707
2107	41	0.08685965225740944
2107	42	0.037609848593326944
2107	43	0.07089153144363536
2107	44	0.08528055199722218
2107	45	0.11392436812526086
2107	46	0.04195331034465255
2107	47	0.10294819789098142
2107	48	0.0901400056207109
2107	49	0.07179461221710426
2107	50	0.09204506315862204
2107	51	0.10116179677680748
2108	1	0.05469503435653422
2108	2	0.05212578691778447
2108	3	-0.049058830871338444
2108	4	-0.08326937634845422
2108	5	0.03618815639598694
2108	6	-0.03644461272956789
2108	7	0.007907244077628661
2108	8	0.01129947272900722
2108	9	0.006240421056126877
2108	10	0.008480183466716085
2108	11	0.016195390233733065
2108	12	0.08199658481370165
2108	13	-0.012761988639475419
2108	14	0.025794403257442866
2108	15	-0.05173798798144702
2108	16	0.01744261318129503
2108	17	-0.043330955807036275
2108	18	-0.043382696859573855
2108	19	0.008762905036519442
2108	20	0.0021010756879036308
2108	21	-0.04526723110917885
2108	22	-0.030076531377339677
2108	23	0.01529487389740325
2108	24	-0.025088267325266145
2108	25	0.003936764119437441
2108	26	0.007563771200416625
2108	27	0.004998427148095175
2108	28	-0.005447306530513174
2108	29	0.009305390303900651
2108	30	-0.01901395504850001
2108	31	-0.01078072675618813
2108	32	0.0017286080504987922
2108	33	-0.023266291495694702
2108	34	-0.06718952471084805
2108	35	-0.022998639057078663
2108	36	-0.04270527895857157
2108	37	0.012157369547693975
2108	38	-0.044805432468365325
2108	39	0.014674996405986462
2108	40	-0.029363080388932872
2108	41	0.02347547931280758
2108	42	-0.02377200326795048
2108	43	-0.024232538594127107
2108	44	-0.003271751299671166
2108	45	0.031123659357945144
2108	46	0.0494566912910841
2108	47	0.03306618840178288
2108	48	0.03128644667911118
2108	49	0.004353058941340748
2108	50	-0.024649604223050403
2108	51	0.011763253507993454
2109	1	-0.023319307316803872
2109	2	-0.04028776566500625
2109	3	-0.047699821994690694
2109	4	-0.059245674197441645
2109	5	-0.07034003251212795
2109	6	-0.054574492716277234
2109	7	-0.07777414589831722
2109	8	-0.06318333381669561
2109	9	0.005919119652084248
2109	10	-0.07931970804099109
2109	11	-0.062488075473481786
2109	12	-0.08053217960334536
2109	13	-0.05667497857437809
2109	14	-0.04612282015101954
2109	15	-0.05261275556902234
2109	16	-0.109464116029514
2109	17	-0.09052613473099314
2109	18	-0.06893665542555993
2109	19	-0.15884376677156808
2109	20	-0.14271284178567356
2109	21	-0.05570149378921485
2109	22	-0.08638149330889178
2109	23	-0.045703063057565885
2109	24	-0.1275681650935141
2109	25	-0.07424536218263
2109	26	-0.013065147454291548
2109	27	-0.0988782218815416
2109	28	-0.09425638645258516
2109	29	-0.1251341828145769
2109	30	-0.05156648263353247
2109	31	-0.08470802929559085
2109	32	-0.05741928018275644
2109	33	-0.04534861630900622
2109	34	-0.10467802944268101
2109	35	-0.06198279359004033
2109	36	-0.08643385346226751
2109	37	-0.03408145783017602
2109	38	-0.10748328497491144
2109	39	-0.06727261802727469
2109	40	-0.0028568082153341834
2109	41	-0.11114533480960631
2109	42	-0.024121100510207327
2109	43	-0.057704201665288224
2109	44	-0.09138685604450814
2109	45	-0.13909625860851094
2109	46	-0.05083987610491647
2109	47	-0.052964190869865035
2109	48	-0.04429331162097583
2109	49	-0.03595521538746027
2109	50	-0.0863653551695478
2109	51	-0.0473330663560958
2110	1	0.05711654188058901
2110	2	-0.05542871141365424
2110	3	-0.06870383882801434
2110	4	-0.08902075662407327
2110	5	-0.05532956946362333
2110	6	-0.022897109871713894
2110	7	-0.0673566606882332
2110	8	-0.13226923514773858
2110	9	-0.0897954217071728
2110	10	-0.07204807092553267
2110	11	-0.07010843684980728
2110	12	-0.0305816719028158
2110	13	-0.06607580809041025
2110	14	-0.06501322854998648
2110	15	-0.06895465722230654
2110	16	-0.07800972917604554
2110	17	-0.1616309520915351
2110	18	-0.13640961625367254
2110	19	-0.12149857465625757
2110	20	-0.10767949143763644
2110	21	-0.10979218586919615
2110	22	-0.12712755588115954
2110	23	-0.08642535347798486
2110	24	-0.13416480516399076
2110	25	-0.1260370890775846
2110	26	-0.14551188957992878
2110	27	-0.09694006513457509
2110	28	-0.1182848153048468
2110	29	-0.05766729709193896
2110	30	-0.09146376845692572
2110	31	-0.13569728105767354
2110	32	-0.08416355308003887
2110	33	-0.048829030655838324
2110	34	-0.07793741543875399
2110	35	-0.07215016517244521
2110	36	-0.06052367375184531
2110	37	-0.020368608352278272
2110	38	-0.08480785291193627
2110	39	-0.11921816680415276
2110	40	-0.01862743053027316
2110	41	-0.0624096774013978
2110	42	-0.06712005375270991
2110	43	-0.059991346039815596
2110	44	-0.06589960468058109
2110	45	-0.02857512795339545
2110	46	-0.09491073129151317
2110	47	-0.14769178626544033
2110	48	-0.05441918057868378
2110	49	-0.0847618012538689
2110	50	-0.04968307631260416
2110	51	-0.10163970215494089
2111	1	0.05692019004038684
2111	2	0.11292795816680723
2111	3	-0.044117645158827656
2111	4	-0.02441597894064529
2111	5	-0.023057072219607733
2111	6	-0.047085944680056
2111	7	-0.024303583121742633
2111	8	-0.046497969357460534
2111	9	-0.002137356223293807
2111	10	-0.03474472518561811
2111	11	-0.04414422634422266
2111	12	-0.10208659496469608
2111	13	-0.0367689277504013
2111	14	-0.019161236257893677
2111	15	-0.054777346905474644
2111	16	-0.16199439010621575
2111	17	-0.08785693724200883
2111	18	-0.06736853503712581
2111	19	-0.11769339012006697
2111	20	-0.11373995238726309
2111	21	-0.11104669859944494
2111	22	-0.15866163138484524
2111	23	-0.12622062231298514
2111	24	-0.09371025265613753
2111	25	-0.11084171248933927
2111	26	-0.09692186698311644
2111	27	-0.11441215866265964
2111	28	-0.05322843506303343
2111	29	-0.08336484417891654
2111	30	-0.09331402252303178
2111	31	-0.04607592519744941
2111	32	-0.023840093201634716
2111	33	-0.11273083105971438
2111	34	-0.07182786984069622
2111	35	-0.07046519482758384
2111	36	-0.055177368716130104
2111	37	-0.046005745313443924
2111	38	-0.06819115771002515
2111	39	-0.09530209870299444
2111	40	-0.10605237323006378
2111	41	-0.07677994707332658
2111	42	-0.0900014501690336
2111	43	-0.04184880180216766
2111	44	0.006556608306247824
2111	45	-0.11760414862886392
2111	46	-0.03719125390036737
2111	47	-0.028896302854043654
2111	48	-0.0455450891009761
2111	49	-0.03369152715455215
2111	50	-0.10334948004425826
2111	51	-0.015380874332329597
2201	1	0.032626613144138616
2201	2	0.06529889263437383
2201	3	0.07645381956253772
2201	4	0.07434327318296141
2201	5	0.02221102472465475
2201	6	0.0020646551212877284
2201	7	0.06046475742377311
2201	8	0.016851847797816788
2201	9	0.030289183414694776
2201	10	0.06006087443908115
2201	11	0.13022607878586712
2201	12	0.04052047251161639
2201	13	0.06834155548383336
2201	14	0.07417846713190102
2201	15	0.019496092834643264
2201	16	0.11666405299830274
2201	17	0.10171615669113265
2201	18	0.10294347996838127
2201	19	0.06541366380002245
2201	20	0.01746059511990694
2201	21	0.10020813953511976
2201	22	0.10692014839140285
2201	23	0.1033563002267428
2201	24	0.055864155820032124
2201	25	0.05586262131257769
2201	26	0.06570414634470723
2201	27	0.06434983756953727
2201	28	0.11585530379313269
2201	29	0.05322593775235873
2201	30	0.13943063662208033
2201	31	0.019409671752391944
2201	32	0.09349597003818388
2201	33	0.06573103333412433
2201	34	0.10332465672997415
2201	35	0.0781683475721735
2201	36	0.08653578197105816
2201	37	0.03470587949850312
2201	38	0.08789136621439297
2201	39	0.03803445012754736
2201	40	0.114994741503196
2201	41	0.11398712065986416
2201	42	0.043312774461519155
2201	43	0.0846313873365645
2201	44	0.07336266514771239
2201	45	0.059428382608999186
2201	46	0.10163870331832925
2201	47	0.09854540700745673
2201	48	0.09161950869735591
2201	49	0.09255218196142323
2201	50	0.05885836151464474
2201	51	0.037422756197059925
2202	1	0.03385811537497574
2202	2	0.1084527496589871
2202	3	0.04549910250522515
2202	4	-0.00993185652854578
2202	5	-0.031195794971303314
2202	6	0.10359292920119145
2202	7	0.08305575736320492
2202	8	0.07271561538710358
2202	9	0.10952242186179006
2202	10	0.05957392634387304
2202	11	0.10279103548140256
2202	12	0.0907241750937331
2202	13	0.03137670376881374
2202	14	0.03459637034793417
2202	15	0.08443582997957577
2202	16	0.01830134530847971
2202	17	0.07184637291062046
2202	18	0.08269314180998322
2202	19	0.04540720346044935
2202	20	0.08551017822612295
2202	21	0.07845092717164448
2202	22	0.08905125290758065
2202	23	0.06598646597483082
2202	24	0.06250255850107322
2202	25	0.10800644462229059
2202	26	0.06834763654315879
2202	27	0.06191792349205372
2202	28	0.08285220101710422
2202	29	0.08533089912513958
2202	30	0.06935066987918503
2202	31	0.08181648748974624
2202	32	0.10055288322854494
2202	33	0.0063927131516265945
2202	34	0.08760575534289217
2202	35	0.10772959673995786
2202	36	0.02275582197568582
2202	37	0.05339724025635917
2202	38	0.08559922868222003
2202	39	0.09389046013259872
2202	40	0.09555717418143672
2202	41	0.05675259558569934
2202	42	0.05642728482532533
2202	43	0.045509185186801915
2202	44	0.055287975561931546
2202	45	0.08803795235264289
2202	46	0.07507629038653363
2202	47	0.0338543657416821
2202	48	0.010920856011871649
2202	49	0.09784504401110183
2202	50	0.04067998756215019
2202	51	0.10380921787990616
2203	1	0.07405987263580727
2203	2	0.056789979195642104
2203	3	0.0805367325161086
2203	4	0.11487765519068205
2203	5	0.08321598121624874
2203	6	0.06692784522527973
2203	7	0.039944738113391054
2203	8	0.09990677911066115
2203	9	0.06117108025145512
2203	10	0.05060010005431792
2203	11	0.09427464615884418
2203	12	0.052192157582659604
2203	13	0.0607547688451433
2203	14	0.0311567445529235
2203	15	0.048123638630748644
2203	16	0.08448402131070765
2203	17	0.06828439271331632
2203	18	0.060135644692664414
2203	19	0.06209527226200606
2203	20	0.045302755961301955
2203	21	0.08016714900537636
2203	22	0.05550330912952006
2203	23	0.05852649498780238
2203	24	0.06369028872381932
2203	25	0.054826937935594344
2203	26	0.02138472123688473
2203	27	0.07770930770288942
2203	28	0.05050507894566181
2203	29	0.06153673563461837
2203	30	0.038462125476087294
2203	31	0.10248655012675556
2203	32	0.0694870814825137
2203	33	0.041820095894188114
2203	34	0.07824924586480364
2203	35	0.11948511376321846
2203	36	0.0253979582601076
2203	37	0.08544991458165185
2203	38	0.0679456169077568
2203	39	0.048112553188502716
2203	40	0.02569566876653795
2203	41	0.019646534315306496
2203	42	0.061636365815928684
2203	43	0.0571887322845086
2203	44	0.05894060674850721
2203	45	0.09670374170595153
2203	46	0.041909410364489474
2203	47	0.0738535101084068
2203	48	0.03832956183646985
2203	49	0.07118816241727899
2203	50	0.08433151742943323
2203	51	0.03835433960574619
2204	1	0.04598744918342135
2204	2	0.08659452792270628
2204	3	0.016746948989087684
2204	4	0.04527076433992505
2204	5	0.04449305100800416
2204	6	0.10631978569199418
2204	7	0.03870549741845508
2204	8	0.010287779116254114
2204	9	-0.00864739652713098
2204	10	0.01570341446438306
2204	11	0.041750464608007576
2204	12	-0.033692195385150114
2204	13	0.005335488236489994
2204	14	0.05790325743719649
2204	15	0.03333376778166297
2204	16	0.02201596140140083
2204	17	0.03573077287529003
2204	18	0.030974968418050253
2204	19	0.08542429961209308
2204	20	0.013438163225366395
2204	21	0.021637044771644298
2204	22	0.05130790431562815
2204	23	0.0746563671034437
2204	24	0.05285212607198986
2204	25	0.02948548508555149
2204	26	0.020927216387974568
2204	27	0.03690702520298572
2204	28	0.06345507496202174
2204	29	0.030529437095680123
2204	30	0.04266285414319526
2204	31	0.07831502140904689
2204	32	0.03747612783490695
2204	33	0.02146776583904142
2204	34	0.03847460278168313
2204	35	0.0489202645610618
2204	36	0.03722942645036653
2204	37	0.02704663704525956
2204	38	0.0032539928840549237
2204	39	0.038777532051391006
2204	40	0.04107982481496464
2204	41	0.02164917994723936
2204	42	0.03194031014830756
2204	43	0.004277380389680729
2204	44	-0.0018746534529299197
2204	45	0.04533603552398091
2204	46	0.034980073603129824
2204	47	0.06179727086342979
2204	48	0.06120099724972761
2204	49	0.04448641890346039
2204	50	-0.02258091639912152
2204	51	-0.013412943907866293
2205	1	-0.28001253194841524
2205	2	-0.1975329882892325
2205	3	-0.20453593935864944
2205	4	-0.09764578603719087
2205	5	-0.11018513328055946
2205	6	-0.10076595361861251
2205	7	-0.05799335592779187
2205	8	-0.0743599071795984
2205	9	-0.01852577746565487
2205	10	-0.028002225872604924
2205	11	-0.030729331175329833
2205	12	-0.08169439931587164
2205	13	-0.06255215356775778
2205	14	-0.062193264946216686
2205	15	-0.06841052888153598
2205	16	-0.02376721727711839
2205	17	0.06016536475677725
2205	18	0.03224441502340625
2205	19	0.05637479858788197
2205	20	0.027194072634060262
2205	21	0.028761030572589164
2205	22	0.02100831072203846
2205	23	0.05172599681093004
2205	24	0.021033038206653032
2205	25	0.02413690411901115
2205	26	0.04635550440080749
2205	27	0.03255160590488515
2205	28	0.04738256032897681
2205	29	0.004809170371146365
2205	30	0.07393861590243489
2205	31	-0.0075293217584686545
2205	32	0.006070496510439227
2205	33	0.034387118637866365
2205	34	0.02529847985170619
2205	35	0.07677962248467907
2205	36	0.038676244252698666
2205	37	0.07570513451328509
2205	38	0.04464757874770697
2205	39	0.030966921421686777
2205	40	0.043812688579890846
2205	41	-0.00834620534995878
2205	42	0.020536464844155944
2205	43	0.041051560918461405
2205	44	0.05206467230055978
2205	45	0.058447418003574114
2205	46	0.05036027073784766
2205	47	0.013206761447271731
2205	48	0.04201963497389727
2205	49	0.03618999032963188
2205	50	0.025456909890380075
2205	51	0.022992178858444845
2206	1	0.033611384332267846
2206	2	0.04431948558134735
2206	3	0.021703579024702435
2206	4	0.0359323174217252
2206	5	-0.028450484616939775
2206	6	-0.0437426350937713
2206	7	0.010556747493659202
2206	8	0.014213291137927797
2206	9	-0.02271559664364986
2206	10	-0.007092312818514301
2206	11	0.008318207806240707
2206	12	-0.004263221163952835
2206	13	-0.04243848185507204
2206	14	-0.06397297435822935
2206	15	0.025190332286719297
2206	16	0.03613794767544931
2206	17	0.019754902873017954
2206	18	0.007128022372917542
2206	19	-0.006174192896786224
2206	20	-0.04417717873170801
2206	21	0.019990229625122424
2206	22	-0.007186654446741159
2206	23	-0.00422537155765923
2206	24	0.038703838734171825
2206	25	0.006877573985605068
2206	26	0.002697582938843368
2206	27	0.01720157439990544
2206	28	0.009844891536268108
2206	29	0.051896839986369514
2206	30	0.05203107487398739
2206	31	-8.177821238106731E-4
2206	32	0.059958799297518794
2206	33	0.009874160061698944
2206	34	0.008954069949631105
2206	35	-0.019457224866478384
2206	36	0.035016358374150514
2206	37	0.0789432870056217
2206	38	0.006053544955726409
2206	39	0.013428024638038494
2206	40	0.019837622406406297
2206	41	0.01233385734138892
2206	42	-0.03830121148941146
2206	43	0.036138099412362124
2206	44	0.06571039962384617
2206	45	0.027234438879268907
2206	46	-0.016905973320028522
2206	47	-0.03287609677825287
2206	48	0.005051395959029037
2206	49	0.03657786824818032
2206	50	0.004296071345095243
2206	51	0.006977349516063214
2207	1	0.06798308380621165
2207	2	0.06496421460037993
2207	3	0.022698746367510125
2207	4	0.062043998082309315
2207	5	0.03826966878057192
2207	6	0.06186734359878443
2207	7	0.06598983871308661
2207	8	0.008210000898060343
2207	9	0.03699707416381415
2207	10	0.053406733676716556
2207	11	0.0751971618798919
2207	12	0.030061364154938985
2207	13	0.04682005752696483
2207	14	0.031177744107360184
2207	15	0.022805067223920616
2207	16	0.023327763442871685
2207	17	0.03174611289394136
2207	18	0.05577190795652598
2207	19	-0.004235608162360904
2207	20	-4.622458530008089E-4
2207	21	0.025270664447674562
2207	22	0.020781580371256325
2207	23	0.03578710547392916
2207	24	0.009327965058936627
2207	25	-0.02114475810250127
2207	26	0.04052562775433444
2207	27	0.007035347978394668
2207	28	0.04667916865682997
2207	29	-0.03244338978591088
2207	30	0.05284065349224676
2207	31	0.03737664348066971
2207	32	0.015179496745865606
2207	33	0.01277917095956127
2207	34	0.041126831033800215
2207	35	0.036270042652844836
2207	36	0.028202710834449363
2207	37	0.07163536583114904
2207	38	0.07418694884441379
2207	39	0.06388364753213693
2207	40	0.01785383818053532
2207	41	0.029800020671871152
2207	42	0.038333088746128396
2207	43	0.09274920215744231
2207	44	0.04795972246416369
2207	45	0.08363331539121077
2207	46	0.05965671962839281
2207	47	0.10263014230132939
2207	48	0.05009317641245303
2207	49	0.03028702889988466
2207	50	0.04781813943117186
2207	51	0.08498720478471711
2208	1	0.03552767779166288
2208	2	-0.006128579526738065
2208	3	-0.02340853678014554
2208	4	-0.06545938268914853
2208	5	0.009678001577270834
2208	6	-0.0030434684303202175
2208	7	0.036110258572705334
2208	8	0.024437703905341834
2208	9	0.026436188079706824
2208	10	0.012966267452235058
2208	11	0.05021165090042956
2208	12	-0.018879327454307315
2208	13	0.0354864236806165
2208	14	-2.473315575244328E-4
2208	15	-0.007074512916460662
2208	16	-0.04905294362133361
2208	17	0.008048514851566324
2208	18	0.006831216347272573
2208	19	-0.028705953966984055
2208	20	-0.019008192147033753
2208	21	-0.044791799329772175
2208	22	-0.042326153545928946
2208	23	-0.0021264536714795668
2208	24	-0.006949088038346929
2208	25	0.04526623030963606
2208	26	0.004932783547239694
2208	27	0.013686927285782247
2208	28	-0.0074606171402251675
2208	29	-0.01111151064628757
2208	30	0.02909583936165916
2208	31	0.017237388289522926
2208	32	0.019606242967412868
2208	33	0.03378785085313041
2208	34	0.013905051644847788
2208	35	0.0226591620706742
2208	36	-0.06061157306599796
2208	37	0.03759159285512226
2208	38	-0.03707803059999293
2208	39	0.0012345982250181464
2208	40	0.004139515350615852
2208	41	0.004406976983553079
2208	42	-0.028045890483703317
2208	43	0.005589461725129752
2208	44	-0.016275486668867245
2208	45	0.014087403538418641
2208	46	0.0043300379774393605
2208	47	0.0017645895297704328
2208	48	-0.05137509836468723
2208	49	0.03619980310921278
2208	50	-0.06373289694466422
2208	51	0.03037506140895374
2209	1	0.09899893944036364
2209	2	0.07626381798846182
2209	3	-0.013840013040571364
2209	4	8.98972102731932E-4
2209	5	0.016234905159443258
2209	6	0.04559634433145021
2209	7	-0.05931582121689871
2209	8	0.01864656103415996
2209	9	0.013560577367762505
2209	10	-0.06344670542928554
2209	11	-0.04292993121687516
2209	12	-0.005504804420567666
2209	13	0.010558132797171993
2209	14	-0.03550364032759035
2209	15	-0.015305560894937287
2209	16	-0.03239923155368274
2209	17	0.0028637877095079034
2209	18	-0.04654878289260722
2209	19	-0.062369717716315165
2209	20	-0.009521167249921803
2209	21	-0.028384024764115168
2209	22	-0.016517326649086783
2209	23	-0.019673275710680116
2209	24	-0.00739047357706113
2209	25	0.022818891017720944
2209	26	-0.009364883937713842
2209	27	-0.060318267862726316
2209	28	0.02127848943753463
2209	29	-0.07656871290509315
2209	30	-0.006729930977840581
2209	31	-0.03745569081163325
2209	32	-0.05929713705245376
2209	33	-0.007452106106420331
2209	34	-0.03094545772593449
2209	35	-0.0693606604043353
2209	36	-0.030773593749962913
2209	37	0.03571292661419534
2209	38	0.001973989337727744
2209	39	-0.09385730461888642
2209	40	-0.04884190297450175
2209	41	-0.04267675221277045
2209	42	-0.051420927708690556
2209	43	-0.0048445317054301995
2209	44	-0.02091575320245198
2209	45	-0.05197543233083479
2209	46	-0.043252608059106024
2209	47	-0.020163763798933587
2209	48	-0.018802414845346505
2209	49	-0.03720293704031974
2209	50	-0.07528387032311912
2209	51	-0.04295852201198613
2210	1	0.02846846570220407
2210	2	0.05621745923857446
2210	3	-0.05274714006043979
2210	4	-0.06077558025793195
2210	5	-0.05382760961764177
2210	6	-0.024317756604226304
2210	7	0.028600811220421463
2210	8	-0.0559056242323237
2210	9	-0.0780722701975094
2210	10	-0.09787298246419596
2210	11	-0.07978609700498396
2210	12	-0.014239802247736577
2210	13	-0.07555771692241109
2210	14	-0.09040704728705862
2210	15	-0.06112713699900496
2210	16	-0.07568377423017836
2210	17	-0.14423961007191366
2210	18	-0.0877693781262252
2210	19	-0.06854727521272252
2210	20	-0.11980467630833402
2210	21	-0.10132075909731952
2210	22	-0.11413005459314718
2210	23	-0.1374625955504527
2210	24	-0.07595581313334065
2210	25	-0.06481777894603624
2210	26	-0.09100497696553589
2210	27	-0.10134823563618056
2210	28	-0.08016436125775783
2210	29	-0.07007734446015945
2210	30	-0.0814510877285386
2210	31	-0.12036650983252883
2210	32	-0.06973335630202371
2210	33	-0.10651317946250316
2210	34	-0.08290362420012798
2210	35	-0.10007561512416174
2210	36	-0.05120129486454772
2210	37	-0.086365113589288
2210	38	-0.06347338521015189
2210	39	-0.10029274840604785
2210	40	-0.050385913724973364
2210	41	-0.09648165906907025
2210	42	-0.057319414479700015
2210	43	-0.06222157471388812
2210	44	-0.053636208406587116
2210	45	-0.10236026995773528
2210	46	-0.10045093178693065
2210	47	-0.059105332543630595
2210	48	-0.09745038420030028
2210	49	-0.005657136507252858
2210	50	-0.08439287330892142
2210	51	-0.06514119678922725
2211	1	0.005245199095128328
2211	2	-0.008470766730361845
2211	3	-0.077744012065466
2211	4	-0.08115849843861156
2211	5	-0.1175677628829419
2211	6	-0.09737353036699403
2211	7	-0.05187056794803624
2211	8	-0.08274059637704312
2211	9	-0.07039997571968115
2211	10	-0.11177030941512811
2211	11	-0.05337550026094107
2211	12	-0.09059125731360496
2211	13	-0.17774705542564817
2211	14	-0.12684141679291372
2211	15	-0.08675605747311721
2211	16	-0.09903732021557232
2211	17	-0.08688056655473275
2211	18	-0.033828555921459724
2211	19	-0.10340281344068813
2211	20	-0.06732659484631398
2211	21	-0.09013866077379618
2211	22	-0.10699435636662002
2211	23	-0.08352435313535977
2211	24	-0.04472874907587254
2211	25	-0.10119539307915204
2211	26	-0.056978841116389845
2211	27	-0.03255040472333093
2211	28	-0.08219594562267929
2211	29	-0.06857332708269581
2211	30	-0.08499826228083407
2211	31	-0.03251929657081831
2211	32	-0.06723305199984253
2211	33	-0.07462917411877612
2211	34	-0.06210525625966312
2211	35	-0.059770413442237214
2211	36	-0.13782211049429804
2211	37	-0.0570938383537154
2211	38	-0.05861874898667452
2211	39	-0.03845213684468973
2211	40	-0.12383302833967491
2211	41	-0.05295182789864583
2211	42	-0.06382146672354594
2211	43	-0.07340031106970457
2211	44	-0.021144267900396585
2211	45	-0.07649755861709906
2211	46	-0.0648003519629512
2211	47	-0.12012361436509167
2211	48	-0.0771418245651887
2211	49	-0.05536390238582101
2211	50	-0.09683203812066665
2211	51	-0.10435339366471652
2301	1	0.06927368518881138
2301	2	0.19443629156310038
2301	3	0.1701557369461142
2301	4	0.07190549490213982
2301	5	0.12075250493091971
2301	6	0.18690861646265944
2301	7	0.09688194644810011
2301	8	0.12194842589529031
2301	9	0.09333015489118424
2301	10	0.16834315622300977
2301	11	0.15747187300447507
2301	12	0.10444514344844436
2301	13	0.13302486616667153
2301	14	0.12550152705083661
2301	15	0.13225263482559058
2301	16	0.10107457496390992
2301	17	0.12267909393489873
2301	18	0.1433768065616121
2301	19	0.12475443379857865
2301	20	0.14951986717312593
2301	21	0.15618683008160872
2301	22	0.131374671655621
2301	23	0.1302821948540256
2301	24	0.16168682784763178
2301	25	0.15843340242021497
2301	26	0.10175938400568896
2301	27	0.12562676137768847
2301	28	0.1485703776542735
2301	29	0.12735932608410394
2301	30	0.08115400034338904
2301	31	0.13411777614965814
2301	32	0.069348016135649
2301	33	0.13363990742294618
2301	34	0.1021404842358109
2301	35	0.15313007363923248
2301	36	0.07460547817273522
2301	37	0.10548713266950216
2301	38	0.09286447752214144
2301	39	0.061820339115868705
2301	40	0.11800054101372837
2301	41	0.08964683479106839
2301	42	0.10658029366173594
2301	43	0.1457957102931502
2301	44	0.10658706264846529
2301	45	0.07787048931922413
2301	46	0.09894911304720466
2301	47	0.058043819918857764
2301	48	0.07960240685166298
2301	49	0.13089337128833733
2301	50	0.09685073663158761
2301	51	0.10341405664617298
2302	1	0.030543080820244484
2302	2	0.17583719514642837
2302	3	0.11776403275629832
2302	4	0.11917557878065566
2302	5	0.12312489729406906
2302	6	0.10408067905519403
2302	7	0.07022889897445594
2302	8	0.1261229352657054
2302	9	0.12583537809464218
2302	10	0.10687374992414789
2302	11	0.11081736809897791
2302	12	0.11560770727406577
2302	13	0.09555184007135864
2302	14	0.10726259683219297
2302	15	0.11982233481902682
2302	16	0.1265081037607274
2302	17	0.05150930904154194
2302	18	0.10182277593843736
2302	19	0.12942829223676
2302	20	0.0938804487384104
2302	21	0.09681682237681599
2302	22	0.10053806385535324
2302	23	0.09530049329102752
2302	24	0.12300994318317748
2302	25	0.08014368933739746
2302	26	0.1069497004234563
2302	27	0.07135662564337508
2302	28	0.076759916218883
2302	29	0.08999460090815603
2302	30	0.11966214988477475
2302	31	0.07232834025747081
2302	32	0.12866937753048546
2302	33	0.08331256645521279
2302	34	0.043390998733244146
2302	35	0.1333829005260867
2302	36	0.07280607878478662
2302	37	0.0640766454141044
2302	38	0.08893236397087634
2302	39	0.08749567389298107
2302	40	0.08922719475663143
2302	41	0.08499299109939074
2302	42	0.07861762415605966
2302	43	0.08625681522978823
2302	44	0.08196103961802947
2302	45	0.07496579113360724
2302	46	0.08989808940331301
2302	47	0.05251687979999531
2302	48	0.09150834629043914
2302	49	0.09287436965937701
2302	50	0.07915735642990995
2302	51	0.11601608255430307
2303	1	0.14124759868276726
2303	2	0.1808494582704796
2303	3	0.144099595439954
2303	4	0.1237404463318228
2303	5	0.037921536347163
2303	6	0.15321457910424385
2303	7	0.1510286371210583
2303	8	0.1040336417356329
2303	9	0.11233733318317718
2303	10	0.15552961399026088
2303	11	0.12250769394061223
2303	12	0.1631667358327249
2303	13	0.11486348763006049
2303	14	0.10021271387831376
2303	15	0.09652329863820341
2303	16	0.12237553950819802
2303	17	0.09331715542700181
2303	18	0.12038514987796134
2303	19	0.11525466047331889
2303	20	0.11227023023003113
2303	21	0.09271634752290936
2303	22	0.1035449593559008
2303	23	0.07291764118836852
2303	24	0.14455262612504782
2303	25	0.08401540308524602
2303	26	0.09913390490297047
2303	27	0.12707852318769142
2303	28	0.08819352687153525
2303	29	0.10517112813336382
2303	30	0.14222361549019524
2303	31	0.127204193221381
2303	32	0.1117881112061454
2303	33	0.08678480174431513
2303	34	0.057829030743739906
2303	35	0.10953790225606497
2303	36	0.055456831520722005
2303	37	0.12195796846609142
2303	38	0.11579149318893656
2303	39	0.10445400394054616
2303	40	0.13621626467745784
2303	41	0.10141425157920025
2303	42	0.07026445027548789
2303	43	0.11225204447814008
2303	44	0.15050601358885274
2303	45	0.07372094384355421
2303	46	0.0770599188163601
2303	47	0.11574610657319084
2303	48	0.10726187838183421
2303	49	0.15008061516351034
2303	50	0.12043415518974143
2303	51	0.12329673842390321
2304	1	0.09346242967696838
2304	2	0.005984824057470917
2304	3	0.09599701911434266
2304	4	0.12529251847976752
2304	5	0.11180594519461096
2304	6	0.13122729589230886
2304	7	0.11509666200395685
2304	8	0.0854032561170115
2304	9	0.12227430857606691
2304	10	0.08336662869570688
2304	11	0.07656639755560946
2304	12	0.08804736820099635
2304	13	0.09415346022640136
2304	14	0.051048580235885765
2304	15	0.1159196360017134
2304	16	0.07679981025912497
2304	17	0.07160256553808608
2304	18	0.11880028528824482
2304	19	0.09852398281334729
2304	20	0.13517821676961717
2304	21	0.1191847636287875
2304	22	0.08776944321687097
2304	23	0.12045846730885756
2304	24	0.11720191696195315
2304	25	0.10964295762033771
2304	26	0.11197057808851696
2304	27	0.0821842169591136
2304	28	0.11862517412546225
2304	29	0.08264791386492476
2304	30	0.12219809128670533
2304	31	0.1239507568970879
2304	32	0.11247895600293845
2304	33	0.12548080095788805
2304	34	0.11088088682276265
2304	35	0.0892342778655788
2304	36	0.11015470965613616
2304	37	0.10287503682576471
2304	38	0.11376004634468018
2304	39	0.08877003185449439
2304	40	0.08293611407060553
2304	41	0.08514965912974759
2304	42	0.11086507753020669
2304	43	0.11352357962800852
2304	44	0.0952963676504126
2304	45	0.08653660952064257
2304	46	0.11207474060571343
2304	47	0.08720849585152024
2304	48	0.11517551782227997
2304	49	0.08116446419608536
2304	50	0.08827965913181401
2304	51	0.058863810102153025
2305	1	0.05576943375530874
2305	2	0.10979703865150725
2305	3	0.0468616957931971
2305	4	0.06694779945837581
2305	5	0.062436059886394446
2305	6	0.11399407591147082
2305	7	0.00826171433465106
2305	8	0.060076499376904735
2305	9	0.07741614927583385
2305	10	0.01653191394809994
2305	11	0.046812193093501264
2305	12	0.042906356669654144
2305	13	0.026687035601462128
2305	14	0.0348100999154326
2305	15	0.05325392431399223
2305	16	0.0305216159697963
2305	17	0.005920222667349151
2305	18	0.025017383561269924
2305	19	0.02883266392787931
2305	20	0.00940791643431993
2305	21	0.03433165315230724
2305	22	0.013246705097706979
2305	23	0.06759616725142337
2305	24	0.04083027268488593
2305	25	0.04476941072569218
2305	26	0.032693022447503495
2305	27	0.04416060345624828
2305	28	0.05340037475592396
2305	29	0.06202788123784586
2305	30	0.079276775072735
2305	31	0.04521859485701185
2305	32	0.04126076983481397
2305	33	0.05883856578869029
2305	34	0.08084180603144375
2305	35	0.03986238304794654
2305	36	0.08263703512232468
2305	37	0.079336666384755
2305	38	0.0350763322207186
2305	39	0.08071527804819567
2305	40	0.05604304767991408
2305	41	0.09523867987929435
2305	42	0.09528794101636606
2305	43	0.016987515937429976
2305	44	0.0869848359279004
2305	45	0.07422381795041844
2305	46	0.05336933529995491
2305	47	0.11579724508887779
2305	48	0.0439923846761161
2305	49	0.10330801393166666
2305	50	0.06724446742089896
2305	51	0.017862233475142375
2306	1	0.026841394687622255
2306	2	0.09457941529668545
2306	3	-0.015502080804957075
2306	4	-0.02052320292973775
2306	5	-0.006509269272896745
2306	6	0.011838440339744238
2306	7	-0.012188570465163195
2306	8	-0.04988396273709128
2306	9	-0.06607504688338395
2306	10	-0.04274680216361304
2306	11	-0.03277432954406123
2306	12	0.015169717101244373
2306	13	0.02218557345035066
2306	14	-0.04635562841730234
2306	15	-0.04368888062391818
2306	16	-0.02865240269789382
2306	17	-0.024096828200661946
2306	18	-0.09082540529090721
2306	19	0.008030241995200527
2306	20	-0.005763578011979575
2306	21	-0.020727752665777643
2306	22	-0.02367519664738893
2306	23	0.013275450900486874
2306	24	0.03321491123040943
2306	25	-0.02413411204798166
2306	26	-0.006950814863948551
2306	27	0.008537669337606246
2306	28	-0.028662458558848414
2306	29	-0.02715299242322544
2306	30	-0.05203497399537582
2306	31	-0.00506826043235975
2306	32	-0.026146600653689234
2306	33	0.00789875819186392
2306	34	-0.010132736464676384
2306	35	-0.0563956094252589
2306	36	-0.012052597663263498
2306	37	0.02357557377410302
2306	38	-0.04204598349359401
2306	39	-0.03681032452741562
2306	40	0.0214531258646673
2306	41	-0.04397820502300931
2306	42	-0.02563466309352691
2306	43	0.016094661541714572
2306	44	-0.004366634100371414
2306	45	0.004607349100801628
2306	46	0.008812253111507573
2306	47	-0.020524719225633703
2306	48	0.04575091982543711
2306	49	0.005769967977343526
2306	50	-0.05966282006772161
2306	51	-0.024942071850134084
2307	1	0.05638228592673755
2307	2	0.07860636031732327
2307	3	0.03155921744753698
2307	4	-0.018318819772879635
2307	5	0.01976519764891549
2307	6	0.05530716934111979
2307	7	0.008259795346049259
2307	8	0.012875798363744195
2307	9	0.00821414464078174
2307	10	0.10368542835487915
2307	11	0.040730852030151254
2307	12	0.08001149023051823
2307	13	0.04827840355397939
2307	14	0.033423035099652054
2307	15	0.017664130031391778
2307	16	0.04007576394720758
2307	17	-0.022128806631293685
2307	18	0.015818612422023648
2307	19	-0.004336954862878883
2307	20	-0.022087285539974744
2307	21	0.026347535628410412
2307	22	0.02442954502515704
2307	23	0.04411651451093945
2307	24	0.0074353712490236035
2307	25	-0.003980972844559005
2307	26	1.1395585713103173E-4
2307	27	0.02083314636379896
2307	28	0.0174086185324569
2307	29	0.04894752552551296
2307	30	0.03725582833941843
2307	31	0.004623385945613734
2307	32	0.0691131771548541
2307	33	0.0520184628653908
2307	34	6.761850364895849E-4
2307	35	0.041003088731272896
2307	36	0.03623123239464121
2307	37	0.05925506703704286
2307	38	0.06032773080885789
2307	39	0.07765732427403549
2307	40	0.1100275624579794
2307	41	0.053136919180779785
2307	42	0.08997807173549432
2307	43	0.10534618346451197
2307	44	0.10619524467736596
2307	45	0.05167950095714957
2307	46	0.04892779598043262
2307	47	0.06375802662800822
2307	48	0.08284415190716032
2307	49	0.07523948519151702
2307	50	0.0034487552744622008
2307	51	0.05430488746716833
2308	1	0.09439552908009574
2308	2	0.10123237708936728
2308	3	0.010038127124289531
2308	4	0.03700303646238012
2308	5	0.04919796365246043
2308	6	0.07480150365676508
2308	7	0.04923590056064597
2308	8	-0.037469433775520145
2308	9	-0.0061333276593984465
2308	10	-0.06518495141659031
2308	11	-0.03181729962530966
2308	12	-0.03994309566566301
2308	13	0.009594401397521324
2308	14	0.011980786128482634
2308	15	-0.001998855926530041
2308	16	0.020075913462271444
2308	17	0.005855283278357604
2308	18	-0.01754359846904663
2308	19	0.014864458179353335
2308	20	0.0172057795615288
2308	21	0.007986073240807912
2308	22	-0.04167734241664789
2308	23	-0.036779775309874196
2308	24	-0.025253076837429944
2308	25	-0.04137323909855439
2308	26	-0.020626618580763534
2308	27	-0.022916648917842508
2308	28	-0.013390337150383402
2308	29	-0.016004315857969686
2308	30	-0.023496607472452524
2308	31	-0.023517839246345318
2308	32	-0.01027934591368762
2308	33	-0.03670713315310081
2308	34	-0.09274817417516346
2308	35	-0.03649106793382373
2308	36	-0.03118221564128021
2308	37	-0.05618629522896157
2308	38	-0.05073894547521007
2308	39	-0.03956483871560579
2308	40	-0.00448245619833898
2308	41	-0.0732405092388575
2308	42	-0.0026088898935086036
2308	43	-0.03308489189156916
2308	44	-0.025652568803145925
2308	45	-0.01496112136717187
2308	46	6.161073225499081E-4
2308	47	-0.035541314860651596
2308	48	-0.05011210110411213
2308	49	-0.04168185300958527
2308	50	-0.08301507909244776
2308	51	-0.08316602896949377
2309	1	0.06641316667861474
2309	2	0.1077534594905245
2309	3	0.02181742464689762
2309	4	-0.03080815965467565
2309	5	-0.029550245279679643
2309	6	-0.02514600748894935
2309	7	-0.03694396883484785
2309	8	-0.07290211602688146
2309	9	-0.06344264785503384
2309	10	-0.03090392650127427
2309	11	-0.09467218949480838
2309	12	-0.04997662098541866
2309	13	-0.008953775179236345
2309	14	-0.07451480008693068
2309	15	-0.03818910927061836
2309	16	-0.0745361327018017
2309	17	-0.05358941711067189
2309	18	-0.0868658317065254
2309	19	-0.10398351876062861
2309	20	-0.04178363179639888
2309	21	-0.051021251128183565
2309	22	-0.055545744854086365
2309	23	-0.041530081930240215
2309	24	-0.03627368370412398
2309	25	-0.05237742570511017
2309	26	-0.0405992527244905
2309	27	-0.06708714868898369
2309	28	-0.08045515780662527
2309	29	-0.10075823493556868
2309	30	-0.05274204013171868
2309	31	0.0068092689414527285
2309	32	-0.026440451988662517
2309	33	-0.0482295118790006
2309	34	-0.00905649334292491
2309	35	-0.005332078183258204
2309	36	-0.05142769506014133
2309	37	0.013305303406234259
2309	38	-0.06613933474449851
2309	39	-0.026448121454862417
2309	40	-0.042483868876850295
2309	41	-0.013022314362039822
2309	42	8.034738895972282E-4
2309	43	-0.03357865619502576
2309	44	-0.04936462275384912
2309	45	-0.012997909209829572
2309	46	-0.06280802932801066
2309	47	0.003409818748913551
2309	48	-0.06814963756962555
2309	49	-0.051318347582174795
2309	50	-0.05344983050814278
2309	51	0.061753443016215215
2310	1	0.02543198991000395
2310	2	0.020458635637730538
2310	3	-0.05325011457816231
2310	4	-0.05642377776161567
2310	5	-0.04745223664600218
2310	6	-0.037266226004199154
2310	7	-0.040077376227309
2310	8	-0.10370400242836553
2310	9	-0.03923110650831063
2310	10	-0.06021332548904468
2310	11	-0.0168641734823467
2310	12	-0.030421999284293122
2310	13	-0.06715358574015085
2310	14	-0.04769453613195651
2310	15	-0.10025409774187466
2310	16	-0.08020830473128626
2310	17	-0.09565823755514202
2310	18	-0.028617405425030995
2310	19	-0.04286397678459508
2310	20	-0.02930475194315818
2310	21	-0.03932802970833649
2310	22	-0.03865180729781059
2310	23	-0.03633382688182962
2310	24	-0.04095534211055707
2310	25	-0.1014892902500506
2310	26	-0.0764920516640899
2310	27	-0.08684769015760452
2310	28	-0.07109077641594297
2310	29	-0.08202222288617378
2310	30	-0.07380040321063319
2310	31	-0.03535602855648534
2310	32	-0.03800467140397501
2310	33	-0.12663258158435298
2310	34	-0.07137814275556309
2310	35	-0.05443778822751
2310	36	-0.07308181995911411
2310	37	-0.1091380622229039
2310	38	-0.05606978795552209
2310	39	-0.10945574340608744
2310	40	-0.015358573256087027
2310	41	-0.07141155468526961
2310	42	-0.0450518342291133
2310	43	-0.06391659266159166
2310	44	0.012403124264139365
2310	45	-0.06560829224122955
2310	46	-0.04861540280134591
2310	47	-0.05967123729600132
2310	48	-0.007356404160333341
2310	49	-0.047943424439850446
2310	50	-0.053146859274164626
2310	51	-0.051174614156252574
2311	1	-0.01761600774397465
2311	2	0.021722649925273174
2311	3	-0.0454367842559833
2311	4	-0.058453495311525216
2311	5	-0.03681071919983481
2311	6	-0.035241291857460055
2311	7	-0.048712495214019214
2311	8	-0.035980221598997275
2311	9	0.017205397447007442
2311	10	-0.0573950639266414
2311	11	-0.0368530586471536
2311	12	-0.03977223704484345
2311	13	-0.023617561377797358
2311	14	-0.0726082936150263
2311	15	-0.06005844339788524
2311	16	-0.06830791515598378
2311	17	-0.07005375665439573
2311	18	-0.05744506296648666
2311	19	-0.03131588485272374
2311	20	-0.06535690287662987
2311	21	-0.04954406344257478
2311	22	-0.025182102727669076
2311	23	-0.016117132141069135
2311	24	-0.08182485837605213
2311	25	-0.009897284285386831
2311	26	-0.0492809452237708
2311	27	-0.07574290011447005
2311	28	-0.05226664992290608
2311	29	-0.0835398771267819
2311	30	-0.07684429494065625
2311	31	-0.033473039447216024
2311	32	0.01254699436090334
2311	33	-0.03535868146514076
2311	34	-0.032277956244215034
2311	35	-0.032186702065672534
2311	36	-0.011837183475414292
2311	37	-0.04157329375946972
2311	38	-0.0375798211655507
2311	39	-0.0716054066771008
2311	40	-0.03975603539624473
2311	41	-0.02291018039328918
2311	42	7.323026067780347E-4
2311	43	-0.019740163698386937
2311	44	-0.013094946429795584
2311	45	0.010209677307202014
2311	46	0.020155372938184257
2311	47	-0.009464318503887625
2311	48	-0.06659595208093805
2311	49	0.008984461829555812
2311	50	-0.036222261717227866
2311	51	0.04412501970465854
2401	1	0.12975016392746852
2401	2	0.1516767466805291
2401	3	0.15922482477569133
2401	4	0.15622629529396193
2401	5	0.14204740857147158
2401	6	0.1686602756920479
2401	7	0.1189206978056987
2401	8	0.21508579240421
2401	9	0.16868580256745247
2401	10	0.16673672310211884
2401	11	0.16826215828621116
2401	12	0.19666475221033153
2401	13	0.1647973155241118
2401	14	0.12515107515135782
2401	15	0.1514652719689522
2401	16	0.1676786822166818
2401	17	0.16566630898406487
2401	18	0.18672572301944257
2401	19	0.1672319225136718
2401	20	0.15583509449230348
2401	21	0.13279001743425312
2401	22	0.13846322650407217
2401	23	0.17302869287359357
2401	24	0.12447181459449297
2401	25	0.15317519567358318
2401	26	0.1638956548068009
2401	27	0.15445817821095886
2401	28	0.15888911306348774
2401	29	0.1504580765483965
2401	30	0.1259979423698212
2401	31	0.1610660522518259
2401	32	0.14257147120840585
2401	33	0.17443377114530279
2401	34	0.143757958676467
2401	35	0.13242005688265124
2401	36	0.19074320348905616
2401	37	0.17440639774854105
2401	38	0.14763415262632407
2401	39	0.18240762279746292
2401	40	0.15697318245667446
2401	41	0.14327231863418177
2401	42	0.1658222409880139
2401	43	0.15283261359163447
2401	44	0.16599147656555857
2401	45	0.1186325022876602
2401	46	0.21616397324795855
2401	47	0.19656449677396637
2401	48	0.14763274719206265
2401	49	0.18305415960260518
2401	50	0.14968900881768832
2401	51	0.12095653098002401
2402	1	0.07010345638986593
2402	2	0.07013901728592487
2402	3	0.11044661045205828
2402	4	0.11173988754980257
2402	5	0.03452012610695476
2402	6	0.08156241085083593
2402	7	0.028531557379736228
2402	8	0.10831088687030643
2402	9	0.10980777822853582
2402	10	0.11593470383623128
2402	11	0.08090245546587482
2402	12	0.1466118676930961
2402	13	0.08020793004163806
2402	14	0.06628115626732978
2402	15	0.06889611549275543
2402	16	0.05560323829542568
2402	17	0.08787916428479292
2402	18	0.05674354921924163
2402	19	0.11515509001673507
2402	20	0.06115619769016689
2402	21	0.10971219805050225
2402	22	0.09773636713477174
2402	23	0.08263120859700734
2402	24	0.08148081559884446
2402	25	0.12782460673798113
2402	26	0.08609954642799522
2402	27	0.0796882652558395
2402	28	0.058908724291065084
2402	29	0.11627977311720628
2402	30	0.06521993341704757
2402	31	0.046571379784765554
2402	32	0.10091674708574061
2402	33	0.12996287473481516
2402	34	0.13939288774732717
2402	35	0.11514102049808628
2402	36	0.0830852291452544
2402	37	0.046709236865261516
2402	38	0.08012202213719632
2402	39	0.05863671734812215
2402	40	0.08292014064435449
2402	41	0.044730110123644806
2402	42	0.13380207380970432
2402	43	0.05694308551574778
2402	44	0.07067431300930593
2402	45	0.0313932829933421
2402	46	0.1302385037342617
2402	47	0.10137220500723743
2402	48	0.09725635403048472
2402	49	0.0884318342857
2402	50	0.08559996110879808
2402	51	0.06673107292322555
2403	1	0.0950058388861521
2403	2	0.1261101579022892
2403	3	0.15917502090805158
2403	4	0.13230160018355974
2403	5	0.1394935546654139
2403	6	0.11671855821560229
2403	7	0.11379439163709293
2403	8	0.16085500330802205
2403	9	0.07498920488567506
2403	10	0.12885328062819212
2403	11	0.1459421761499229
2403	12	0.11155719914423656
2403	13	0.15657278908406624
2403	14	0.09871641889698424
2403	15	0.15148968531545393
2403	16	0.14394146046200262
2403	17	0.09512530590156842
2403	18	0.097706700100602
2403	19	0.11544836315404439
2403	20	0.15645758677035104
2403	21	0.10845075999173304
2403	22	0.09664095328774636
2403	23	0.08184582086099823
2403	24	0.12590359969755127
2403	25	0.10048842350967391
2403	26	0.1437454182794653
2403	27	0.0961530318821815
2403	28	0.12444456279623495
2403	29	0.08750963003035395
2403	30	0.0579240879305587
2403	31	0.09575899137152533
2403	32	0.13909654347585132
2403	33	0.09786014744390314
2403	34	0.15518207721766686
2403	35	0.13664284249841074
2403	36	0.12998174117982586
2403	37	0.12039792285107609
2403	38	0.11852171875938211
2403	39	0.1252382130439713
2403	40	0.08439191148957548
2403	41	0.10118332882883863
2403	42	0.1363892940112592
2403	43	0.12443757566504843
2403	44	0.07535847416932029
2403	45	0.1011577319136805
2403	46	0.14202890148035863
2403	47	0.10277546074973998
2403	48	0.13489511512379693
2403	49	0.07409281970517156
2403	50	0.14616739313631655
2403	51	0.18853702115202253
2404	1	0.06357638762583662
2404	2	0.09908926992878264
2404	3	0.10317157843261526
2404	4	0.09014321977816309
2404	5	0.04102968155365261
2404	6	0.0850006927918372
2404	7	0.11304950930524171
2404	8	0.12143533474389301
2404	9	0.07400949716384986
2404	10	0.08584687286275283
2404	11	0.049732124741424855
2404	12	0.09911242516689356
2404	13	0.05382866451755319
2404	14	0.034338568584878715
2404	15	0.09664116269247103
2404	16	0.08662387032485697
2404	17	0.08429023568021421
2404	18	0.08847647517889357
2404	19	0.09175715345667612
2404	20	0.0920653068429047
2404	21	0.07989900481385348
2404	22	0.04536621398249707
2404	23	0.05063146965790111
2404	24	0.08105781274987578
2404	25	0.09642377504982136
2404	26	0.10543291013039635
2404	27	0.11073187563296472
2404	28	0.09727812410115888
2404	29	0.06252993691331454
2404	30	0.1359556967749853
2404	31	0.0821066610179102
2404	32	0.08684592316030404
2404	33	0.07124858795435074
2404	34	0.1164588650613112
2404	35	0.1348440617948512
2404	36	0.09520057232758461
2404	37	0.1302001916067752
2404	38	0.0786061714994446
2404	39	0.08657164868207445
2404	40	0.0700066188526236
2404	41	0.08517838825619606
2404	42	0.11363702500487705
2404	43	0.12127121345251624
2404	44	0.08543887563718755
2404	45	0.04847716810974845
2404	46	0.11173753366933425
2404	47	0.14012248168371144
2404	48	0.11839339742932253
2404	49	0.09289371483401965
2404	50	0.05245475241794395
2404	51	0.08389369009510972
2405	1	-0.005625422653650958
2405	2	0.0065695529584886
2405	3	0.002837758932045631
2405	4	0.05085218231784694
2405	5	0.0022287623687731184
2405	6	0.08570570970485392
2405	7	-0.0050580999494442835
2405	8	0.03217233477677439
2405	9	0.004606687244411489
2405	10	0.041175120992335223
2405	11	2.3656012102435398E-4
2405	12	0.024364703745995087
2405	13	-0.009438013975170634
2405	14	0.02457595161146031
2405	15	0.03386197205740871
2405	16	0.05415014507280347
2405	17	-6.639126469352163E-4
2405	18	-0.027320165923740092
2405	19	-0.05155964910814248
2405	20	-0.013281967163408126
2405	21	0.06461352532888043
2405	22	0.010864355438080509
2405	23	0.02148256000260318
2405	24	0.014949860891391609
2405	25	0.016288324771416285
2405	26	0.04493659010830697
2405	27	0.059401034860513846
2405	28	-6.632804203690057E-4
2405	29	0.00893987792812112
2405	30	0.028715528323068895
2405	31	0.010836740944988321
2405	32	0.01552999911885422
2405	33	0.028736635035443214
2405	34	0.047153297562317675
2405	35	0.021144562050615434
2405	36	0.03434717453723124
2405	37	-0.015864487132418503
2405	38	0.020549701227110972
2405	39	5.528002800190279E-4
2405	40	0.02512642650977881
2405	41	0.017150752664889524
2405	42	0.03418153291451631
2405	43	-0.009262254789447866
2405	44	-0.02092350220584649
2405	45	0.05406353322958779
2405	46	-0.011375451269557857
2405	47	0.014574563527347095
2405	48	0.03353291444054918
2405	49	0.08359697116380715
2405	50	0.03984871757887021
2405	51	0.05415885470983284
2406	1	0.0776690039238872
2406	2	0.10718501985798667
2406	3	0.019609659902670273
2406	4	0.09674403106515683
2406	5	0.03507207070300211
2406	6	0.03765370261670142
2406	7	-0.01757233420330806
2406	8	-7.760590653589361E-4
2406	9	0.004456127477745042
2406	10	0.04996824710600123
2406	11	0.052168884398689386
2406	12	0.022788552177146926
2406	13	0.04746751677421912
2406	14	0.05882606249182487
2406	15	0.05230098130501659
2406	16	0.023967670599859048
2406	17	0.029035856500762236
2406	18	0.04167594804202679
2406	19	0.03704948317468393
2406	20	2.0309992381584152E-4
2406	21	0.004011679411426883
2406	22	0.016502377225918963
2406	23	0.017611956874858947
2406	24	-0.005202869386543796
2406	25	0.048969311625079115
2406	26	0.05109956438037955
2406	27	0.0351419921215097
2406	28	0.043360339656615565
2406	29	0.02736538905281094
2406	30	0.04343202087797948
2406	31	0.026188343188557894
2406	32	0.0650960440145667
2406	33	0.022391707926210813
2406	34	0.05898324767839824
2406	35	0.08984917073335907
2406	36	-6.882602949573879E-4
2406	37	0.040976911095960133
2406	38	0.02923331730661971
2406	39	0.012022865236254177
2406	40	0.05264441370403006
2406	41	0.023032517482441506
2406	42	0.01720388610173984
2406	43	0.06831105276483385
2406	44	0.0313747957143633
2406	45	0.02795647658469136
2406	46	0.037437833651615904
2406	47	0.03767876275713178
2406	48	0.028634287656906565
2406	49	-0.008807050829176433
2406	50	0.08379474423614397
2406	51	0.06522844378471149
2407	1	0.054983557885257994
2407	2	0.03594305506016582
2407	3	-0.00966595991720709
2407	4	0.00443346081432594
2407	5	-0.04612318640669599
2407	6	-0.001408816083404929
2407	7	-0.005763651598577724
2407	8	0.009592844117591426
2407	9	-0.02008371496564365
2407	10	-0.06654142762018012
2407	11	0.025072844602945565
2407	12	-0.053563571077170025
2407	13	-0.025977748843580173
2407	14	-0.017144540253021034
2407	15	0.03218650842172366
2407	16	0.04250565475411605
2407	17	-0.06346391691345588
2407	18	-5.26925737361239E-4
2407	19	0.012364715282465966
2407	20	-0.001640496230329802
2407	21	0.009930597739163716
2407	22	-0.014654507106847348
2407	23	-0.010983810359498136
2407	24	-0.016064939841470505
2407	25	0.017093647423124025
2407	26	-0.002889099447976662
2407	27	0.03832848017312074
2407	28	0.008932950598733669
2407	29	-0.002962244749184606
2407	30	0.01071136608374701
2407	31	0.01044545854934853
2407	32	0.018997477818025743
2407	33	-0.004227850879004791
2407	34	-4.5880664441000363E-4
2407	35	0.028701009647669196
2407	36	-0.010975071239137435
2407	37	0.016824348938222045
2407	38	0.005404002687996012
2407	39	0.020475728703068796
2407	40	0.02283593359845071
2407	41	0.057783037801591774
2407	42	-0.002322884641742462
2407	43	3.852065933003246E-4
2407	44	0.006467752633767532
2407	45	0.061009469337378164
2407	46	0.07679875676086567
2407	47	0.0032586998372963194
2407	48	0.02651285430921746
2407	49	0.0024292040524898084
2407	50	0.011195539144679856
2407	51	0.02364414191743691
2408	1	0.08727833403679597
2408	2	0.09485114901397651
2408	3	0.04802586500166228
2408	4	0.0770702091820894
2408	5	0.08577722551467559
2408	6	0.04850835621997618
2408	7	0.06646041236707134
2408	8	0.028332756612954313
2408	9	0.026934331938939238
2408	10	0.002696673814227779
2408	11	0.09743846407808832
2408	12	0.04131568166550892
2408	13	0.04551911654479568
2408	14	0.027558559838432473
2408	15	0.02400008670544196
2408	16	0.07578529512524312
2408	17	0.04726870415846207
2408	18	0.04740480822784576
2408	19	-0.010708965899596024
2408	20	0.045743022170135816
2408	21	0.03620548703908355
2408	22	0.06581154568608127
2408	23	0.021405358320826906
2408	24	0.06048720130085883
2408	25	0.013157402420326036
2408	26	0.04460076032394511
2408	27	0.06838246556023364
2408	28	0.06885057198223166
2408	29	0.03703455901860764
2408	30	0.056052538084358616
2408	31	-0.005077857594763202
2408	32	0.0633990993594793
2408	33	0.02620865512221826
2408	34	0.07612235793899202
2408	35	0.07527741984227276
2408	36	0.06011247814439713
2408	37	0.09577401617151793
2408	38	0.06030157288796545
2408	39	0.0868588973654667
2408	40	0.02501691772433645
2408	41	0.056603807333992506
2408	42	0.08496845937180808
2408	43	0.05463560464747985
2408	44	0.04558732518113118
2408	45	0.08858751661827569
2408	46	0.11668399436189958
2408	47	0.06721873122170052
2408	48	0.061982962910349215
2408	49	0.07248536443256626
2408	50	0.08443635793494764
2408	51	0.07646490647560711
2409	1	-0.07894012137219164
2409	2	-0.1275792635888493
2409	3	-0.09881250201192415
2409	4	-0.13998864910791298
2409	5	-0.06330868363978226
2409	6	-0.008701793619842135
2409	7	-0.036892957889151035
2409	8	-0.08142513849205102
2409	9	-0.061306885859451654
2409	10	-0.04411310602581153
2409	11	-0.07458549642642964
2409	12	-0.018448761385336354
2409	13	-0.04401400746120032
2409	14	-0.04220734913407398
2409	15	-0.0318920651088348
2409	16	-0.052893250607382924
2409	17	-0.025965450893103537
2409	18	-0.024128254379213843
2409	19	-0.0519089880818413
2409	20	-0.05421579081158967
2409	21	0.006771816289791843
2409	22	-0.003214434275577105
2409	23	0.014962476987591344
2409	24	-0.004230268518263358
2409	25	0.008276804388131609
2409	26	0.00990902542936567
2409	27	-0.007994333875828374
2409	28	-0.026822949718770417
2409	29	-0.002648676735091726
2409	30	0.022295429941273426
2409	31	-0.010033971213999848
2409	32	0.011156642534345451
2409	33	-0.01303243810416177
2409	34	-0.009920829753077953
2409	35	-0.01817873635149425
2409	36	-0.006144726231710251
2409	37	-0.015843352714504988
2409	38	-0.04469209477335312
2409	39	0.022558053544592838
2409	40	-0.004352520033556573
2409	41	-0.01599842636341009
2409	42	0.03156061246008335
2409	43	-0.0016102116666800725
2409	44	0.03928315672599325
2409	45	-0.015575087488002737
2409	46	0.03419435199798215
2409	47	0.03083450168836066
2409	48	0.04105599683597205
2409	49	0.028935961823236767
2409	50	0.019869075709358697
2409	51	0.035644482129747246
2410	1	0.05525808906740792
2410	2	-0.011565912272317291
2410	3	-0.011546310934654969
2410	4	-0.002349275427242503
2410	5	-0.03433667199986701
2410	6	0.009336611274228801
2410	7	-0.034147665909124214
2410	8	-0.054907906867455836
2410	9	-0.028641392077929595
2410	10	-0.07745315400930508
2410	11	-0.0437906248550064
2410	12	-0.07451867664667589
2410	13	0.021125713124440892
2410	14	-0.04863896729326456
2410	15	-0.044142821428700074
2410	16	-0.07014724805872419
2410	17	-0.05090161702673868
2410	18	-0.0417981355868875
2410	19	-0.03302363229811078
2410	20	-0.10090558000732841
2410	21	-0.10659206926039388
2410	22	-0.05000077030884853
2410	23	-0.08602318561430877
2410	24	-0.012756488836103586
2410	25	-0.04684911038518891
2410	26	-0.026882308046523917
2410	27	-0.040286075258336496
2410	28	-0.013768211801284735
2410	29	-0.03546060798690576
2410	30	-0.018277669576796995
2410	31	-0.018028677707839336
2410	32	-0.061242317695452186
2410	33	-0.004047875276434354
2410	34	-0.10202056430493656
2410	35	-0.04342002951099033
2410	36	0.04123714753981744
2410	37	-0.04046399464534289
2410	38	-0.01650284602171581
2410	39	0.0076478402985245
2410	40	-0.05723655002964989
2410	41	-0.05037709930730472
2410	42	-0.02245585941577133
2410	43	0.020011992008505786
2410	44	-0.05888701326902179
2410	45	-0.002999898207235674
2410	46	-0.02126556795985124
2410	47	-0.07378317048072347
2410	48	-0.038069236689160846
2410	49	7.096192721434136E-5
2410	50	-0.06460399144418005
2410	51	0.0040750690956912194
2411	1	-0.01334344080133576
2411	2	0.024333860739368163
2411	3	-0.07330758315269748
2411	4	-0.03268945994328476
2411	5	-0.04450442124007736
2411	6	-0.08307539689518251
2411	7	-0.03962477476058268
2411	8	-0.047045795496913456
2411	9	7.805461530736579E-4
2411	10	-0.06531198786360903
2411	11	-0.043216653209583455
2411	12	-0.024327036750904085
2411	13	-0.04577313351488499
2411	14	-0.02405949158751497
2411	15	-0.023850255702313916
2411	16	-0.018457972850285387
2411	17	-0.01862241598226433
2411	18	-0.04203826105345598
2411	19	-0.06165219490409157
2411	20	-0.03233127248420686
2411	21	-0.027054876222813107
2411	22	-0.03476912304543589
2411	23	-0.04698566482510813
2411	24	-0.10265144579500429
2411	25	-0.0510253703328587
2411	26	-0.05334811623868774
2411	27	-0.08636023380344682
2411	28	0.0030512701886280524
2411	29	-0.08232299564394197
2411	30	-0.03447113437666616
2411	31	-0.03739020159834183
2411	32	-0.09394463518370344
2411	33	-0.08552944709462906
2411	34	-0.10089814827041721
2411	35	-0.052162682797352034
2411	36	-0.04766890885109376
2411	37	-0.007728152498167162
2411	38	-0.07384849721594833
2411	39	-0.05363568991800349
2411	40	0.013000271609989511
2411	41	-0.02041690735440227
2411	42	-0.050820198550297846
2411	43	-0.07549803799690835
2411	44	-0.049173050030141496
2411	45	-0.05122860344472713
2411	46	-0.05149654857695651
2411	47	-0.06617582427784896
2411	48	-0.03274895530412181
2411	49	-0.08040548155167215
2411	50	-0.06246225061764221
2411	51	-0.056822194320965025
2501	1	-0.013499159896333879
2501	2	0.06964727753018707
2501	3	0.06971905525310973
2501	4	0.1014981272226052
2501	5	0.03928832678860772
2501	6	0.1235685684217458
2501	7	0.002959193912474234
2501	8	0.10669051588726575
2501	9	0.07570338236823915
2501	10	0.08353845576948515
2501	11	0.07122858187009484
2501	12	0.09820462374391781
2501	13	0.11004420811841698
2501	14	0.06250044865429771
2501	15	0.08327586902479567
2501	16	0.07714515292730084
2501	17	0.09697902020361937
2501	18	0.11779561552368278
2501	19	0.11944973836099138
2501	20	0.10744619544360035
2501	21	0.10575467270395933
2501	22	0.10762950104066249
2501	23	0.07060151917719537
2501	24	0.08651594943260932
2501	25	0.07834897845010858
2501	26	0.07007408333126364
2501	27	0.11231098536310924
2501	28	0.11049403571703209
2501	29	0.08805283724028357
2501	30	0.09116791654048484
2501	31	0.030509065281400183
2501	32	0.10455040516379199
2501	33	0.0770468892046523
2501	34	0.12014223178201888
2501	35	0.0949937857398524
2501	36	0.06071292787972027
2501	37	0.10525536264339053
2501	38	0.07540302114919228
2501	39	0.09441984696839256
2501	40	0.0925682666736023
2501	41	0.10709138042204103
2501	42	0.05569294915210321
2501	43	0.059807533105050936
2501	44	0.09611581549170012
2501	45	0.08375242764155644
2501	46	0.11621399899006946
2501	47	0.08560900801656146
2501	48	0.05227522617079927
2501	49	0.0631265056667587
2501	50	0.07997000554622247
2501	51	0.12540142412060362
2502	1	0.10648121365922236
2502	2	0.09166774446275383
2502	3	0.13032046042468437
2502	4	0.15708580725563337
2502	5	0.0615353693070162
2502	6	0.10144859862842281
2502	7	0.10490658263886132
2502	8	0.1567550173914256
2502	9	0.0939267642091508
2502	10	0.09901350701575495
2502	11	0.14986693062058976
2502	12	0.174078744063479
2502	13	0.1330255201686512
2502	14	0.13561762966944713
2502	15	0.12305800504480402
2502	16	0.14975476567104806
2502	17	0.18687899088413218
2502	18	0.09339221688203736
2502	19	0.14266692591710495
2502	20	0.1667623422393092
2502	21	0.1249646001172593
2502	22	0.1333554362849867
2502	23	0.13569004151474218
2502	24	0.11901745767502803
2502	25	0.13545489930975663
2502	26	0.11263819649378348
2502	27	0.14483464000235102
2502	28	0.10442184416042011
2502	29	0.10730156350537357
2502	30	0.1382061823154146
2502	31	0.08282694030329907
2502	32	0.15371573710734054
2502	33	0.14524144365780955
2502	34	0.1391435271440855
2502	35	0.13954573856345576
2502	36	0.15272679608458617
2502	37	0.19071035729592722
2502	38	0.1004124431419271
2502	39	0.1640421864650179
2502	40	0.1262770146357255
2502	41	0.1481441414464797
2502	42	0.14961148653115686
2502	43	0.12485508476667206
2502	44	0.1489624694970928
2502	45	0.1687610655271854
2502	46	0.11322403757799293
2502	47	0.1527457286358498
2502	48	0.126571322131646
2502	49	0.09909376653033064
2502	50	0.11354261794638631
2502	51	0.15386337608778433
2503	1	0.054093381247270145
2503	2	0.10298802147369202
2503	3	0.1177339730128395
2503	4	0.16572482359664775
2503	5	0.14686427238999755
2503	6	0.15719434606397442
2503	7	0.12619656541813384
2503	8	0.13606388239681877
2503	9	0.12663380510961275
2503	10	0.2155004995981713
2503	11	0.14979189280163752
2503	12	0.15567678657597384
2503	13	0.16589510390354434
2503	14	0.16466050363480633
2503	15	0.1672185045260619
2503	16	0.18718732768967072
2503	17	0.1590230659837033
2503	18	0.11550420557090035
2503	19	0.1695584967419066
2503	20	0.13045365809820453
2503	21	0.11122873729924976
2503	22	0.11134437401010899
2503	23	0.1436659500418429
2503	24	0.10684651740942996
2503	25	0.1501380813514288
2503	26	0.14279912926877358
2503	27	0.17210135299396256
2503	28	0.12289469416314347
2503	29	0.14272598396756564
2503	30	0.15597507806316457
2503	31	0.13901764253962057
2503	32	0.17566051331383647
2503	33	0.17951070329374375
2503	34	0.16450638280531393
2503	35	0.1800198081247899
2503	36	0.1557923390659397
2503	37	0.15676196281207666
2503	38	0.13922330505196356
2503	39	0.1385428347183577
2503	40	0.10176873480070725
2503	41	0.16469152890951477
2503	42	0.16255943824637598
2503	43	0.15449001866225842
2503	44	0.2043930329319963
2503	45	0.15658613474645477
2503	46	0.15267027650885723
2503	47	0.16291678005120502
2503	48	0.18276419050760495
2503	49	0.14161706500975413
2503	50	0.12720945215183832
2503	51	0.25573810524561935
2504	1	0.06482631571209652
2504	2	0.07945949962307708
2504	3	0.15075802749974088
2504	4	0.14759794384485758
2504	5	0.07580436376245103
2504	6	0.10314545117825702
2504	7	0.06459003251683981
2504	8	0.13938772435405156
2504	9	0.1319047888088889
2504	10	0.14764848585769386
2504	11	0.1331227890359088
2504	12	0.17367359949489014
2504	13	0.1180178218591692
2504	14	0.1429607323516109
2504	15	0.12034140606973409
2504	16	0.15024507797060238
2504	17	0.10763947479501468
2504	18	0.11103331581241349
2504	19	0.1366044339343091
2504	20	0.09305260171267093
2504	21	0.09927347038880185
2504	22	0.15152099900915772
2504	23	0.15289395442884057
2504	24	0.1378070627604302
2504	25	0.0830256816420274
2504	26	0.11782933302909271
2504	27	0.060299141509091214
2504	28	0.08746708866956254
2504	29	0.12449103432305009
2504	30	0.14721540802101174
2504	31	0.10981219475720394
2504	32	0.14471656643102904
2504	33	0.1436318707378419
2504	34	0.16704316205203185
2504	35	0.12910032568499474
2504	36	0.1353457107509044
2504	37	0.169562458795518
2504	38	0.19699823285197482
2504	39	0.13917882923177416
2504	40	0.1023513034035517
2504	41	0.17587749128867358
2504	42	0.16736053594073752
2504	43	0.16082000847539746
2504	44	0.17638598187574672
2504	45	0.18102073933945917
2504	46	0.15086480560709958
2504	47	0.16945558820980722
2504	48	0.14286486363015172
2504	49	0.13280715675126942
2504	50	0.16440463736611122
2504	51	0.16349108018430059
2505	1	0.08977139760600039
2505	2	0.14280856788784746
2505	3	0.13537499154281818
2505	4	0.17628516361845925
2505	5	0.14333500131265708
2505	6	0.16078963947302327
2505	7	0.15764135609567376
2505	8	0.21576887828329916
2505	9	0.1796402394174308
2505	10	0.20472510745464234
2505	11	0.22544629179047604
2505	12	0.21640608568031894
2505	13	0.18577931932764358
2505	14	0.2007844337081508
2505	15	0.2124060106165544
2505	16	0.1849056590197904
2505	17	0.20629545768838398
2505	18	0.21969714417159025
2505	19	0.18980738190541047
2505	20	0.1810710059593319
2505	21	0.16459925351878013
2505	22	0.1661949475524338
2505	23	0.21347601138885608
2505	24	0.21659026653286162
2505	25	0.22083285431872213
2505	26	0.16604192917036187
2505	27	0.1665962847474347
2505	28	0.1683608924579829
2505	29	0.182575550506904
2505	30	0.1914700062095065
2505	31	0.1771229830053187
2505	32	0.1867652199373282
2505	33	0.15969927363481418
2505	34	0.18696473660278912
2505	35	0.20373251738836728
2505	36	0.23283493460031934
2505	37	0.1839630455855783
2505	38	0.1941323601168108
2505	39	0.2222035143514347
2505	40	0.24503452474032628
2505	41	0.21341390577809705
2505	42	0.19876070884200914
2505	43	0.2369140721987293
2505	44	0.20400269275171468
2505	45	0.20065083185864552
2505	46	0.2211854531360231
2505	47	0.1873326448250907
2505	48	0.1824237001774307
2505	49	0.18351623315514587
2505	50	0.23001385482969283
2505	51	0.24810355918891958
2506	1	0.025550287619026335
2506	2	0.10118831002920814
2506	3	0.1866401316511883
2506	4	0.1977866818185774
2506	5	0.1351170142754725
2506	6	0.13886005578454785
2506	7	0.09937419757655874
2506	8	0.171096158898564
2506	9	0.1861261742761755
2506	10	0.19977519852081116
2506	11	0.2165580511967562
2506	12	0.17425639701615125
2506	13	0.15577341708909387
2506	14	0.177021247999825
2506	15	0.19632304679493728
2506	16	0.16237681747705324
2506	17	0.19793186564690757
2506	18	0.18159564059963884
2506	19	0.20031374633489918
2506	20	0.13025665857517765
2506	21	0.16490353399452573
2506	22	0.1918138935667244
2506	23	0.14359964855142948
2506	24	0.17922358462525523
2506	25	0.22343626072388645
2506	26	0.15744070065870375
2506	27	0.16246826216634247
2506	28	0.17117388764849295
2506	29	0.18491268843026631
2506	30	0.1637015238817412
2506	31	0.15380235940736497
2506	32	0.17220714074783672
2506	33	0.15142871702063587
2506	34	0.17924642092419418
2506	35	0.19278137323214395
2506	36	0.1839098003213877
2506	37	0.19183797521183976
2506	38	0.14028530685582297
2506	39	0.18853150303041133
2506	40	0.16865299419531965
2506	41	0.18604216456648004
2506	42	0.1977421881336241
2506	43	0.1716145292852218
2506	44	0.2003216344742924
2506	45	0.19038350574582807
2506	46	0.18426982819318738
2506	47	0.20240782486118292
2506	48	0.16606856032593953
2506	49	0.1659953037503854
2506	50	0.1998627777563584
2506	51	0.25548747972010943
2507	1	0.050086780660983266
2507	2	0.17655149040501783
2507	3	0.19795643307724475
2507	4	0.20508135492614343
2507	5	0.11659039370255186
2507	6	0.16395142380949324
2507	7	0.17118520581473007
2507	8	0.2189483274250037
2507	9	0.18865998762150582
2507	10	0.1527361058768335
2507	11	0.2345009071755655
2507	12	0.19931447717186046
2507	13	0.21963445805955928
2507	14	0.19545499588056003
2507	15	0.19410280610373576
2507	16	0.17085008486429132
2507	17	0.16916813729444158
2507	18	0.17995777557893433
2507	19	0.1947511535663793
2507	20	0.1632966049442075
2507	21	0.16000535598451648
2507	22	0.20688362216179002
2507	23	0.21325490845144657
2507	24	0.16289104668218357
2507	25	0.2074848897173851
2507	26	0.21377266451335686
2507	27	0.1999188280601203
2507	28	0.19938932607708892
2507	29	0.1982438044406507
2507	30	0.1578643036826648
2507	31	0.22904898463561096
2507	32	0.23128074528391096
2507	33	0.20887241667524137
2507	34	0.2207218847893273
2507	35	0.15781385737630416
2507	36	0.16384222010928795
2507	37	0.1695657374143238
2507	38	0.23566232977099588
2507	39	0.2014907276526472
2507	40	0.19682210980872128
2507	41	0.21182767738654462
2507	42	0.19653041771751845
2507	43	0.193922328653386
2507	44	0.24359741087335607
2507	45	0.19027379440459669
2507	46	0.1752139285005967
2507	47	0.2248883407075013
2507	48	0.17498195065647337
2507	49	0.19769001398275066
2507	50	0.18632617957355535
2507	51	0.27914949950203294
2508	1	-7.433836866468368E-4
2508	2	0.07455338080573881
2508	3	0.07287931498581202
2508	4	0.10679407263363316
2508	5	0.12490485966434761
2508	6	0.08568663582013158
2508	7	0.10862356629509407
2508	8	0.13160412062395466
2508	9	0.04336400802024798
2508	10	0.12826604088514415
2508	11	0.10773122099674026
2508	12	0.1039177494701633
2508	13	0.14264019520593507
2508	14	0.12885244164144893
2508	15	0.18230538672053598
2508	16	0.11278107791083869
2508	17	0.16763053810336004
2508	18	0.1308700038338344
2508	19	0.07373876338181162
2508	20	0.12805858297745232
2508	21	0.08999605052360238
2508	22	0.14360502252375085
2508	23	0.10657622528407273
2508	24	0.07605058038333823
2508	25	0.11255196963444547
2508	26	0.09930816814394916
2508	27	0.10766434202197672
2508	28	0.08126124327971951
2508	29	0.07959830217509278
2508	30	0.11253393829770886
2508	31	0.14719035151337323
2508	32	0.0676991768354398
2508	33	0.08965139757000173
2508	34	0.06934908430813636
2508	35	0.10045080149291152
2508	36	0.11222746150215812
2508	37	0.10418103670826895
2508	38	0.0950099654910943
2508	39	0.11539130319705748
2508	40	0.11396929657154686
2508	41	0.144512967362175
2508	42	0.08264086733566955
2508	43	0.08274283318932873
2508	44	0.13655449301887757
2508	45	0.09597136425141883
2508	46	0.12451623495651631
2508	47	0.15173268216876323
2508	48	0.09816478816162544
2508	49	0.14209862627801328
2508	50	0.1628436840465426
2508	51	0.13131195007010632
2509	1	0.03282723884554173
2509	2	0.07414598450213816
2509	3	0.12534918698970188
2509	4	0.14965602984279514
2509	5	0.07976301499430605
2509	6	0.10469347876502866
2509	7	0.1546856087037014
2509	8	0.1717434158757598
2509	9	0.09744851156937528
2509	10	0.1653916247165128
2509	11	0.14646560079513193
2509	12	0.1525383281990429
2509	13	0.15238378719397616
2509	14	0.1807332849700316
2509	15	0.15348346595455808
2509	16	0.1497527483669856
2509	17	0.14438159452537747
2509	18	0.17409814357550601
2509	19	0.16701428072405378
2509	20	0.16597452293227377
2509	21	0.1539612821486429
2509	22	0.16298424830299751
2509	23	0.15847457534727738
2509	24	0.144004794436718
2509	25	0.16185531101358208
2509	26	0.09619561661762077
2509	27	0.1326176643843482
2509	28	0.18144316957562978
2509	29	0.11317218868011025
2509	30	0.19017656980405206
2509	31	0.16915419838547052
2509	32	0.19588486999388266
2509	33	0.15790035242303446
2509	34	0.17523784561830524
2509	35	0.12811226207153936
2509	36	0.18106202935327786
2509	37	0.1757784439760144
2509	38	0.1787671191869009
2509	39	0.13193347006460954
2509	40	0.17751657419869105
2509	41	0.17253857748958268
2509	42	0.16906227471920943
2509	43	0.16692785125157172
2509	44	0.15571963682690892
2509	45	0.15518795589441226
2509	46	0.14496454471363762
2509	47	0.19394148980970982
2509	48	0.1534839051312531
2509	49	0.15308714489406583
2509	50	0.1523503157989765
2509	51	0.15208434797077075
2510	1	0.08583094556129112
2510	2	0.0854959054355433
2510	3	0.08677629595751313
2510	4	0.16659821520557472
2510	5	0.12457657669455102
2510	6	0.10498395600551191
2510	7	0.15567905545690763
2510	8	0.13544357916433825
2510	9	0.14441481481119922
2510	10	0.16794974554640874
2510	11	0.15919668689974742
2510	12	0.1681483793438261
2510	13	0.15507948650759573
2510	14	0.18523480067394615
2510	15	0.16553580924807676
2510	16	0.16474393951396138
2510	17	0.10986599207357273
2510	18	0.09937086723370925
2510	19	0.15712203513496803
2510	20	0.1819881295233472
2510	21	0.14539576004620614
2510	22	0.14475832133072686
2510	23	0.17793366271010314
2510	24	0.13832094274012263
2510	25	0.13284944413933886
2510	26	0.1488200249860654
2510	27	0.12649168367892116
2510	28	0.17618599941301483
2510	29	0.1516927493301239
2510	30	0.1419578251304614
2510	31	0.16974176314823097
2510	32	0.18793525514659137
2510	33	0.15178302821833256
2510	34	0.15210939864998352
2510	35	0.1597316340046362
2510	36	0.16000623844009
2510	37	0.16797064802666029
2510	38	0.13923600971713768
2510	39	0.12797440158661288
2510	40	0.11667810072537321
2510	41	0.15507243060604736
2510	42	0.1459941233674087
2510	43	0.17092644997723028
2510	44	0.1640065786802225
2510	45	0.15514606885260918
2510	46	0.13021756738623225
2510	47	0.16230301349347087
2510	48	0.13996230203007798
2510	49	0.14038092599148655
2510	50	0.152451338433643
2510	51	0.19255830756754477
2511	1	0.03394714014101652
2511	2	0.06369174046717774
2511	3	0.10886274249651962
2511	4	0.06287116960757544
2511	5	0.08632607320752328
2511	6	0.12092624723952383
2511	7	0.1175662745902386
2511	8	0.13450090510340118
2511	9	0.09638956681106947
2511	10	0.11669605959689022
2511	11	0.11949647400239627
2511	12	0.08887633469435485
2511	13	0.10483016759206265
2511	14	0.1043282695197405
2511	15	0.12537843753653988
2511	16	0.12045929583287318
2511	17	0.06081152177365823
2511	18	0.14279103963915674
2511	19	0.13130204697539938
2511	20	0.12815426476093705
2511	21	0.09275633643604664
2511	22	0.10539772160984029
2511	23	0.1027108683397131
2511	24	0.12524112698087464
2511	25	0.08412277057804118
2511	26	0.09696107483159011
2511	27	0.12329133051984797
2511	28	0.1034661770917964
2511	29	0.08238003010209383
2511	30	0.07756104907333139
2511	31	0.1450040505120782
2511	32	0.11200624607035081
2511	33	0.11104824061648344
2511	34	0.09758516045873478
2511	35	0.12735477290161157
2511	36	0.15959102968544414
2511	37	0.1255092836802021
2511	38	0.09794990123103275
2511	39	0.14183202243556536
2511	40	0.1418663467453598
2511	41	0.13366136520794925
2511	42	0.10161731856779
2511	43	0.09327524647037677
2511	44	0.0731676454953103
2511	45	0.09708972296559182
2511	46	0.09231948811082447
2511	47	0.1279998142356078
2511	48	0.16639040178079512
2511	49	0.13944748117758365
2511	50	0.13893621467936157
2511	51	0.19324112624953926
2601	1	0.09606582025643462
2601	2	0.04974748157906106
2601	3	0.15731122705162193
2601	4	0.14949282173347456
2601	5	0.10430426337855891
2601	6	0.10063312233528166
2601	7	0.07383509722378534
2601	8	0.10738407303740871
2601	9	0.09279449180541377
2601	10	0.13821525567289683
2601	11	0.12395631802574059
2601	12	0.18009214681270436
2601	13	0.1650898590040697
2601	14	0.14414274181985576
2601	15	0.14078774873750888
2601	16	0.10285581034342073
2601	17	0.10141989493233439
2601	18	0.12442050424520801
2601	19	0.1297658511090276
2601	20	0.13462525289410365
2601	21	0.12437143004428464
2601	22	0.09337401737338524
2601	23	0.16047029988650507
2601	24	0.10709387524717329
2601	25	0.1250849184438394
2601	26	0.1565240643088046
2601	27	0.09761848309504728
2601	28	0.11155276647687629
2601	29	0.12683419426891618
2601	30	0.05252821289644061
2601	31	0.08429297342807018
2601	32	0.09746767055789007
2601	33	0.12009267034630255
2601	34	0.07224393907374349
2601	35	0.08565876477240408
2601	36	0.1627081372338921
2601	37	0.12408813290772969
2601	38	0.17738487602449027
2601	39	0.11520306720419882
2601	40	0.09644907860018037
2601	41	0.07912893017159206
2601	42	0.11256098073610588
2601	43	0.15364298731233106
2601	44	0.1693330676634659
2601	45	0.09773796001822888
2601	46	0.1582291856976994
2601	47	0.14027828634349504
2601	48	0.12122181654867603
2601	49	0.11983992828322698
2601	50	0.13013745456197512
2601	51	0.14307567223513473
2602	1	0.08065274564869185
2602	2	0.1040582300405859
2602	3	0.10375448936975573
2602	4	0.1212998292358094
2602	5	0.10013074729960891
2602	6	0.17012604977561807
2602	7	0.08516792951774477
2602	8	0.1936390145219704
2602	9	0.17990975226545913
2602	10	0.12009267982485028
2602	11	0.15245419206355137
2602	12	0.19449347029155462
2602	13	0.13959305400681643
2602	14	0.19744769774935378
2602	15	0.1586262826172984
2602	16	0.11744149343029164
2602	17	0.17360388920388914
2602	18	0.1236232470866625
2602	19	0.16165841847632123
2602	20	0.12584847245371833
2602	21	0.15401178744713206
2602	22	0.16285515175740528
2602	23	0.16572604612301944
2602	24	0.15089171917233557
2602	25	0.13901408518899672
2602	26	0.16333249054684984
2602	27	0.18437065707515643
2602	28	0.13347528231068395
2602	29	0.14056466353231656
2602	30	0.1276179315805379
2602	31	0.15633142510552034
2602	32	0.14129841832300372
2602	33	0.1323772023987786
2602	34	0.15253734747383163
2602	35	0.1216439045523785
2602	36	0.17926245898798499
2602	37	0.13901794184427274
2602	38	0.16790098727447145
2602	39	0.10538407816237338
2602	40	0.11608123884461463
2602	41	0.10096567065318851
2602	42	0.15012910843309868
2602	43	0.12028972072161537
2602	44	0.15848925264412372
2602	45	0.17660834082963106
2602	46	0.15362723101903697
2602	47	0.1605286148675944
2602	48	0.15692816927452213
2602	49	0.17425595514558267
2602	50	0.1702939145721487
2602	51	0.16162134642596726
2603	1	0.04545588752238672
2603	2	0.08603580502481378
2603	3	0.1336645841954507
2603	4	0.1656528697563786
2603	5	0.09379180066390091
2603	6	0.1751981098610429
2603	7	0.1264661524729931
2603	8	0.21929092424070973
2603	9	0.16903997882028676
2603	10	0.1851935885002831
2603	11	0.14666580018402442
2603	12	0.1800208597201589
2603	13	0.15881162744106803
2603	14	0.14580985087479092
2603	15	0.1757756111111206
2603	16	0.1428222145462641
2603	17	0.13223325859798507
2603	18	0.17167921857161872
2603	19	0.1571536856280673
2603	20	0.14890619722331166
2603	21	0.10193763964771563
2603	22	0.12262540540450573
2603	23	0.13966950996196204
2603	24	0.1690656839403175
2603	25	0.15620501252737284
2603	26	0.18347198912626794
2603	27	0.10989427161344167
2603	28	0.15950918721628682
2603	29	0.1618281502156833
2603	30	0.21262582430728116
2603	31	0.14991993638285805
2603	32	0.1367441163002283
2603	33	0.1330536880867328
2603	34	0.16825845946307538
2603	35	0.14976304163546672
2603	36	0.14408908496417183
2603	37	0.21723719699147637
2603	38	0.1778229299519083
2603	39	0.17051428751567244
2603	40	0.167026580335218
2603	41	0.15165820687532516
2603	42	0.17830801472118196
2603	43	0.1691181321019144
2603	44	0.18305671812799318
2603	45	0.148101469388763
2603	46	0.14592183035023965
2603	47	0.11637103870003074
2603	48	0.1718718554085754
2603	49	0.20453888091834926
2603	50	0.1779610613879541
2603	51	0.12046170042238202
2604	1	0.09100607374022474
2604	2	0.08838209942737052
2604	3	0.13180471048254105
2604	4	0.12950920944123112
2604	5	0.08351641774151375
2604	6	0.14382406779586887
2604	7	0.14992647802113623
2604	8	0.17414208900166273
2604	9	0.13909138965959045
2604	10	0.16711335611071831
2604	11	0.13944775150891076
2604	12	0.18257224251672
2604	13	0.1434626056362731
2604	14	0.07779129537334484
2604	15	0.16641871305713352
2604	16	0.11308829432639556
2604	17	0.14545599971557976
2604	18	0.21709292050412188
2604	19	0.1687489814116816
2604	20	0.13361484353320918
2604	21	0.1375170334795044
2604	22	0.11426968989728437
2604	23	0.14922140757043678
2604	24	0.1371807153173208
2604	25	0.1451879535743501
2604	26	0.14200223789883637
2604	27	0.11200578100737602
2604	28	0.13437956690371777
2604	29	0.14118361207330565
2604	30	0.12729627652317532
2604	31	0.17778726082507035
2604	32	0.17728384337097935
2604	33	0.15019280587539896
2604	34	0.15236426034987716
2604	35	0.17326776206105166
2604	36	0.19422995446684155
2604	37	0.23993582726286888
2604	38	0.16781805825439733
2604	39	0.16631595063739013
2604	40	0.16880347191514744
2604	41	0.14392770315745906
2604	42	0.15177196936005544
2604	43	0.12648641444032904
2604	44	0.18698489878506308
2604	45	0.15372930337040458
2604	46	0.16119714771763682
2604	47	0.2221473147420383
2604	48	0.1394856364782484
2604	49	0.12960994323850628
2604	50	0.16415746960817046
2604	51	0.19597975073578766
2605	1	-0.04970118362214748
2605	2	0.09630647949417437
2605	3	0.10296360776884939
2605	4	0.09515697535153578
2605	5	0.06932007311699806
2605	6	0.12926932171184546
2605	7	0.0839543712154125
2605	8	0.1592229802972085
2605	9	0.078348806549144
2605	10	0.12643099421811854
2605	11	0.1336305122332888
2605	12	0.14282438026086908
2605	13	0.1373620358891685
2605	14	0.08381647396775804
2605	15	0.14143571637293206
2605	16	0.10971191413135983
2605	17	0.10000818516845555
2605	18	0.1309847591957336
2605	19	0.10429459227198379
2605	20	0.13504722969639005
2605	21	0.0888901973766778
2605	22	0.11745692901240545
2605	23	0.09516159075866426
2605	24	0.12182333169554482
2605	25	0.08567359830036736
2605	26	0.13108193996565376
2605	27	0.11440346359768938
2605	28	0.09561451865526749
2605	29	0.11603855109122208
2605	30	0.11755836804504582
2605	31	0.12938090164436034
2605	32	0.120355293832489
2605	33	0.17234029743985246
2605	34	0.17386082654473256
2605	35	0.14501548091924832
2605	36	0.12442457016757658
2605	37	0.13083212793260657
2605	38	0.14679817595293088
2605	39	0.13647495566506507
2605	40	0.10348390737100743
2605	41	0.124753049838084
2605	42	0.17431721707620795
2605	43	0.1114518720175468
2605	44	0.17466270494129787
2605	45	0.13126510567481375
2605	46	0.12467698020338958
2605	47	0.13808170446809243
2605	48	0.13836545285877122
2605	49	0.1684005196019811
2605	50	0.1623230869838963
2605	51	0.14201244671369295
2606	1	0.08002610481174344
2606	2	0.10978148287589562
2606	3	0.1543731624865785
2606	4	0.15123781299190142
2606	5	0.11248259442002961
2606	6	0.14193243861676308
2606	7	0.13232092189308986
2606	8	0.1655808916070569
2606	9	0.152619123691899
2606	10	0.17453069376823294
2606	11	0.18628575149993765
2606	12	0.18863788978239882
2606	13	0.18573791702585396
2606	14	0.19423631185262735
2606	15	0.232341877807535
2606	16	0.20013098009142283
2606	17	0.20961058381554665
2606	18	0.17396991074878088
2606	19	0.19260756881948993
2606	20	0.16389450564840047
2606	21	0.2230927380652119
2606	22	0.20737301496041027
2606	23	0.1524395490466901
2606	24	0.15456177316844588
2606	25	0.16569384494126638
2606	26	0.12902946655655256
2606	27	0.17952155625889077
2606	28	0.14470329237443025
2606	29	0.16876838851548115
2606	30	0.14605033922125443
2606	31	0.1997465558969509
2606	32	0.17977178071722477
2606	33	0.14954468860103987
2606	34	0.17576611744331672
2606	35	0.18145231600402667
2606	36	0.20440708059869905
2606	37	0.1695015578732253
2606	38	0.17731536793259295
2606	39	0.15657688860020613
2606	40	0.1686018479014848
2606	41	0.2178098262038759
2606	42	0.16094889240823562
2606	43	0.16703074761935
2606	44	0.19141298772115078
2606	45	0.16480827625572658
2606	46	0.2043512306380535
2606	47	0.17093756858123044
2606	48	0.22415993780375487
2606	49	0.16930748311241928
2606	50	0.19829703221434158
2606	51	0.2686488523560371
2607	1	0.11332769864850434
2607	2	0.14121072724145023
2607	3	0.19746629028423257
2607	4	0.1726556240569721
2607	5	0.12617599857535566
2607	6	0.17692445520847855
2607	7	0.15552768917622473
2607	8	0.23951218509013472
2607	9	0.18128073157486568
2607	10	0.17606849343908237
2607	11	0.21272937967543015
2607	12	0.1893993263490117
2607	13	0.17882296190497726
2607	14	0.19986993513319362
2607	15	0.16042881093945027
2607	16	0.17759373975365378
2607	17	0.24310707733071268
2607	18	0.23736267184811766
2607	19	0.14264447918615275
2607	20	0.19127407962486842
2607	21	0.12592338956676485
2607	22	0.1633073423462008
2607	23	0.14427589290087894
2607	24	0.1950336910704138
2607	25	0.1853930590300621
2607	26	0.15196038287746916
2607	27	0.1616278732550782
2607	28	0.1762207445887043
2607	29	0.14790141879392138
2607	30	0.1572992103662969
2607	31	0.2175844650624441
2607	32	0.2177325267641379
2607	33	0.13149893245588373
2607	34	0.1809518938160437
2607	35	0.17081273763367477
2607	36	0.20727630152492793
2607	37	0.22982210857222896
2607	38	0.17952963555293167
2607	39	0.18791954703470282
2607	40	0.17955234077084725
2607	41	0.1694695211731485
2607	42	0.18891965927989673
2607	43	0.19072825693785234
2607	44	0.23809050756354821
2607	45	0.23550117595837605
2607	46	0.19102573621724162
2607	47	0.22879689447731977
2607	48	0.20382979102630117
2607	49	0.21226472815948227
2607	50	0.18533305905937425
2607	51	0.23518100155476418
2608	1	0.02850459268166361
2608	2	0.09757050232471443
2608	3	0.10776268666003119
2608	4	0.14189376658100628
2608	5	0.09648916874107982
2608	6	0.14623272658303677
2608	7	0.07148326671010352
2608	8	0.17424406890445
2608	9	0.15131205973939643
2608	10	0.15393896682397212
2608	11	0.15692086454205878
2608	12	0.17949677688414312
2608	13	0.13880705085670542
2608	14	0.1574832408072382
2608	15	0.1836708114698382
2608	16	0.12898330591784202
2608	17	0.17039223297285844
2608	18	0.16936916340988262
2608	19	0.18015601240098533
2608	20	0.14195091536681304
2608	21	0.16310735833765477
2608	22	0.15904924577480983
2608	23	0.14008221175905078
2608	24	0.1690683484860358
2608	25	0.1525809427003182
2608	26	0.1534560027224714
2608	27	0.1649218036565827
2608	28	0.14650450848974828
2608	29	0.1582677569755191
2608	30	0.1906612622128634
2608	31	0.18948512616253055
2608	32	0.18908220216609095
2608	33	0.14192355000486856
2608	34	0.1819955364956769
2608	35	0.17221341171118354
2608	36	0.18137256372664723
2608	37	0.17879264930226668
2608	38	0.16234354283322716
2608	39	0.12263672043331297
2608	40	0.16849835699990479
2608	41	0.11605243932709186
2608	42	0.11667190747427725
2608	43	0.1222102693349143
2608	44	0.23897035600497674
2608	45	0.14853858603197523
2608	46	0.15653938817994373
2608	47	0.17234259374664163
2608	48	0.18659293655485243
2608	49	0.16350826213913194
2608	50	0.13829953000384876
2608	51	0.17923616888164418
2609	1	0.043837164544036966
2609	2	0.10300563941306251
2609	3	0.1328437250126271
2609	4	0.13015659600470286
2609	5	0.1331280756631159
2609	6	0.11272606910154792
2609	7	0.08199228154717986
2609	8	0.17467279152425874
2609	9	0.11761705414076573
2609	10	0.1630026742694355
2609	11	0.15719607332015073
2609	12	0.18949628418616982
2609	13	0.16390078076700831
2609	14	0.11645800552370389
2609	15	0.12448791758337308
2609	16	0.1613113587418198
2609	17	0.14913558401147498
2609	18	0.12538188957685037
2609	19	0.11070533328506826
2609	20	0.14884724679667016
2609	21	0.09405731839468956
2609	22	0.12953579340434374
2609	23	0.15019981355555245
2609	24	0.19233229254133732
2609	25	0.12200015124757613
2609	26	0.1306330798812354
2609	27	0.14686468843881784
2609	28	0.11649661253570542
2609	29	0.14677615079624218
2609	30	0.14386547534177652
2609	31	0.21833370197030177
2609	32	0.13958140868981417
2609	33	0.18542884784126556
2609	34	0.16948737206622155
2609	35	0.17692327043367584
2609	36	0.18755948616534113
2609	37	0.14797651005495283
2609	38	0.1396911444896176
2609	39	0.1483252035728242
2609	40	0.15690628414853336
2609	41	0.1755118394604196
2609	42	0.1711528351926077
2609	43	0.13651550491309905
2609	44	0.1360672969939003
2609	45	0.12297490064651129
2609	46	0.16162398078337503
2609	47	0.1569468879216629
2609	48	0.12331443987555701
2609	49	0.1399752985367897
2609	50	0.14886110865833757
2609	51	0.20174085109334783
2610	1	0.08087997093269195
2610	2	0.11255888418828164
2610	3	0.1709302320621262
2610	4	0.1664529102971386
2610	5	0.18364386817433598
2610	6	0.17166246848761801
2610	7	0.11059657565517256
2610	8	0.2123626726629837
2610	9	0.1745375982143642
2610	10	0.18151958598949847
2610	11	0.17103649833217816
2610	12	0.2144894027409876
2610	13	0.16228474227801115
2610	14	0.20218458197691547
2610	15	0.21018379473438387
2610	16	0.18117155396836182
2610	17	0.1975217220727572
2610	18	0.17893270886523283
2610	19	0.17260468414076513
2610	20	0.195287487659769
2610	21	0.17439046601236896
2610	22	0.19074254985497419
2610	23	0.146675458048648
2610	24	0.17440291979231404
2610	25	0.1561427759601841
2610	26	0.1569626606118959
2610	27	0.13113581955224873
2610	28	0.12654004488616977
2610	29	0.15467358523559227
2610	30	0.15342004704269385
2610	31	0.21748880712913632
2610	32	0.16310375475929817
2610	33	0.16651250929610484
2610	34	0.1775549873173361
2610	35	0.16286013852609926
2610	36	0.16958684310556293
2610	37	0.19021894457819855
2610	38	0.1689032732827087
2610	39	0.15777595889861118
2610	40	0.1947069768323857
2610	41	0.19963810954276795
2610	42	0.15988608173866936
2610	43	0.21617501750952783
2610	44	0.17502975186932446
2610	45	0.14407880940749607
2610	46	0.19838566087597087
2610	47	0.17878645950013095
2610	48	0.18281170582460504
2610	49	0.19085101693422502
2610	50	0.1427665106130931
2610	51	0.17847162783335335
2611	1	0.02964729094772167
2611	2	0.09107821732134624
2611	3	0.16258655350315365
2611	4	0.17437764279325307
2611	5	0.14669625886762105
2611	6	0.13333103828017556
2611	7	0.10269355193459972
2611	8	0.18281920912080096
2611	9	0.1562728578498067
2611	10	0.1293543672507269
2611	11	0.12354853671111243
2611	12	0.17211635563003824
2611	13	0.1546282055053112
2611	14	0.14871880472615118
2611	15	0.17936048230708224
2611	16	0.17297081422290717
2611	17	0.18119127296875348
2611	18	0.14882678517923864
2611	19	0.16586569889189207
2611	20	0.14967986327135918
2611	21	0.14502100572401844
2611	22	0.14069489046366357
2611	23	0.1453839827063348
2611	24	0.11307299478720267
2611	25	0.12949938683338047
2611	26	0.16128179862636216
2611	27	0.13424840986090203
2611	28	0.10802364016701205
2611	29	0.16637343443681374
2611	30	0.124793521398054
2611	31	0.1715723161947338
2611	32	0.14357434190483076
2611	33	0.0879598319729169
2611	34	0.153720483995059
2611	35	0.14596489145823455
2611	36	0.16339738330350428
2611	37	0.17624556065879204
2611	38	0.17556142738639124
2611	39	0.14166160008347362
2611	40	0.18820176985389736
2611	41	0.17427592836564543
2611	42	0.1784468630126952
2611	43	0.1520591545438279
2611	44	0.15201439510504855
2611	45	0.12687643685962513
2611	46	0.19646662424563033
2611	47	0.16385228941594931
2611	48	0.16454165569928847
2611	49	0.13762219814417875
2611	50	0.1595886291681765
2611	51	0.1720597847865335
>>END_MODULE
>>Per sequence quality scores	pass
#Quality	Count
19	5143.0
20	10465.0
21	14316.0
22	19825.0
23	23680.0
24	32676.0
25	38460.0
26	44982.0
27	47063.0
28	58193.0
29	66241.0
30	80035.0
31	88689.0
32	115299.0
33	136446.0
34	174484.0
35	202435.0
36	295601.0
37	429933.0
38	865167.0
39	6634424.0
40	1.1839482E7
>>END_MODULE
>>Per base sequence content	fail
#Base	G	A	T	C
1	34.036968032712	12.098215528888206	17.86789347180675	35.99692296659305
2	28.70004620921631	18.83358928945096	31.064462539978372	21.401901961354355
3	27.490346038575137	26.09146990038211	22.60536192660624	23.81282213443652
4	29.084053419493788	31.64283870938559	17.575324627165788	21.697783243954834
5	27.291659991518635	34.58696225792772	20.02791311313198	18.093464637421665
6	19.81212963892683	36.39210199821053	22.74898990667642	21.046778456186225
7	17.96644203499791	16.199188061615494	43.02200076058853	22.81236914279807
8	21.876563751295528	19.88951234236209	27.429330927893147	30.804592978449236
9	24.53022868214114	20.883503064759008	27.64305809361232	26.943210159487528
10	22.433363903894598	35.99155389295931	22.283484282547374	19.291597920598715
11	27.183259232970542	25.35517804300972	19.915928073943114	27.54563465007663
12	24.404162853397196	21.48967449949086	27.391199724035754	26.71496292307619
13	22.710889802351115	25.268233262917718	29.217351954166414	22.803524980564756
14	23.135759780796473	25.821485504228054	27.781546223213518	23.261208491761963
15	24.21060433428031	25.305466384903692	26.677395258991893	23.806534021824113
16	24.4441901086833	25.542534224245646	26.1718880128336	23.841387654237455
17	24.445313835149985	25.769384466511557	25.905929485963767	23.879372212374694
18	23.98534780791966	25.468627579956042	26.297500508409826	24.248524103714473
19	24.700592983104723	25.124076280708795	25.86793791443476	24.307392821751726
20	24.574511745024154	25.51165879707092	25.645767828627676	24.268061629277252
21	24.37831426646026	25.83592949203935	25.740028917653667	24.045727323846716
22	24.457585519273103	26.258601331205266	25.532743379677814	23.751069769843816
23	24.391411641149627	26.489964405138256	25.69355511214787	23.42506884156425
24	23.62603178253007	27.029710248042456	25.98441877625103	23.359839193176455
25	24.14726412980662	26.997724869133442	25.557180892104796	23.29783010895514
26	24.413812880378927	26.5869402677747	25.18605831545486	23.81318853639151
27	23.832508740682105	26.45392176264925	25.83495895884576	23.878610537822887
28	24.271060378703783	25.654057939724677	26.09087089016565	23.98401079140589
29	24.272665953438164	25.628626268656575	26.034817833414102	24.06388994449116
30	24.257271714715277	25.79895619953402	25.974369760532518	23.969402325218184
31	24.142447867942963	26.51343554815538	25.723213145379713	23.620903438521946
32	24.345686718812892	26.462712381746723	25.757825845883637	23.433775053556747
33	23.62282671139738	26.400650973676942	26.144246651972747	23.832275662952927
34	23.947680739828098	26.224490815694267	26.00743670999452	23.820391734483113
35	24.48963408778459	26.247311645969223	25.652405105386965	23.610649160859214
36	24.014712978296032	26.21647803402488	25.82855862017524	23.940250367503843
37	23.994668662444628	26.392228650365844	25.933667794635806	23.679434892553726
38	23.63290712240587	26.47484934867687	25.88458090940812	24.00766261950914
39	24.0274804401806	26.02813455669032	25.89861778974277	24.045767213386316
40	23.917605019713104	26.09203782334425	25.834464464613692	24.15589269232896
41	24.628013661692314	26.073993612593927	25.563126664109664	23.734866061604095
42	24.534896449196065	26.081765287616033	25.82101448422926	23.562323778958643
43	24.455513137572225	26.01113647566111	26.00436873940027	23.528981647366393
44	24.429710827656354	26.13746289310692	25.63699998189879	23.79582629733794
45	23.789213032959236	26.592440059928652	25.790631694583126	23.827715212528986
46	24.026066894518085	26.037298425532736	25.572947090804792	24.36368758914439
47	24.677051062668603	26.029633939839663	25.49230191373379	23.801013083757944
48	23.896974015610237	25.7751528514691	26.21307539430932	24.11479773861134
49	24.599280880940412	24.793106551299836	26.297754611380313	24.309857956379442
50	24.636259992085993	21.400335104625515	28.265257642696977	25.698147260591515
51	26.29837021868765	0.0	38.03399392096571	35.66763586034663
>>END_MODULE
>>Per sequence GC content	warn
#GC Content	Count
0	3806.0
1	3528.5
2	1780.0
3	1025.5
4	1746.0
5	3218.5
6	4709.5
7	5328.0
8	5934.5
9	5546.5
10	5124.0
11	6307.0
12	7727.0
13	11068.0
14	14821.5
15	21964.0
16	28378.5
17	40452.0
18	52785.5
19	55177.5
20	58071.0
21	62243.5
22	65529.5
23	77191.5
24	89659.5
25	101187.0
26	123123.5
27	142539.0
28	167277.5
29	190508.5
30	221868.0
31	257893.0
32	299716.0
33	343190.5
34	409913.5
35	480076.0
36	558961.0
37	650477.5
38	758757.0
39	868231.5
40	973470.0
41	1080349.5
42	1221995.0
43	1365753.5
44	1484753.5
45	1595205.0
46	1686859.0
47	1774081.5
48	1879366.5
49	1973362.0
50	2048455.5
51	2116006.5
52	2078481.5
53	2024574.5
54	1908768.0
55	1757896.0
56	1571312.0
57	1380363.0
58	1207538.5
59	1045828.0
60	899256.5
61	754617.0
62	603393.5
63	468483.5
64	351020.5
65	241086.5
66	197410.0
67	163764.0
68	128123.0
69	90116.5
70	56285.5
71	27152.5
72	18655.0
73	13201.0
74	9801.0
75	5758.5
76	3924.0
77	2754.0
78	1695.5
79	1220.0
80	739.0
81	589.5
82	452.0
83	427.0
84	401.5
85	442.0
86	493.0
87	529.5
88	557.5
89	563.5
90	570.5
91	620.5
92	669.5
93	694.0
94	717.5
95	810.0
96	906.5
97	1484.5
98	2069.0
99	19897.0
100	37716.0
>>END_MODULE
>>Per base N content	pass
#Base	N-Count
1	0.0
2	0.0
3	6.832197782796328E-4
4	0.0
5	1.8376256105452193E-4
6	0.0
7	0.0
8	1.649151188950838E-4
9	0.0
10	3.298302377901675E-5
11	9.894907133705027E-5
12	0.0
13	0.0
14	1.0837279241676934E-4
15	0.0
16	0.0
17	0.0
18	0.0
19	0.0
20	4.711862315990586E-6
21	2.827117789224045E-5
22	4.711863870106353E-6
23	0.0
24	0.0
25	0.0
26	4.711887626003532E-6
27	0.0013051953323764728
28	0.0
29	0.0
30	2.8276539275830292E-5
31	3.4874760023948594E-4
32	4.7132354438321846E-4
33	0.005769506789658348
34	4.14835419704079E-4
35	4.5258478952096495E-4
36	3.064683637187286E-4
37	0.0
38	0.0010091972293480402
39	7.310882446623129E-4
40	0.0
41	4.719455729711862E-6
42	6.708525662118491E-4
43	4.2120698612960666E-4
44	0.0
45	1.4274162409992485E-5
46	2.338286269039019E-4
47	0.00331589906231248
48	5.375727343109157E-4
49	6.357822246342822E-5
50	5.693873141760098E-4
51	9.902233609078482E-4
>>END_MODULE
>>Sequence Length Distribution	warn
#Length	Count
16	2.0
17	1.0
18	3.0
19	2.0
20	3.0
21	4.0
22	17.0
23	27.0
24	25.0
25	38.0
26	40.0
27	63.0
28	69.0
29	3741.0
30	220.0
31	1936.0
32	1863.0
33	1753.0
34	1737.0
35	2128.0
36	1931.0
37	2463.0
38	3702.0
39	4203.0
40	8184.0
41	21789.0
42	37341.0
43	81441.0
44	31318.0
45	61477.0
46	26051.0
47	95077.0
48	387137.0
49	1303869.0
50	5106147.0
51	1.4037237E7
>>END_MODULE
>>Sequence Duplication Levels	fail
#Total Deduplicated Percentage	29.094548324800236
#Duplication Level	Percentage of total
1	19.881520463128165
2	9.053529894920581
3	5.182738915725298
4	3.445550290282699
5	2.424399622779049
6	1.866096992273026
7	1.4505280043071807
8	1.1835571601863089
9	1.0247671172615533
>10	12.999004723279798
>50	5.157451548196361
>100	13.231515138742195
>500	7.507380199302609
>1k	13.611964427522716
>5k	1.6661085706293814
>10k+	0.3138869314629909
>>END_MODULE
>>Overrepresented sequences	warn
#Sequence	Count	Percentage	Possible Source
GGGGGGGGGGGGGGGGGGGGGGGGGGGGGGGGGGGGGGGGGGGGGGGGGG	37108	0.17484772091310768	No Hit
>>END_MODULE
>>Adapter Content	pass
#Position	Illumina Universal Adapter	Illumina Small RNA 3' Adapter	Illumina Small RNA 5' Adapter	Nextera Transposase Sequence	PolyA	PolyG
1	0.0	2.3559302699297684E-5	4.711860539859537E-6	9.423721079719073E-6	0.003293590517361816	0.1957730935706239
2	0.0	5.654232647831444E-5	4.711860539859537E-6	9.423721079719073E-6	0.0034632174967967593	0.20149800412655322
3	9.423721079719073E-6	6.125418701817397E-5	4.711860539859537E-6	9.423721079719073E-6	0.003519759823275074	0.20191735971460073
4	1.8847442159438147E-5	6.125418701817397E-5	1.413558161957861E-5	9.423721079719073E-6	0.0035857258708331076	0.20214824088105385
5	2.3559302699297684E-5	6.125418701817397E-5	2.827116323915722E-5	9.423721079719073E-6	0.0037082342448694554	0.20249691856100344
6	3.298302377901676E-5	6.125418701817397E-5	2.827116323915722E-5	9.423721079719073E-6	0.003811895176746365	0.20285501996203276
7	3.7694884318876293E-5	6.596604755803352E-5	3.7694884318876293E-5	9.423721079719073E-6	0.0039626747140218705	0.20333562973709846
8	3.7694884318876293E-5	6.596604755803352E-5	3.7694884318876293E-5	9.423721079719073E-6	0.004419725186388245	0.2039952902126788
9	3.7694884318876293E-5	8.010162917761212E-5	3.7694884318876293E-5	9.423721079719073E-6	0.0048155214717364465	0.20503661139198773
10	4.711860539859537E-5	8.952535025733119E-5	4.240674485873583E-5	9.423721079719073E-6	0.005437487062997905	0.20582820396268414
11	4.711860539859537E-5	9.894907133705027E-5	4.240674485873583E-5	9.423721079719073E-6	0.005663656368911163	0.2067658642101162
12	4.711860539859537E-5	1.0837279241676934E-4	4.240674485873583E-5	9.423721079719073E-6	0.005837995208885966	0.2074066772435371
13	5.18304659384549E-5	1.1308465295662887E-4	4.240674485873583E-5	9.423721079719073E-6	0.006219655912614588	0.20805220213749784
14	5.654232647831444E-5	1.2250837403634794E-4	4.240674485873583E-5	9.423721079719073E-6	0.006483520102846722	0.2088720658714334
15	6.596604755803352E-5	1.413558161957861E-4	4.240674485873583E-5	9.423721079719073E-6	0.00670497754822012	0.20958355681295218
16	7.067790809789305E-5	1.413558161957861E-4	4.240674485873583E-5	1.413558161957861E-5	0.006893451969814502	0.21022908170691296
17	7.067790809789305E-5	1.649151188950838E-4	4.240674485873583E-5	1.413558161957861E-5	0.007096061973028462	0.21071911520305833
18	8.952535025733119E-5	1.696269794349433E-4	4.240674485873583E-5	2.827116323915722E-5	0.007454163374057787	0.21135992823647923
19	9.894907133705027E-5	1.8376256105452193E-4	4.240674485873583E-5	3.298302377901676E-5	0.0077698580302283755	0.21183582615100505
20	1.1308465295662887E-4	1.8847442159438147E-4	4.240674485873583E-5	3.7694884318876293E-5	0.008057281523159808	0.2122693173206721
21	1.3664395565592656E-4	1.93186282134241E-4	4.240674485873583E-5	4.711860539859537E-5	0.008255179665833908	0.21273579151411823
22	1.4606767673564563E-4	1.9789814267410054E-4	4.240674485873583E-5	4.711860539859537E-5	0.008509620134986323	0.21317870640486503
23	1.649151188950838E-4	2.0261000321396006E-4	4.240674485873583E-5	4.711860539859537E-5	0.008848874093856209	0.21358392641129292
24	1.7905070051466238E-4	2.0261000321396006E-4	4.240674485873583E-5	4.711860539859537E-5	0.009254094100284129	0.21399857013880058
25	1.8376256105452193E-4	2.0261000321396006E-4	4.240674485873583E-5	4.711860539859537E-5	0.009517958290516264	0.21444148502954738
26	1.8376256105452193E-4	2.1203372429367916E-4	4.240674485873583E-5	4.711860539859537E-5	0.009800669922907837	0.21496450154947178
27	1.93186282134241E-4	2.1674558483353868E-4	4.240674485873583E-5	4.711860539859537E-5	0.010111652718538566	0.21544511132453745
28	1.93186282134241E-4	2.1674558483353868E-4	4.240674485873583E-5	4.711860539859537E-5	0.010403788072009857	0.21585033133096537
29	2.073218637538196E-4	2.2616930591325775E-4	4.240674485873583E-5	5.18304659384549E-5	0.010733618309800025	0.21621785645307443
30	2.2145744537339823E-4	2.308811664531173E-4	4.240674485873583E-5	5.18304659384549E-5	0.011044601105430754	0.21666548320436108
31	2.2616930591325775E-4	2.308811664531173E-4	4.240674485873583E-5	5.654232647831444E-5	0.011426261809159377	0.21718378786374562
32	2.308811664531173E-4	2.450167480726959E-4	4.240674485873583E-5	5.654232647831444E-5	0.01179378693126842	0.2178952788052644
33	2.308811664531173E-4	2.450167480726959E-4	4.240674485873583E-5	5.654232647831444E-5	0.012137752750678167	0.21820626160089515
34	2.308811664531173E-4	2.54440469152415E-4	4.240674485873583E-5	5.654232647831444E-5	0.012448735546308896	0.2186538883521818
35	2.3559302699297684E-4	2.591523296922745E-4	4.240674485873583E-5	6.125418701817397E-5	0.012726735318160608	0.21914863370886706
36	2.3559302699297684E-4	2.591523296922745E-4	4.240674485873583E-5	6.125418701817397E-5	0.012985887647852882	0.21963395534447258
37	2.3559302699297684E-4	2.638641902321341E-4	4.240674485873583E-5	6.596604755803352E-5	0.013292158582943752	0.2201334125616977
38	2.3559302699297684E-4	2.638641902321341E-4	4.240674485873583E-5	6.596604755803352E-5	0.013598429518034623	0.2207035476870207
39	2.3559302699297684E-4	2.638641902321341E-4	4.240674485873583E-5	6.596604755803352E-5	0.013918836034745072	0.2211464625777675
40	2.3559302699297684E-4	2.7799977185171266E-4	4.240674485873583E-5	6.596604755803352E-5	0.013918836034745072	0.22153754700257583
>>END_MODULE
```
