## Supplemental Data Set 2 for "The *glp-1* 3ʹ untranslated region regulates germline proliferation and promotes reproductive fecundity through multiple mechanisms": fastqc_data.txt

```
##FastQC	0.12.1
>>Basic Statistics	pass
#Measure	Value
Filename	glp1_PREs3.R1.fastq.gz
File type	Conventional base calls
Encoding	Sanger / Illumina 1.9
Total Sequences	22656840
Total Bases	1.1 Gbp
Sequences flagged as poor quality	0
Sequence length	15-51
%GC	48
>>END_MODULE
>>Per base sequence quality	pass
#Base	Mean	Median	Lower Quartile	Upper Quartile	10th Percentile	90th Percentile
1	39.41718165463498	40.0	40.0	40.0	40.0	40.0
2	38.82907007332002	40.0	40.0	40.0	40.0	40.0
3	39.077118697929635	40.0	40.0	40.0	40.0	40.0
4	39.10947431327581	40.0	40.0	40.0	40.0	40.0
5	39.14669406678072	40.0	40.0	40.0	40.0	40.0
6	39.22017015612062	40.0	40.0	40.0	40.0	40.0
7	39.28968082044981	40.0	40.0	40.0	40.0	40.0
8	39.245180175170056	40.0	40.0	40.0	40.0	40.0
9	39.30045301992688	40.0	40.0	40.0	40.0	40.0
10	39.27147077880234	40.0	40.0	40.0	40.0	40.0
11	39.28859576180968	40.0	40.0	40.0	40.0	40.0
12	39.273891504728816	40.0	40.0	40.0	40.0	40.0
13	39.311748681634334	40.0	40.0	40.0	40.0	40.0
14	39.307830747800665	40.0	40.0	40.0	40.0	40.0
15	39.31732227442132	40.0	40.0	40.0	40.0	40.0
16	39.431788798753715	40.0	40.0	40.0	40.0	40.0
17	39.4371124017493	40.0	40.0	40.0	40.0	40.0
18	39.446727567504915	40.0	40.0	40.0	40.0	40.0
19	39.456546015331625	40.0	40.0	40.0	40.0	40.0
20	39.45030877886751	40.0	40.0	40.0	40.0	40.0
21	39.461863722659125	40.0	40.0	40.0	40.0	40.0
22	39.45703455422678	40.0	40.0	40.0	40.0	40.0
23	39.467494438207666	40.0	40.0	40.0	40.0	40.0
24	39.46815903472284	40.0	40.0	40.0	40.0	40.0
25	39.46778592005833	40.0	40.0	40.0	40.0	40.0
26	39.46266233529786	40.0	40.0	40.0	40.0	40.0
27	39.46157523790322	40.0	40.0	40.0	40.0	40.0
28	39.45997818301069	40.0	40.0	40.0	40.0	40.0
29	39.451027430302716	40.0	40.0	40.0	40.0	40.0
30	39.45037716972236	40.0	40.0	40.0	40.0	40.0
31	39.44788992012204	40.0	40.0	40.0	40.0	40.0
32	39.44884651796742	40.0	40.0	40.0	40.0	40.0
33	39.43557706384221	40.0	40.0	40.0	40.0	40.0
34	39.43560365062308	40.0	40.0	40.0	40.0	40.0
35	39.430106102008004	40.0	40.0	40.0	40.0	40.0
36	39.44277702478437	40.0	40.0	40.0	40.0	40.0
37	39.44600758698058	40.0	40.0	40.0	40.0	40.0
38	39.43672972693027	40.0	40.0	40.0	40.0	40.0
39	39.4454207022677	40.0	40.0	40.0	40.0	40.0
40	39.4368728001525	40.0	40.0	40.0	40.0	40.0
41	39.44396747883239	40.0	40.0	40.0	40.0	40.0
42	39.43863307073736	40.0	40.0	40.0	40.0	40.0
43	39.43467878442697	40.0	40.0	40.0	40.0	40.0
44	39.43196056028799	40.0	40.0	40.0	40.0	40.0
45	39.43690934471072	40.0	40.0	40.0	40.0	40.0
46	39.44091215584732	40.0	40.0	40.0	40.0	40.0
47	39.40054679272163	40.0	40.0	40.0	40.0	40.0
48	39.43246217253578	40.0	40.0	40.0	40.0	40.0
49	39.41960376171951	40.0	40.0	40.0	40.0	40.0
50	39.43311596061133	40.0	40.0	40.0	40.0	40.0
51	39.40912557069594	40.0	40.0	40.0	40.0	40.0
>>END_MODULE
>>Per tile sequence quality	pass
#Tile	Base	Mean
1101	1	0.09180536124668492
1101	2	0.3951169602636142
1101	3	0.2602805064732152
1101	4	0.14755043967983994
1101	5	0.07790132382295667
1101	6	0.11196345796671636
1101	7	0.018530299099502656
1101	8	0.10889314278235673
1101	9	0.06299213419244865
1101	10	0.0859490047370528
1101	11	0.04008939683448176
1101	12	0.030230393990656523
1101	13	0.06614835126547547
1101	14	0.0958009353598257
1101	15	0.05014761653182376
1101	16	0.0438162561823674
1101	17	0.044889541291382784
1101	18	0.03260833421745701
1101	19	0.028752904121205347
1101	20	0.0361855356175127
1101	21	0.05182416647200938
1101	22	-0.015372518820171877
1101	23	0.023664035419784568
1101	24	0.01902312663572303
1101	25	0.043798599894536494
1101	26	0.04646828566910699
1101	27	0.011928059667361879
1101	28	0.01416152014282801
1101	29	0.033985186339634765
1101	30	0.01838982255086563
1101	31	0.03733972966353605
1101	32	0.025202642084920512
1101	33	0.017763499303335095
1101	34	0.017009763009852463
1101	35	0.018609317624743937
1101	36	0.010711669124432888
1101	37	0.01703400915069153
1101	38	0.03091735625533687
1101	39	0.012881309248129469
1101	40	-0.013413522175795833
1101	41	0.00808259832647451
1101	42	-0.007224386958640139
1101	43	0.03228326765729861
1101	44	0.004768493681957864
1101	45	0.035893428794054216
1101	46	-0.025841916138020338
1101	47	0.046460120819183715
1101	48	-5.893950639972445E-4
1101	49	0.011901222926269384
1101	50	0.031148140479047015
1101	51	-0.03741339383764597
1102	1	0.17814617591053405
1102	2	0.32745496411641284
1102	3	0.19035867941343554
1102	4	0.15000467812892992
1102	5	0.12271697450716346
1102	6	0.06927112168279592
1102	7	0.04250259865809625
1102	8	0.05749985325214624
1102	9	0.09568742520014695
1102	10	0.09664588204405788
1102	11	0.03343960105139843
1102	12	0.07417695222635956
1102	13	0.07957515766788958
1102	14	0.035750693773231035
1102	15	0.05188853426626849
1102	16	0.03759747148520631
1102	17	0.029789611580461894
1102	18	0.047696856212475325
1102	19	0.038010854766412194
1102	20	0.0508513954703389
1102	21	0.058488127880330865
1102	22	0.01951097267299673
1102	23	0.03964278547760358
1102	24	0.014008821234618551
1102	25	0.019569564048360633
1102	26	0.03440917665183463
1102	27	0.042941627703790175
1102	28	0.035182305126561175
1102	29	0.006840538883814418
1102	30	0.018595839504733647
1102	31	0.03946073384301485
1102	32	0.035541061526124906
1102	33	-1.5264469824671778E-4
1102	34	0.0346370528544071
1102	35	0.025905253031915265
1102	36	0.009488973027039549
1102	37	0.0385835736397766
1102	38	0.0032862224030694165
1102	39	-0.04934657614908389
1102	40	0.07884631827427313
1102	41	0.026272126111095417
1102	42	0.04870030479796128
1102	43	0.009256315062664555
1102	44	0.048677762417334236
1102	45	-0.004693136280579324
1102	46	0.03120990531344603
1102	47	0.05951746366380917
1102	48	0.02053962439436674
1102	49	0.05804495174306368
1102	50	0.02552671918559213
1102	51	-0.005116029384652165
1103	1	0.13219988186891385
1103	2	0.13369597634791575
1103	3	0.02180759013103284
1103	4	0.060663027898712585
1103	5	0.08706033377536215
1103	6	0.08428783042530341
1103	7	0.020284760253929335
1103	8	0.051040398201067205
1103	9	0.030750913902551247
1103	10	0.052990101020597535
1103	11	0.009092674728918837
1103	12	0.0848446811199679
1103	13	0.045750567351575455
1103	14	0.054316724930536964
1103	15	0.01828909653880828
1103	16	0.07776041930437572
1103	17	0.09671423670561552
1103	18	0.09062903917271825
1103	19	0.07499286641881753
1103	20	0.09086398624514658
1103	21	0.06331602134099512
1103	22	0.049982286858288205
1103	23	0.07790788731271192
1103	24	0.07267511960901629
1103	25	0.07875574587755807
1103	26	0.10366229478441369
1103	27	0.055981303612718136
1103	28	0.036032666040988204
1103	29	0.08113155519507131
1103	30	0.116241151039155
1103	31	0.07910520954091282
1103	32	0.08444292049156843
1103	33	0.050301838891336104
1103	34	0.06981036719340494
1103	35	0.05771321517824646
1103	36	0.11163453738117823
1103	37	0.0632705655272261
1103	38	0.10106997663137918
1103	39	0.05166620797703558
1103	40	0.06866509006037091
1103	41	0.07377783581929265
1103	42	0.030725496495591642
1103	43	0.07295225562912577
1103	44	0.07386972634611766
1103	45	0.10128428451920257
1103	46	0.037191305449830736
1103	47	0.11993802353103433
1103	48	0.06453078745320795
1103	49	0.12883453740821693
1103	50	0.03784186218602059
1103	51	0.10628367292466123
1104	1	0.07963144348945406
1104	2	0.20544769175769773
1104	3	0.07852296089290434
1104	4	0.024698058293608938
1104	5	0.07331655666946091
1104	6	0.04721098163308568
1104	7	0.08040369378487355
1104	8	0.05975947033255835
1104	9	3.9220588799082634E-4
1104	10	0.010849688141085778
1104	11	-0.007579188692098171
1104	12	0.0462973409046441
1104	13	0.04808315732181967
1104	14	0.022458994036846036
1104	15	0.05139262711936965
1104	16	-0.0886548269459837
1104	17	-0.06716623482780903
1104	18	-0.05298919554945769
1104	19	-0.03268513552279728
1104	20	-0.01578707887889408
1104	21	-0.028991193302537965
1104	22	0.004766540313795531
1104	23	-0.03764671336924863
1104	24	-0.016935511220665944
1104	25	0.0020720071374071836
1104	26	-0.022668345176889204
1104	27	0.006329003537032918
1104	28	-0.06486321388055671
1104	29	-0.014097327090894396
1104	30	0.010385236529465658
1104	31	-0.037252921907210634
1104	32	-0.03468278226818455
1104	33	-0.09191817284420267
1104	34	-0.030013417599278114
1104	35	0.011588508227049488
1104	36	-0.01849989258412421
1104	37	-0.00301918434001891
1104	38	0.020579654396016167
1104	39	-0.017198178341878645
1104	40	-0.0354239387880213
1104	41	0.014255531498612584
1104	42	0.011003889056119931
1104	43	-0.0034378419967779905
1104	44	-0.003293413323810057
1104	45	0.0425055888280923
1104	46	-0.079572303990048
1104	47	0.0034929153069285235
1104	48	-0.0032740658465897354
1104	49	0.04116925986917863
1104	50	0.015844015137865597
1104	51	-0.038438944509145756
1105	1	0.11202693809663344
1105	2	0.16581344007565946
1105	3	0.13075440398706917
1105	4	0.035763818873412845
1105	5	-0.052638563714317854
1105	6	-0.021477065345237634
1105	7	-0.02112141328122874
1105	8	-0.03007240105280573
1105	9	-0.018514783751264474
1105	10	-0.04965611244798396
1105	11	-0.010184949999356263
1105	12	-0.03107065777413709
1105	13	-0.01997077205652431
1105	14	-0.032354131305559974
1105	15	0.015926235566439573
1105	16	-0.005561020878133149
1105	17	-0.0249638671304524
1105	18	0.007828936415897658
1105	19	-0.02254289658385744
1105	20	-0.018061572330758224
1105	21	-0.019084763079554534
1105	22	-0.04320598952428156
1105	23	-0.028322332124730565
1105	24	-0.0499626974413232
1105	25	-0.015471025792834325
1105	26	0.025283331145139698
1105	27	-0.010054845696018333
1105	28	0.006163359118644962
1105	29	-0.039682404510628544
1105	30	-0.021066340045472032
1105	31	0.027998491626384236
1105	32	-0.03771900006066886
1105	33	-0.0375892055714786
1105	34	0.0031625361219127512
1105	35	-0.027051728146119558
1105	36	-0.049802611258826346
1105	37	-0.037633406782312306
1105	38	-0.05385108911148251
1105	39	-0.05140410474770363
1105	40	-0.06523171872228772
1105	41	-0.03237372698338703
1105	42	-0.01976006495053184
1105	43	-0.013338666401438104
1105	44	-0.025085962188420297
1105	45	-0.04600046644018363
1105	46	-0.03673935573971221
1105	47	-0.004908803818516105
1105	48	-0.08431064840409874
1105	49	0.011848739123507812
1105	50	-0.025990520507036763
1105	51	-0.04629549225001739
1106	1	-0.09273356576395742
1106	2	-0.07544115263615225
1106	3	-0.009302039791450056
1106	4	-0.019550929758715085
1106	5	0.02199441201572938
1106	6	0.0837712702505442
1106	7	0.06729935630535522
1106	8	-0.030484640803727814
1106	9	0.04076625689618396
1106	10	0.041711785571834525
1106	11	-0.021531050015667574
1106	12	-0.0024933770673598588
1106	13	0.07065796024947701
1106	14	0.03205411368786315
1106	15	-0.017640827050627195
1106	16	-0.0816871532354213
1106	17	-0.07719321065353313
1106	18	-0.05282668681813618
1106	19	-0.057049568226794634
1106	20	-0.09202997679923897
1106	21	-0.03641062664329553
1106	22	-0.05759814449159961
1106	23	-0.03369690787739188
1106	24	-0.0756515284276773
1106	25	-0.07001771192886252
1106	26	-0.07705105101391041
1106	27	-0.020654977838361788
1106	28	0.006320681770688452
1106	29	-0.018230385399540694
1106	30	-0.034318096776907225
1106	31	-0.01893873608081975
1106	32	-0.04749990569878548
1106	33	-0.013576746203952439
1106	34	-0.07247954254398081
1106	35	-0.052778980797818065
1106	36	-0.1168101008993574
1106	37	-0.14974968064426264
1106	38	-0.0885117328030276
1106	39	-0.11714313539864207
1106	40	-0.11693702513213111
1106	41	-0.11357673331765739
1106	42	-0.10311380729056907
1106	43	-0.0733318763971127
1106	44	-0.07216759874693679
1106	45	-0.08900112222536194
1106	46	-0.09793409454112378
1106	47	-0.05881158493321692
1106	48	-0.08385562847827543
1106	49	-0.05902686860297024
1106	50	-0.07702771363970129
1106	51	-0.12258643765692057
1107	1	-0.07410122110856321
1107	2	0.03472922305990522
1107	3	-0.09637480946675936
1107	4	-0.01327519401922217
1107	5	-0.029857366116104345
1107	6	-0.018000838349216508
1107	7	-0.016790041253521792
1107	8	0.0026799955230671912
1107	9	0.002390480858387889
1107	10	-0.06591745883487476
1107	11	-0.014637020477316298
1107	12	-0.01399221776295434
1107	13	-0.013315599045135684
1107	14	0.012092270670848393
1107	15	0.010971068831373998
1107	16	-0.04503055830558367
1107	17	-0.05311297830288453
1107	18	-0.052211105329860175
1107	19	-0.03345079925698258
1107	20	-0.06464278802955192
1107	21	-0.05523507917135362
1107	22	-0.043277808590580946
1107	23	-0.053424079522940815
1107	24	-0.01881320122435426
1107	25	-0.05233361755399102
1107	26	-0.03061599570300899
1107	27	0.006924760828709964
1107	28	-0.03616374464733241
1107	29	-0.040321962205517536
1107	30	-0.035535007225171
1107	31	-0.03411688891740283
1107	32	0.00638088848538132
1107	33	-0.03844080192439492
1107	34	-0.004337198682371479
1107	35	-0.030469038079381505
1107	36	0.0010277144877193223
1107	37	-0.013260470612294739
1107	38	0.029208955946309345
1107	39	-0.002731249931855473
1107	40	0.008452087295751198
1107	41	0.009944602284676307
1107	42	-0.00600030144030228
1107	43	1.5782681053622127E-4
1107	44	0.005100144445208343
1107	45	-0.046174043225960304
1107	46	-0.05353051152089705
1107	47	0.08388304062010832
1107	48	-0.006178980959823832
1107	49	-0.022967195227622028
1107	50	-0.014196535194351156
1107	51	0.028059215347646216
1108	1	0.17345899613328442
1108	2	0.17289550809722698
1108	3	-0.030579610671935598
1108	4	0.03240130619038695
1108	5	0.05435781238755055
1108	6	-0.002832841001939812
1108	7	-0.05031053011300912
1108	8	-0.06871942599455849
1108	9	-0.036521919613321074
1108	10	-0.04279955316768991
1108	11	-0.03540275765566747
1108	12	-0.06271643893389722
1108	13	-0.020023738921587153
1108	14	-0.034666699964105874
1108	15	-0.03092400806711737
1108	16	-0.0825670476605822
1108	17	-0.1079766560627391
1108	18	-0.11662996177349072
1108	19	-0.08886066423882966
1108	20	-0.09402875878303973
1108	21	-0.08281705233662251
1108	22	-0.11433577864437439
1108	23	-0.10766964014900537
1108	24	-0.09619611619280022
1108	25	-0.07627391612967926
1108	26	-0.07275973677901959
1108	27	-0.07660520045556041
1108	28	-0.0523865415406064
1108	29	-0.08160194061159842
1108	30	-0.06788889181163427
1108	31	-0.08378547048319263
1108	32	-0.06525501420287583
1108	33	-0.08181522796776619
1108	34	-0.0684653172280889
1108	35	-0.08934646013472047
1108	36	-0.05597145054488806
1108	37	-0.045177859369978535
1108	38	-0.014788948608334351
1108	39	-0.03829012845160662
1108	40	-0.04211437434028653
1108	41	-0.0711722877802714
1108	42	-0.0461898876257294
1108	43	-0.04051816183495305
1108	44	-0.08576731921293401
1108	45	-0.03602067082145055
1108	46	-0.08085789903844187
1108	47	0.00649918573650865
1108	48	-0.05297000714641342
1108	49	-0.02953243707823816
1108	50	-0.010974031812885698
1108	51	-0.040723416919846045
1109	1	-0.09810630885693428
1109	2	-0.4164308202813132
1109	3	-0.15970775002114834
1109	4	-0.21242663505558568
1109	5	-0.045034759833121996
1109	6	-0.03639103665111776
1109	7	-0.03945712200115992
1109	8	-0.09178887497633781
1109	9	-0.05778389705757547
1109	10	-0.032151803298759773
1109	11	-0.02109567191097028
1109	12	-0.030831008673125382
1109	13	-0.04612520737873638
1109	14	9.608583050848551E-4
1109	15	-0.004298346128521757
1109	16	-0.07224159363806137
1109	17	-0.016372890336917578
1109	18	-0.05089054055072495
1109	19	-0.021816106426747695
1109	20	-0.03328101567292663
1109	21	-0.018666781736648375
1109	22	-0.07282936198233614
1109	23	-0.10625791383035477
1109	24	-0.05689350388213654
1109	25	-0.059846229482744207
1109	26	-0.00385350179252697
1109	27	-0.01968205430927128
1109	28	-0.01568618173710945
1109	29	-0.02256727190550123
1109	30	-0.014694476508225307
1109	31	-0.012829410409771924
1109	32	-0.05488790650631614
1109	33	-0.09753813483914087
1109	34	-0.024066677590283803
1109	35	-0.050204305897167956
1109	36	-0.043018958670238305
1109	37	-0.037473293485412285
1109	38	-0.09842669256558167
1109	39	-0.07295374211444994
1109	40	-0.06008374331550215
1109	41	-0.009519356336134877
1109	42	-0.023280529916085868
1109	43	-0.014203116763980006
1109	44	-0.07420424531036929
1109	45	-0.11670401664131447
1109	46	-0.044796156218197325
1109	47	-0.02695855021547544
1109	48	-0.0481275928380569
1109	49	-0.08050779935418717
1109	50	-0.03571707745504682
1109	51	-0.0442579728442567
1110	1	-0.1411171974952481
1110	2	-0.4573213802929672
1110	3	-0.24286617204698047
1110	4	-0.16934422285156359
1110	5	-0.2006518067206855
1110	6	-0.08421993224801128
1110	7	-0.13650470586289032
1110	8	-0.19307656637994342
1110	9	-0.10130855211173895
1110	10	-0.08649499318718767
1110	11	-0.11571450849100273
1110	12	-0.1217883700765583
1110	13	-0.08681539757201762
1110	14	-0.12104108996386032
1110	15	-0.07041311778335313
1110	16	-0.056906904502547206
1110	17	-0.06943852030889985
1110	18	-0.06623530772922948
1110	19	-0.04439263293913598
1110	20	-0.08596520698746701
1110	21	-0.0971571764073218
1110	22	-0.06969383849175159
1110	23	-0.11093760728377333
1110	24	-0.1116463204088447
1110	25	-0.051692145978059045
1110	26	-0.09608790394049294
1110	27	-0.08845003874877477
1110	28	-0.09149279355936812
1110	29	-0.06973061965120309
1110	30	-0.12168416098391788
1110	31	-0.09886202666490362
1110	32	-0.07072030442218846
1110	33	-0.0898425648441119
1110	34	-0.06795084072641089
1110	35	-0.046034661640305785
1110	36	-0.06624621611353376
1110	37	-0.07101416997974042
1110	38	-0.055204815789522854
1110	39	-0.009206994708492289
1110	40	-0.0677333698505933
1110	41	-0.09883171296013415
1110	42	-0.08309045213270139
1110	43	-0.052612465447033685
1110	44	-0.0920203996639728
1110	45	-0.06947791662821601
1110	46	-0.08374239186026244
1110	47	-0.02320793752470962
1110	48	-0.07780580233414724
1110	49	-0.06548889046347028
1110	50	-0.06865358177447689
1110	51	-0.11347712178057634
1111	1	0.14885054022030175
1111	2	0.055436419163399364
1111	3	-0.1870238689423971
1111	4	-0.16093714124543368
1111	5	-0.06796226859270149
1111	6	-0.1557107742275008
1111	7	-0.16321665584487732
1111	8	-0.19594970006322399
1111	9	-0.15516896140764658
1111	10	-0.13038217488296056
1111	11	-0.16315746067525794
1111	12	-0.15980245725211262
1111	13	-0.16137058618134859
1111	14	-0.1345377853897034
1111	15	-0.15967045565270155
1111	16	-0.11944153528958168
1111	17	-0.13302082367143697
1111	18	-0.0667325021606402
1111	19	-0.07739367615049275
1111	20	-0.1704089149521124
1111	21	-0.12910701883971143
1111	22	-0.12338130309456119
1111	23	-0.13114720373845046
1111	24	-0.13460782147594585
1111	25	-0.10473865361919366
1111	26	-0.10118733400626923
1111	27	-0.11910236475806357
1111	28	-0.15331894541097313
1111	29	-0.10990236789130847
1111	30	-0.1499615398994365
1111	31	-0.1734921471158799
1111	32	-0.17230777402191677
1111	33	-0.15316091604726978
1111	34	-0.20458832876775546
1111	35	-0.11135057817126182
1111	36	-0.1891061200261177
1111	37	-0.1363247268000478
1111	38	-0.1735376464612557
1111	39	-0.19787411376870523
1111	40	-0.18880074341798547
1111	41	-0.14531058189514567
1111	42	-0.12483405988150054
1111	43	-0.1789877016861965
1111	44	-0.17903508152143388
1111	45	-0.15509981729846345
1111	46	-0.2060040165769692
1111	47	-0.12434653049606226
1111	48	-0.179990114160276
1111	49	-0.1986689275731024
1111	50	-0.14148488118512148
1111	51	-0.19672667070837235
1201	1	0.14526610063067835
1201	2	0.17439968895438795
1201	3	0.09373818821303814
1201	4	0.10858037855501124
1201	5	-0.07447106340358545
1201	6	0.037612815752218864
1201	7	0.05789195070690312
1201	8	0.025084613093945052
1201	9	0.03255049634661589
1201	10	0.10214644767314951
1201	11	0.0018983175129037022
1201	12	0.022374159628228085
1201	13	0.06679078990679699
1201	14	0.051709561472627286
1201	15	0.002095637864684363
1201	16	0.06866669753384969
1201	17	0.025479184582415826
1201	18	0.040197893061822754
1201	19	0.03455774461643557
1201	20	0.05379443031874587
1201	21	0.007977604441528285
1201	22	0.03155294575662282
1201	23	0.02648853078514435
1201	24	-0.0067379796789381885
1201	25	0.020599829033656647
1201	26	0.028030055861023584
1201	27	0.038013720466096856
1201	28	0.019906533743444754
1201	29	0.0275359166762712
1201	30	0.018895549161008773
1201	31	0.04762425400429038
1201	32	0.01864128384046637
1201	33	0.03931084716490574
1201	34	0.013385339460150192
1201	35	0.045889968786759994
1201	36	0.03732690366361879
1201	37	0.00146467320365673
1201	38	0.03156769140358051
1201	39	0.010022409129312848
1201	40	0.0116786727981264
1201	41	0.060173606190879525
1201	42	0.027983040249942803
1201	43	0.04212000859787679
1201	44	0.05006899092921202
1201	45	0.05791759586774958
1201	46	0.05045199348405305
1201	47	0.07815705527537631
1201	48	0.021304488661193943
1201	49	0.025581953529261625
1201	50	-0.006277748210308687
1201	51	0.014638877585660737
1202	1	-0.029002652401423745
1202	2	-0.05449437879173047
1202	3	0.016203391478853746
1202	4	0.00579873492566918
1202	5	0.08532567039053873
1202	6	0.10245700701215554
1202	7	0.019693085377049613
1202	8	0.04880128322772492
1202	9	0.09556120832110793
1202	10	0.08743905137242791
1202	11	0.05274475693811098
1202	12	0.0272974914222317
1202	13	0.04069220528125328
1202	14	0.05825597740373212
1202	15	0.020389224990012167
1202	16	0.017603953125195915
1202	17	0.014517343895136037
1202	18	0.021906148106914713
1202	19	0.002071215681354488
1202	20	-0.008954109497388174
1202	21	0.03726903083732935
1202	22	-0.02524966769541237
1202	23	-0.00843060166749865
1202	24	0.015448990135567442
1202	25	0.005928392191044907
1202	26	0.014925628165507021
1202	27	-0.003099577796163544
1202	28	0.007133012503864222
1202	29	-0.0034982301821813166
1202	30	-0.050520103535404814
1202	31	3.557146221879748E-4
1202	32	0.04261451896270074
1202	33	-0.10294263367725875
1202	34	-4.402749338794365E-5
1202	35	0.025905278369464213
1202	36	0.009893674566050947
1202	37	-0.03866946557760542
1202	38	-0.008997986058439267
1202	39	0.013207255523184358
1202	40	0.01387099590444052
1202	41	0.013398964115566514
1202	42	-0.0012193989509299286
1202	43	-0.01831776649151351
1202	44	-0.0023940780870859157
1202	45	0.004269444751919593
1202	46	-0.006160844568448454
1202	47	0.04403030355999249
1202	48	0.039856746825876144
1202	49	0.0010460834419490084
1202	50	0.03771375637020924
1202	51	-0.07947003385027074
1203	1	-0.02600572894843367
1203	2	-0.18850617913523848
1203	3	0.02879634516755658
1203	4	0.09879598935604861
1203	5	0.04376435934236156
1203	6	0.03881834057630584
1203	7	0.06637003799050234
1203	8	0.10091847822693012
1203	9	0.038357323439761615
1203	10	0.08247531615174353
1203	11	0.046687157191669826
1203	12	0.08345514321035097
1203	13	0.03409582396781019
1203	14	0.038105734495317733
1203	15	0.06656181151416263
1203	16	0.07342579367201552
1203	17	0.048891181051011756
1203	18	0.03712537428203433
1203	19	0.06298128882877307
1203	20	0.04443657388054589
1203	21	0.09397864157931224
1203	22	0.03901737368214242
1203	23	0.03310015069913419
1203	24	0.04499955658675958
1203	25	0.06500560266512423
1203	26	0.02927554133844268
1203	27	0.04781023367368675
1203	28	0.03618696436653579
1203	29	8.843045090713986E-4
1203	30	0.024297356103467393
1203	31	0.042693429558482876
1203	32	0.024332500901358856
1203	33	-0.026709649294318183
1203	34	0.01819316747563704
1203	35	0.024286390276451186
1203	36	0.034111012389374196
1203	37	0.01419609054845239
1203	38	0.02517098382753602
1203	39	-0.013217111311448093
1203	40	0.01853696531367177
1203	41	0.022196947127589794
1203	42	-9.684475474429632E-4
1203	43	0.028744478306478527
1203	44	-1.8385526006881037E-4
1203	45	0.04840884644004717
1203	46	0.016954121284882717
1203	47	0.07424875564625211
1203	48	0.022719823143390272
1203	49	0.013368836195581935
1203	50	0.03901635853492991
1203	51	0.0015655602586619466
1204	1	0.148628526618225
1204	2	0.19830514252193865
1204	3	0.18023805340139631
1204	4	0.059808989497035725
1204	5	0.053706995779457145
1204	6	0.0936732709711734
1204	7	0.05633780000774635
1204	8	-0.014793816716171193
1204	9	-5.158105326330542E-4
1204	10	0.03546485486172202
1204	11	-0.0201208723134485
1204	12	0.03511480634779218
1204	13	8.873202621160203E-4
1204	14	-0.017066739983626178
1204	15	-0.007754859132674596
1204	16	-0.08238368035176791
1204	17	-0.08499745002376358
1204	18	-0.08152867561232569
1204	19	-0.05577092494655034
1204	20	-0.0715936339856853
1204	21	-0.031681822386765646
1204	22	-0.047175677550697515
1204	23	-0.051689257149384105
1204	24	-0.04770158080356879
1204	25	-0.017735186000592762
1204	26	-0.03411665097994643
1204	27	-0.03633655749863607
1204	28	-0.05531855956054699
1204	29	-0.10590003731358877
1204	30	-0.06699189672644223
1204	31	-0.008248761868728138
1204	32	0.009896188779585202
1204	33	-0.048973654849255865
1204	34	-0.039657960133268944
1204	35	-0.06583286922234066
1204	36	0.018278610676304652
1204	37	-0.007463038844711889
1204	38	-0.01949267767594165
1204	39	0.015156369589853114
1204	40	-0.022568765202969132
1204	41	-0.021884409263222437
1204	42	-0.011037123919855674
1204	43	0.024021826688418457
1204	44	0.0040419541780778445
1204	45	0.012498512548660301
1204	46	-4.478653479793593E-4
1204	47	-0.003841180026036284
1204	48	0.0055002138677551216
1204	49	-0.05652073459527429
1204	50	-0.008912553123487044
1204	51	-0.00859343515475075
1205	1	-0.025409877802943015
1205	2	0.2621504926502638
1205	3	0.020034190535909602
1205	4	-0.10329303229251963
1205	5	0.007960510884480243
1205	6	0.013551884916594759
1205	7	-0.06823258383450792
1205	8	-0.07841992148050991
1205	9	-0.037580950188100815
1205	10	-0.08794698804965861
1205	11	-0.06288811713696418
1205	12	-0.019113462239666035
1205	13	0.007463332974950276
1205	14	-0.04395194878969022
1205	15	-0.03157281693773939
1205	16	-0.25313957909961715
1205	17	-0.19127153725214185
1205	18	-0.20070679913679612
1205	19	-0.17551303027314447
1205	20	-0.18014308956232128
1205	21	-0.14681079601349722
1205	22	-0.1623243349943877
1205	23	-0.16913841351312442
1205	24	-0.2075851906635222
1205	25	-0.1132555725972324
1205	26	-0.10002888278153677
1205	27	-0.099896546209294
1205	28	-0.14416683327497282
1205	29	-0.07234341669276034
1205	30	-0.19460286427900542
1205	31	-0.2517744012899428
1205	32	-0.09140760596110908
1205	33	-0.05695033818695805
1205	34	-0.18067534651584793
1205	35	-0.1612554337459997
1205	36	-0.5463289651640792
1205	37	-0.5381035512271168
1205	38	-0.5223560100628148
1205	39	-0.49615649345231105
1205	40	-0.4727101607096458
1205	41	-0.509757011313333
1205	42	-0.36380969152052245
1205	43	-0.4516949056067645
1205	44	-0.3441313421063086
1205	45	-0.4362591241529046
1205	46	-0.3541821916417831
1205	47	-0.3347303907850474
1205	48	-0.3992617387834727
1205	49	-0.3685126769008491
1205	50	-0.40270519464293386
1205	51	-0.4856774105112862
1206	1	-0.047351615785558465
1206	2	7.611419256647878E-6
1206	3	-0.05047882501074952
1206	4	8.403283823383845E-4
1206	5	0.08775439075311198
1206	6	0.023351792948155037
1206	7	-0.06486428286864054
1206	8	-0.026312632878273234
1206	9	-0.031090966165081113
1206	10	-0.011213858227634432
1206	11	0.005006840289496495
1206	12	-0.05738483478170764
1206	13	-0.007251288218377283
1206	14	-0.03180038934574014
1206	15	-0.008407718904443584
1206	16	-0.01216222020673996
1206	17	-0.047232579043367195
1206	18	-0.018530125233205297
1206	19	-0.029582675137582726
1206	20	-0.03946600095970609
1206	21	-0.016120784500536445
1206	22	-0.031793623314143815
1206	23	-0.05695760787317994
1206	24	-0.030485168260952378
1206	25	-0.0060490938763280155
1206	26	-0.04926327475790515
1206	27	-0.061104645797740886
1206	28	-0.040092426730744535
1206	29	0.005138224455009777
1206	30	-0.05231282829516459
1206	31	-0.014859287476781446
1206	32	-4.695538431604973E-4
1206	33	-0.018782409906378916
1206	34	-0.08219248450517824
1206	35	-0.003475349096881075
1206	36	-0.08043680929896624
1206	37	-0.031361229661669654
1206	38	-0.0875713101004294
1206	39	-0.04779627289332211
1206	40	-0.06469701983501608
1206	41	-0.021747600005916468
1206	42	-0.07475092409688955
1206	43	-0.026817583823024904
1206	44	-0.042902893712359
1206	45	-0.0037062151701832136
1206	46	-0.03880365038992295
1206	47	-0.008533655465910783
1206	48	-0.05485728374613075
1206	49	-0.05381183378967336
1206	50	-0.05629619776545525
1206	51	-0.055389115097014496
1207	1	0.16910559486316146
1207	2	0.1375168670129625
1207	3	0.018724217570664337
1207	4	0.005996613335653933
1207	5	-0.03569612705924641
1207	6	-0.026074221575534295
1207	7	-0.060781434831163494
1207	8	0.01631435732613795
1207	9	0.024094295342329985
1207	10	-0.005881936065875948
1207	11	-0.03879532481028036
1207	12	-0.015191791647524155
1207	13	-0.032478637487834305
1207	14	-0.02596893033010872
1207	15	-0.013240062032402022
1207	16	-0.113748984702994
1207	17	-0.14572620526650581
1207	18	-0.0858053343343812
1207	19	-0.14163368855141556
1207	20	-0.11208662979869644
1207	21	-0.0957726381469115
1207	22	-0.13998407689617665
1207	23	-0.08822904516109276
1207	24	-0.10169112458941498
1207	25	-0.10721798185385012
1207	26	-0.10056962816607751
1207	27	-0.06808702625176721
1207	28	-0.06356935128526686
1207	29	-0.10380315833496212
1207	30	-0.052252742841780275
1207	31	-0.01235080065256966
1207	32	-0.033862106883333354
1207	33	-0.09322630326377634
1207	34	-0.06065953743149066
1207	35	-0.01900250439418727
1207	36	-0.157680819999932
1207	37	-0.1723900269897598
1207	38	-0.13938856522069898
1207	39	-0.17195492681060642
1207	40	-0.14356481119403952
1207	41	-0.14074435265975183
1207	42	-0.14466914869731795
1207	43	-0.15681908178978432
1207	44	-0.17766368779223285
1207	45	-0.14693600682638674
1207	46	-0.12845136766957665
1207	47	-0.05280669272028149
1207	48	-0.12044360647387009
1207	49	-0.1272299543561104
1207	50	-0.13605742162932444
1207	51	-0.10131734103608636
1208	1	0.0520953779784179
1208	2	-0.2523327407818954
1208	3	-0.055716806462179136
1208	4	-0.003699716790052321
1208	5	0.01694072184491091
1208	6	0.03319670050533574
1208	7	-0.07872956305853762
1208	8	-0.06807725598221737
1208	9	-0.0759142602048044
1208	10	-0.042261900817891274
1208	11	-0.045563857789858275
1208	12	-0.061077977713644316
1208	13	-0.06864012674725473
1208	14	-0.05172808875054358
1208	15	-0.01399360079211931
1208	16	0.014636705000434347
1208	17	-0.026892062842996722
1208	18	-0.005761760683427042
1208	19	-0.03560033623105596
1208	20	-0.008173838691867275
1208	21	0.010967018505645854
1208	22	-0.012336311265684685
1208	23	-0.03582212251983208
1208	24	-0.0898302518824039
1208	25	-0.01701705444989443
1208	26	-0.06435214290487323
1208	27	-0.01472071123001939
1208	28	-0.05523006756347826
1208	29	-0.025898970269935262
1208	30	-0.07075169474290988
1208	31	-0.010059132776937929
1208	32	-0.04780505037149396
1208	33	-0.018313606125182957
1208	34	-0.03637932433301927
1208	35	-0.041967612468681637
1208	36	-0.05328193039925111
1208	37	-0.0589811784069596
1208	38	-0.06673998664312819
1208	39	-0.027675329526807957
1208	40	-0.05175685517774298
1208	41	-0.021034684378626878
1208	42	-0.04173023982617963
1208	43	-0.04777466180802037
1208	44	-0.048978901790619034
1208	45	-0.06743728841087204
1208	46	-0.062293266027253935
1208	47	-0.015178121952040158
1208	48	-0.05528325093311537
1208	49	-0.008162972659597756
1208	50	-0.06140059247829299
1208	51	-0.0849351864233654
1209	1	0.19122085403796518
1209	2	0.09288623838734367
1209	3	-0.11171816460204553
1209	4	-0.03172502009187639
1209	5	-0.027405546011216586
1209	6	-0.05642429663855353
1209	7	-0.06268834338063556
1209	8	-0.15726915130549912
1209	9	-0.14797644278479538
1209	10	-0.07566400975657217
1209	11	-0.04115574326640825
1209	12	-0.1904320322161439
1209	13	-0.09013538831984391
1209	14	-0.04355043382533097
1209	15	-0.06934114159018634
1209	16	-0.06935669044199955
1209	17	-0.11028624153708222
1209	18	-0.10471622141552217
1209	19	-0.0587891920030259
1209	20	-0.09248874632087478
1209	21	-0.0685969426040316
1209	22	-0.0892591442381061
1209	23	-0.11119325186834317
1209	24	-0.052068981186288
1209	25	-0.0645523340585612
1209	26	-0.0650292316612564
1209	27	-0.07010070485846853
1209	28	-0.11082837485637498
1209	29	-0.0382766424121499
1209	30	-0.121321554360307
1209	31	-0.044915806764528554
1209	32	-0.08606382339651475
1209	33	-0.12015037932238215
1209	34	-0.08654208583775613
1209	35	-0.0741271938015231
1209	36	-0.09482211169979138
1209	37	-0.07917816292889768
1209	38	-0.10898229234503987
1209	39	-0.13602384058304295
1209	40	-0.08150747946401538
1209	41	-0.08967015768959641
1209	42	-0.08523698785104727
1209	43	-0.10611777786964183
1209	44	-0.058532483001030755
1209	45	-0.07393240052702055
1209	46	-0.11894310878569314
1209	47	-0.07374305857074148
1209	48	-0.11839139926982511
1209	49	-0.08809038858948526
1209	50	-0.06474640783441288
1209	51	-0.09025877143087513
1210	1	0.14657128396716956
1210	2	-0.06857773265130618
1210	3	-0.24242035882636515
1210	4	-0.14352622194362397
1210	5	-0.10414785198052812
1210	6	-0.10168297391144421
1210	7	-0.14607181746300313
1210	8	-0.18059720125603462
1210	9	-0.1578380509714563
1210	10	-0.17632835508383948
1210	11	-0.13830652451932224
1210	12	-0.1664504494314798
1210	13	-0.1110926973444819
1210	14	-0.15288466709836968
1210	15	-0.10423310295115584
1210	16	-0.07028307361460406
1210	17	-0.12584595033747803
1210	18	-0.09879991657624743
1210	19	-0.07158176643429215
1210	20	-0.07514413395175268
1210	21	-0.07017422744529966
1210	22	-0.06170819537842931
1210	23	-0.10481953488137918
1210	24	-0.12072010352303408
1210	25	-0.14487615813301602
1210	26	-0.11713859690578232
1210	27	-0.10979093866006906
1210	28	-0.11304959562186667
1210	29	-0.11249479377863736
1210	30	-0.10692850128809539
1210	31	-0.07148510276764597
1210	32	-0.12974198235774992
1210	33	-0.13277973943768728
1210	34	-0.14491753207983749
1210	35	-0.05133186024924896
1210	36	-0.1592750658583384
1210	37	-0.11846937682652481
1210	38	-0.06609107448022655
1210	39	-0.07444664826957137
1210	40	-0.08273493040683633
1210	41	-0.11801128763367785
1210	42	-0.08146342081411717
1210	43	-0.11339034721414976
1210	44	-0.12698193578524553
1210	45	-0.13932614111648434
1210	46	-0.13449194031274203
1210	47	-0.11373601155375468
1210	48	-0.10566904584112535
1210	49	-0.12684448867747022
1210	50	-0.10485728706024133
1210	51	-0.14944104445937256
1211	1	0.1026005557883991
1211	2	-0.002670703328156776
1211	3	-0.20387755864609147
1211	4	-0.19670872883234836
1211	5	-0.2070728203689285
1211	6	-0.13859038703616022
1211	7	-0.1705413446153159
1211	8	-0.22326746139093245
1211	9	-0.14830720429479527
1211	10	-0.22108630999958478
1211	11	-0.15585738818734995
1211	12	-0.20750696181467987
1211	13	-0.1985845518701197
1211	14	-0.1545304149804565
1211	15	-0.09476619378990847
1211	16	-0.09349163876636624
1211	17	-0.12097493441204676
1211	18	-0.09873596337449442
1211	19	-0.1656276084485313
1211	20	-0.17207875636380265
1211	21	-0.17112726623042107
1211	22	-0.12129140285667006
1211	23	-0.1688843919926981
1211	24	-0.18520329959378046
1211	25	-0.12319952079173646
1211	26	-0.16251827984496003
1211	27	-0.15982179349166614
1211	28	-0.17025431497756927
1211	29	-0.1329985949686332
1211	30	-0.13666140674883565
1211	31	-0.14396028671058048
1211	32	-0.15744392827942733
1211	33	-0.16317407438714326
1211	34	-0.139835579910347
1211	35	-0.23656821731474764
1211	36	-0.16312762414683135
1211	37	-0.12757497896144088
1211	38	-0.1330980497321974
1211	39	-0.1698513580729184
1211	40	-0.1097584366278781
1211	41	-0.16323607648251937
1211	42	-0.18467873438688542
1211	43	-0.19068620299289307
1211	44	-0.17032830835682944
1211	45	-0.1617509602648184
1211	46	-0.1262311365160258
1211	47	-0.7810231946806709
1211	48	-0.13047677316466633
1211	49	-0.15121090051897568
1211	50	-0.16968391496980928
1211	51	-0.17329560496126817
1301	1	-0.07110727332275246
1301	2	-0.1077687372613525
1301	3	0.06802956444015962
1301	4	0.048200017624623115
1301	5	0.08692817220870808
1301	6	0.04941790327324469
1301	7	0.06197733257047133
1301	8	0.0313721826401121
1301	9	0.020138704577547628
1301	10	0.0939340700797473
1301	11	0.0038385530170614857
1301	12	-0.04274532479874438
1301	13	-0.017446031699329012
1301	14	0.06364454918763585
1301	15	0.04513922419927496
1301	16	0.0013214186467962463
1301	17	-0.010802419030255805
1301	18	0.020367045293973263
1301	19	-0.0017684144156788761
1301	20	-0.022784155092928415
1301	21	0.008253300648071615
1301	22	-0.01582303367403881
1301	23	0.0336048352962095
1301	24	-0.022429936258468786
1301	25	0.04756253547138556
1301	26	-0.025010984793745195
1301	27	0.01431690917687689
1301	28	-0.01724135300888463
1301	29	0.03692365691345856
1301	30	0.04833101784628013
1301	31	0.005535339648268689
1301	32	0.020308250569200936
1301	33	-0.015147683360503095
1301	34	-0.11944898562960304
1301	35	-0.027531334540952912
1301	36	-0.019630436903767645
1301	37	0.0139301441275137
1301	38	0.041444214855957284
1301	39	0.004561170784455726
1301	40	0.018939650464737667
1301	41	0.003942444386332511
1301	42	0.030632268754118286
1301	43	0.015253685002342365
1301	44	0.0025808215780926957
1301	45	0.050383195323313146
1301	46	-0.024800167836026787
1301	47	0.027911686402319447
1301	48	-0.10862023567165835
1301	49	0.04933514609196976
1301	50	-0.08162553620334734
1301	51	-0.011143436785147287
1302	1	-0.06581949528796116
1302	2	-0.03346595277591291
1302	3	-0.10933628532804818
1302	4	-0.016930944565125117
1302	5	0.04062601730787918
1302	6	0.05858650956516698
1302	7	0.08923612864065689
1302	8	0.04955091626406016
1302	9	0.03311052061629738
1302	10	0.08052959779208635
1302	11	0.046949680049699793
1302	12	0.04113548400675171
1302	13	0.008710336433900068
1302	14	0.035200785406352963
1302	15	0.06986606568967346
1302	16	0.03978015532465662
1302	17	0.034636031374638776
1302	18	0.035953550202997064
1302	19	0.038118279806390376
1302	20	0.029074657802922843
1302	21	0.004392267672194805
1302	22	0.03814521833876228
1302	23	0.012954615743979048
1302	24	0.041007553559815335
1302	25	0.054502386312996975
1302	26	-0.010665799183882996
1302	27	0.007308523536387668
1302	28	0.006143526486241058
1302	29	-0.008752001489575889
1302	30	0.020318873311602204
1302	31	0.05808601446604911
1302	32	0.023277077715519567
1302	33	-0.06738899339196536
1302	34	0.07513558182375846
1302	35	0.03643915162122369
1302	36	0.06111864719912319
1302	37	0.07890219290035105
1302	38	0.047912129202259734
1302	39	0.014355288432945201
1302	40	0.05699667538808484
1302	41	0.05572572466957837
1302	42	0.06662624411796259
1302	43	0.059619903022266385
1302	44	0.06620262960744583
1302	45	0.03780027921789042
1302	46	0.01854989905771731
1302	47	0.11071937011958255
1302	48	0.03967798918844068
1302	49	0.0447046461763847
1302	50	0.047442260971813255
1302	51	0.05374786595723435
1303	1	-0.0035874414048464587
1303	2	-0.17691370557424335
1303	3	0.026023774673177513
1303	4	-0.024053898614049274
1303	5	-0.20094362139965227
1303	6	-0.23670040287898075
1303	7	-0.1348161870315039
1303	8	-0.07298708486096217
1303	9	-0.37412181768272745
1303	10	-0.040573767374759484
1303	11	-0.05988890023037641
1303	12	-0.2154294039017799
1303	13	-0.2683466541930173
1303	14	-0.11005610535897858
1303	15	-0.12008398245034613
1303	16	-0.22081121907833534
1303	17	-0.1350679864740414
1303	18	-0.24035005429456646
1303	19	-0.29133528350353544
1303	20	-0.1978165920891044
1303	21	-0.2520671124696747
1303	22	-0.2275294056528807
1303	23	-0.02171092168620703
1303	24	0.0035404984020885877
1303	25	0.020623382850253336
1303	26	-0.013348556352283936
1303	27	-0.08203825076851956
1303	28	-0.03872760450929036
1303	29	-0.02762256805750951
1303	30	-0.019703209381354725
1303	31	-0.1528925071657099
1303	32	-0.11429235052351316
1303	33	-0.026581619020696223
1303	34	-0.03889547237108104
1303	35	-0.20608872905847875
1303	36	-0.10773923779773753
1303	37	-0.05443406573239429
1303	38	-0.09812751877065296
1303	39	-0.10545108647803403
1303	40	-0.09866168940889253
1303	41	-0.1085199972094486
1303	42	-0.053761428835954916
1303	43	-0.11782039980544567
1303	44	-0.08641010622439893
1303	45	-0.07954171300348634
1303	46	-0.07001184565128682
1303	47	-0.03449516573837741
1303	48	0.027052342962115006
1303	49	-0.10057830685058633
1303	50	0.015105222268630314
1303	51	-0.1306057904656157
1304	1	0.17810951293823507
1304	2	0.3931820898914964
1304	3	0.18818710336195466
1304	4	-0.03016160699083059
1304	5	0.06057492076575244
1304	6	0.03785393133166082
1304	7	-1.9213763975045595E-4
1304	8	-0.06699047039325023
1304	9	-0.023891718347336166
1304	10	-0.02806389717055424
1304	11	-0.14823687733431967
1304	12	-0.046747701513865536
1304	13	-0.056539156121850453
1304	14	-0.07860253999427869
1304	15	-0.07332866414079575
1304	16	-0.07265657301316963
1304	17	-0.011598980216049881
1304	18	-0.05287805914639421
1304	19	-0.02017954944481204
1304	20	0.027757065415976
1304	21	-0.04884421197523636
1304	22	-0.010337674403920971
1304	23	-0.04736167276855241
1304	24	-0.007083368448995486
1304	25	0.002167526028415523
1304	26	-0.0859752804472933
1304	27	-0.010807296727783466
1304	28	-0.014847540109883539
1304	29	-0.01631895720919374
1304	30	-0.06404951174257434
1304	31	-0.028949144514378133
1304	32	-0.03161400013866
1304	33	-0.03380266407492627
1304	34	-0.15522684831679356
1304	35	-0.1299521413155631
1304	36	-0.02105107431902553
1304	37	-0.004380952056337151
1304	38	-0.02424595929988982
1304	39	-0.08896516489187434
1304	40	0.02383723386975589
1304	41	-0.03045359623789068
1304	42	-0.0013920248649483824
1304	43	-0.051214788717658166
1304	44	-0.09111502486906886
1304	45	-0.028205058199688438
1304	46	-0.0607103356156955
1304	47	-0.03667327552653177
1304	48	-0.06778210911673455
1304	49	-0.10190690825343296
1304	50	-0.03970755789781322
1304	51	-0.1693499363367863
1305	1	-0.06824373936569117
1305	2	-0.34304822649542643
1305	3	-0.10221281583554997
1305	4	-0.0814164999982907
1305	5	-0.11189473532173366
1305	6	-0.0673170487251582
1305	7	-0.07274731154357994
1305	8	-0.14436206404920426
1305	9	-0.05683940570381196
1305	10	-0.04893996496097941
1305	11	-0.05445204877624121
1305	12	-0.11621866953730375
1305	13	-0.07539331127492943
1305	14	-0.040120723904323086
1305	15	-0.033473909803788615
1305	16	-0.14474907944461535
1305	17	-0.16040896945918348
1305	18	-0.12369363207399431
1305	19	-0.13313696568695832
1305	20	-0.0877933073531949
1305	21	-0.1004166676303413
1305	22	-0.07756326642684286
1305	23	-0.09434837963947729
1305	24	-0.048327533585712956
1305	25	-0.05192565822164141
1305	26	-0.038137285663083276
1305	27	-0.09142149986463721
1305	28	-0.03174988566976111
1305	29	-0.025368727340911335
1305	30	-0.03869101291806487
1305	31	-0.03749842512837631
1305	32	-0.03949567055818193
1305	33	-0.040497641428139275
1305	34	8.691131125075913E-4
1305	35	-0.05924033555265851
1305	36	-0.06585478635262376
1305	37	-0.08405058432737178
1305	38	-0.05743179096707962
1305	39	-0.048549627777042303
1305	40	-0.06861047998659586
1305	41	-0.045633739509369775
1305	42	-0.0193502245102124
1305	43	-0.04729082389096817
1305	44	-0.07510148262814909
1305	45	-0.06498900860594148
1305	46	-0.051038555990473355
1305	47	0.014024183839552506
1305	48	-0.005119077539220029
1305	49	-0.07620089066730173
1305	50	-0.07541105965307793
1305	51	-0.03594455635013105
1306	1	-0.09486958072577778
1306	2	-0.09473306234097834
1306	3	-0.011180989719420609
1306	4	-0.047950734868869915
1306	5	-0.10701535716583521
1306	6	-0.053293146502333855
1306	7	-0.04157350983538777
1306	8	-0.1577062624278014
1306	9	-0.10017325613888772
1306	10	-0.09349050071593723
1306	11	-0.14789345847069768
1306	12	-0.10524196993603852
1306	13	-0.10000651564427443
1306	14	-0.082673260860183
1306	15	-0.1662389915869653
1306	16	-0.07686297898510475
1306	17	-0.12418178952795955
1306	18	-0.10492792782459048
1306	19	-0.044895716395068064
1306	20	-0.08832165458299102
1306	21	-0.046536000112794795
1306	22	-0.1006987567853912
1306	23	-0.06996486908204957
1306	24	-0.02576350450580378
1306	25	-0.03854000402684932
1306	26	-0.1326964585229149
1306	27	-0.10551013034115897
1306	28	-0.047597958165866316
1306	29	-0.10835823947685697
1306	30	-0.19282434418515493
1306	31	-0.1904547549894957
1306	32	-0.09729441923979465
1306	33	-0.049122112213375146
1306	34	-0.08319799140264905
1306	35	-0.058418198829471635
1306	36	-0.14432650127777436
1306	37	-0.087559603058601
1306	38	-0.18606749175661008
1306	39	-0.08454646843111391
1306	40	-0.12618191270793488
1306	41	-0.12345197353980097
1306	42	-0.18842367595785703
1306	43	-0.03048063184186134
1306	44	-0.09943519030721859
1306	45	-0.0455376311817588
1306	46	-0.0731438739331125
1306	47	-0.07064673758595319
1306	48	-0.07518663834512296
1306	49	-0.07352024125677303
1306	50	-0.0490572000209184
1306	51	-0.06757899871361417
1307	1	-0.07718083104462892
1307	2	-0.3761501369062543
1307	3	-0.23272152656920042
1307	4	-0.2875479441138964
1307	5	-0.08109106480365824
1307	6	-0.04627304291947354
1307	7	-0.107565423148273
1307	8	-0.11126426187454541
1307	9	-0.09323542717218203
1307	10	-0.07829956153450013
1307	11	-0.07638563236866247
1307	12	-0.13639693689853516
1307	13	-0.07195315531471635
1307	14	-0.13652870207581458
1307	15	-0.10506368610511885
1307	16	-0.17076636551371394
1307	17	-0.10103193776281216
1307	18	-0.1064838257258316
1307	19	-0.14376954379147122
1307	20	-0.06217226355569494
1307	21	-0.12217805247856717
1307	22	-0.11060245390799395
1307	23	-0.12615040940902844
1307	24	-0.20018211868973879
1307	25	-0.08798324203718266
1307	26	-0.10136623726261718
1307	27	-0.4689175444701803
1307	28	-0.08343941598979399
1307	29	-0.3521997158063783
1307	30	-0.07276350900848882
1307	31	-0.4575258531909796
1307	32	-0.3350782556543166
1307	33	-0.07214008761462054
1307	34	-0.3688474008440039
1307	35	-0.38322908655314336
1307	36	-0.23846031696001546
1307	37	-0.32085811957494315
1307	38	-0.3628212063279861
1307	39	-0.2843110724803495
1307	40	-0.27322299999202926
1307	41	-0.21586313565951087
1307	42	-0.41414982880034046
1307	43	-0.2312074583053203
1307	44	-0.2007266698488479
1307	45	-0.3009879296166389
1307	46	-0.2106542349126883
1307	47	-0.23886353502823
1307	48	-0.23687826143180502
1307	49	-0.23652915132322505
1307	50	-0.19929142047758575
1307	51	-0.2808936187946287
1308	1	0.19810217318084256
1308	2	0.2164143873636064
1308	3	-0.012512138896724423
1308	4	-0.06311180318078158
1308	5	-0.08635660730161732
1308	6	-0.08763490460771095
1308	7	-0.1203470836350391
1308	8	-0.1635757854069837
1308	9	-0.1340483439479101
1308	10	-0.17450123820950836
1308	11	-0.15298118979811193
1308	12	-0.15154283015205294
1308	13	-0.11686188929941466
1308	14	-0.1142885560301039
1308	15	-0.1185288148451562
1308	16	-0.10422621854726088
1308	17	-0.11906150324285392
1308	18	-0.16940541440224166
1308	19	-0.1384497136520011
1308	20	-0.14483667708594083
1308	21	-0.08636016670956792
1308	22	-0.17960972904983663
1308	23	-0.17607214073996857
1308	24	-0.10337741871923356
1308	25	-0.1507969131002298
1308	26	-0.08475733357595772
1308	27	-0.06625756617295764
1308	28	-0.14823422443009093
1308	29	-0.12006499635285905
1308	30	-0.1448543229094028
1308	31	-0.14422431635210842
1308	32	-0.07129402688373432
1308	33	-0.1709414788400494
1308	34	-0.13672631929703272
1308	35	-0.1114514039863721
1308	36	-0.12499130210862575
1308	37	-0.13068484761258503
1308	38	-0.14024267719879902
1308	39	-0.15668852147918955
1308	40	-0.10247041973981652
1308	41	-0.192631799529984
1308	42	-0.15729845491978978
1308	43	-0.1689784468512343
1308	44	-0.16212849070974045
1308	45	-0.12203499777466931
1308	46	-0.13285003651143512
1308	47	-0.11836507619936043
1308	48	-0.14374464315017121
1308	49	-0.0908607262990131
1308	50	-0.11419748557689502
1308	51	-0.16889591603614207
1309	1	0.11459175073470362
1309	2	0.07905675857233518
1309	3	-0.21672494284850075
1309	4	-0.20138488640587582
1309	5	-0.1657965548148681
1309	6	-0.16115633275816776
1309	7	-0.1488575437274804
1309	8	-0.2559426972593144
1309	9	-0.24170640847576408
1309	10	-0.22682909136500484
1309	11	-0.2005448373777554
1309	12	-0.2099979449745959
1309	13	-0.23082739852807777
1309	14	-0.19821127049010556
1309	15	-0.18094899492952976
1309	16	-0.13841270383313287
1309	17	-0.1466757215016301
1309	18	-0.1815934725250301
1309	19	-0.138483465517119
1309	20	-0.1589517070770725
1309	21	-0.16220683873672215
1309	22	-0.19229523773847745
1309	23	-0.14061346976898648
1309	24	-0.14481328537236493
1309	25	-0.17566580657648956
1309	26	-0.1514260945891266
1309	27	-0.1619955104610895
1309	28	-0.18987052523605286
1309	29	-0.11792512810455946
1309	30	-0.14652733641113258
1309	31	-0.17802132761143952
1309	32	-0.1698643244942062
1309	33	-0.15548124287207798
1309	34	-0.14298091376301159
1309	35	-0.15499567779502854
1309	36	-0.0971610683685924
1309	37	-0.15292849081927073
1309	38	-0.1246356418553205
1309	39	-0.14690436862259304
1309	40	-0.1694607844361684
1309	41	-0.16460589823652327
1309	42	-0.13704733918291367
1309	43	-0.16225618101816508
1309	44	-0.13195671292573508
1309	45	-0.1556140898650682
1309	46	-0.17584084016345258
1309	47	-0.10568589904928416
1309	48	-0.1735292464197542
1309	49	-0.1628388113985224
1309	50	-0.17573065160112833
1309	51	-0.1457157307459198
1310	1	0.0917730077576806
1310	2	0.05293364031094683
1310	3	-0.2063857212713387
1310	4	-0.18172246271576853
1310	5	-0.13649307062993898
1310	6	-0.20310077975190666
1310	7	-0.13473603664570533
1310	8	-0.25784063085088604
1310	9	-0.16269511133761227
1310	10	-0.2687329346353877
1310	11	-0.19224167427783811
1310	12	-0.2440124345530208
1310	13	-0.19207656155714403
1310	14	-0.20098344024277992
1310	15	-0.17770430837460793
1310	16	-0.17647954235069108
1310	17	-0.15577588576064727
1310	18	-0.19003929820437548
1310	19	-0.16058065238172503
1310	20	-0.15316517405558727
1310	21	-0.16556638075812913
1310	22	-0.2065563456339916
1310	23	-0.09715938387762435
1310	24	-0.1571864614442049
1310	25	-0.1155254431475754
1310	26	-0.1683114025973751
1310	27	-0.15575591462546612
1310	28	-0.14273403020676767
1310	29	-0.15971702066051563
1310	30	-0.13712153730239152
1310	31	-0.14969774446662854
1310	32	-0.13887658408510362
1310	33	-0.13962485063196794
1310	34	-0.14988243511029964
1310	35	-0.16439582751234383
1310	36	-0.14291741330997354
1310	37	-0.13459201010144284
1310	38	-0.14931778617582125
1310	39	-0.11490680269871234
1310	40	-0.14776187515693806
1310	41	-0.12655809775772298
1310	42	-0.13445819711978402
1310	43	-0.1387928222785746
1310	44	-0.08312455136926644
1310	45	-0.136481365656401
1310	46	-0.11110267953600328
1310	47	-0.08987588654139245
1310	48	-0.15821314121507868
1310	49	-0.11305902451712058
1310	50	-0.15614536286513925
1310	51	-0.1543112930325492
1311	1	0.07281132167398141
1311	2	0.05483296105114022
1311	3	-0.16329672451944077
1311	4	-0.2158792954617823
1311	5	-0.13775789175434028
1311	6	-0.2147336464254863
1311	7	-0.18915610845325403
1311	8	-0.24763862876564957
1311	9	-0.15651756210051104
1311	10	-0.2761883877958127
1311	11	-0.24708250890184758
1311	12	-0.2639022895655643
1311	13	-0.15796225194053193
1311	14	-0.2984057848478727
1311	15	-0.20032719395747023
1311	16	-0.20002543472225653
1311	17	-0.17519750239912213
1311	18	-0.19133483406260865
1311	19	-0.18266462666566952
1311	20	-0.17854996593017347
1311	21	-0.1633071378625246
1311	22	-0.19872818595545994
1311	23	-0.1745558188141061
1311	24	-0.17854099306300242
1311	25	-0.19591480627873636
1311	26	-0.1625503896744931
1311	27	-0.15797815142894223
1311	28	-0.16787013598011669
1311	29	-0.1726378735623726
1311	30	-0.15230060067182905
1311	31	-0.12315897229544959
1311	32	-0.1779999582655023
1311	33	-0.2133931360804624
1311	34	-0.17061810591420112
1311	35	-0.20308314729596333
1311	36	-0.15164724213156688
1311	37	-0.17710050496037155
1311	38	-0.23581026651882553
1311	39	-0.19899401288328278
1311	40	-0.1752981032458365
1311	41	-0.24527080646583244
1311	42	-0.18310397462151684
1311	43	-0.23529624687689932
1311	44	-0.22894798755707058
1311	45	-0.1815424144607647
1311	46	-0.19520011507900392
1311	47	-0.3392332282499879
1311	48	-0.1931103549805968
1311	49	-0.2010717603572445
1311	50	-0.20283629049488638
1311	51	-0.13888766812757325
1401	1	-0.027797293495673614
1401	2	0.09085567895388635
1401	3	0.08620142919125584
1401	4	0.11788437320066691
1401	5	0.05221519472612357
1401	6	0.08954750424678082
1401	7	0.12023669782895752
1401	8	0.05648271704767893
1401	9	0.04832609717549019
1401	10	0.06061067323957303
1401	11	0.05397271777965784
1401	12	0.08094653947690489
1401	13	0.06240582013287366
1401	14	0.06669490669455058
1401	15	0.06904117333780135
1401	16	0.035228702089966646
1401	17	0.04466032834448441
1401	18	0.007855830108105977
1401	19	0.041793075591947115
1401	20	0.02441007588764421
1401	21	0.024320508402354335
1401	22	0.01419799653826459
1401	23	0.06280702217858902
1401	24	0.038186650899511676
1401	25	0.04304504050772806
1401	26	0.035043454405780494
1401	27	0.04306560342927668
1401	28	0.04834642384517451
1401	29	0.05664327273515113
1401	30	0.029420295732265345
1401	31	-0.00705104485705732
1401	32	0.012120045440738636
1401	33	0.027432181100962794
1401	34	0.019326613044057694
1401	35	0.02960602348273511
1401	36	0.0294898864534332
1401	37	0.028932460332100618
1401	38	0.03881988400115688
1401	39	0.038810914116169215
1401	40	-0.008494527392237217
1401	41	0.09081064362502644
1401	42	0.04791356583408657
1401	43	0.04812196643586475
1401	44	0.04893581190547991
1401	45	-0.014442889315724017
1401	46	0.048194982054091895
1401	47	0.06316859004437703
1401	48	0.023936469751248524
1401	49	0.05336811682497711
1401	50	0.01058870962423697
1401	51	0.016810190521901802
1402	1	0.15318977177374649
1402	2	0.26497549921970176
1402	3	0.07968920829988946
1402	4	0.02169423090303013
1402	5	0.1185442855197536
1402	6	0.03546327793869608
1402	7	0.02571506568140336
1402	8	0.04557126122123378
1402	9	0.08420192310406804
1402	10	0.035176151787325693
1402	11	0.08828095983153617
1402	12	0.06581692820886076
1402	13	0.026481807223952103
1402	14	0.015108686944053318
1402	15	-0.0062513899019265295
1402	16	0.007186881056206573
1402	17	0.01729693947333999
1402	18	0.012694875979505582
1402	19	0.059630374941690434
1402	20	-0.005419178212385134
1402	21	0.048865715557923295
1402	22	-0.0013127833741677364
1402	23	0.015111066291545683
1402	24	-0.01444353671602272
1402	25	0.0018278885352955854
1402	26	0.009030551619552796
1402	27	0.046591056958824595
1402	28	-0.013456536296786226
1402	29	0.04025659784343105
1402	30	0.011228770625002937
1402	31	0.013665695378541898
1402	32	-0.017304863071274212
1402	33	0.02821856323051719
1402	34	-0.022602932948110777
1402	35	0.00899992846495934
1402	36	0.010329431656344923
1402	37	-0.00420101341190815
1402	38	0.0022345983644243006
1402	39	-0.002092311806286773
1402	40	0.020952731231488997
1402	41	0.04434222920328068
1402	42	-0.0396205721607501
1402	43	0.016954983351539
1402	44	0.001068764536299227
1402	45	0.009979669544307512
1402	46	0.014623247478546375
1402	47	0.030183839293599135
1402	48	0.013435297390650192
1402	49	-0.015015101297500166
1402	50	-0.0031489951302390295
1402	51	0.0069039790595795125
1403	1	-0.09088211263473056
1403	2	0.20267057181798975
1403	3	0.12798312667702305
1403	4	0.11334768353420799
1403	5	0.1200242502451161
1403	6	0.13169540941638047
1403	7	-0.035637877426530906
1403	8	0.11575215790535509
1403	9	0.10716054574789524
1403	10	0.05890946895193139
1403	11	0.1310430125834543
1403	12	0.07316491705968531
1403	13	0.0491736700989307
1403	14	0.08336819180150457
1403	15	0.08721090708331758
1403	16	0.055219054282503066
1403	17	0.027666721786886228
1403	18	0.05043642621943434
1403	19	0.054173600662714705
1403	20	0.050672906113625515
1403	21	0.04683468013183045
1403	22	0.04572127618959598
1403	23	0.052615483944549624
1403	24	0.04853572888428204
1403	25	0.021496729877839016
1403	26	0.05657770126958184
1403	27	0.055717175628394955
1403	28	0.0589242170223514
1403	29	0.029706660260870876
1403	30	0.08033547596377133
1403	31	0.055074686570520726
1403	32	0.04621945675693695
1403	33	0.040114620953822566
1403	34	0.0663880147839464
1403	35	0.030617313368388466
1403	36	0.08380518000707582
1403	37	0.06443905979561748
1403	38	0.06976158903305674
1403	39	0.07425503403087674
1403	40	0.05113447611127242
1403	41	0.08763770091532308
1403	42	0.06206676628097085
1403	43	0.06694548548254176
1403	44	0.07221725641021237
1403	45	0.09626451339641307
1403	46	0.04072730058607732
1403	47	0.10604562636667936
1403	48	0.050275556366329965
1403	49	0.08414376001825019
1403	50	0.08017979992641955
1403	51	0.09812606790070078
1404	1	0.19955446497238682
1404	2	0.2752245468057879
1404	3	0.07795126135803088
1404	4	0.09692884829637194
1404	5	0.0778227972404153
1404	6	0.08159647269413028
1404	7	0.07601406336026884
1404	8	0.004810449038750164
1404	9	-0.0028773211286647893
1404	10	0.039499186089578586
1404	11	0.06723832944781805
1404	12	0.06164077080456565
1404	13	0.025085738005209635
1404	14	0.012770411353415057
1404	15	-0.0010008587570453642
1404	16	0.039475004378331846
1404	17	-0.0063246503708001
1404	18	-0.004081001715704247
1404	19	-0.009261776058309579
1404	20	-0.025893506896210283
1404	21	0.03187687728041766
1404	22	0.020627115448355937
1404	23	-0.003654888669963441
1404	24	0.006500122302192324
1404	25	-0.008707885674198224
1404	26	-0.0123303184664465
1404	27	-0.02604165667777636
1404	28	-0.023994712848619315
1404	29	-0.035686723385538244
1404	30	-0.05693615712895195
1404	31	-0.015966258101698827
1404	32	-0.008732034976141279
1404	33	0.04430553875499044
1404	34	0.012425927871603903
1404	35	-0.008320592994849108
1404	36	-0.027664185312481493
1404	37	0.002368059783947274
1404	38	0.04402523536372627
1404	39	0.03344861489381401
1404	40	0.0038676390447847098
1404	41	0.008734164960394253
1404	42	-0.03249247922357057
1404	43	0.018839539869944133
1404	44	-0.03613587467595636
1404	45	-0.0337553854855841
1404	46	0.01599405856987346
1404	47	0.09872838450255728
1404	48	0.005441758128505114
1404	49	-0.03697703657086748
1404	50	-0.016390555432778342
1404	51	0.010826037310735614
1405	1	-0.06686963574741611
1405	2	-0.029932892408972123
1405	3	0.029920990319155294
1405	4	0.01965547547815305
1405	5	0.026384468611148293
1405	6	0.04308756907601463
1405	7	0.020877217801213988
1405	8	0.05997558792128643
1405	9	0.06555376427898807
1405	10	0.07101166999033381
1405	11	0.06570650557134172
1405	12	0.028415836518369986
1405	13	0.043089145982307286
1405	14	0.026708354496207676
1405	15	0.021803237999485248
1405	16	0.00230852438018303
1405	17	0.013723684727594332
1405	18	0.02928733102223191
1405	19	0.059159126972616605
1405	20	0.043079337298685516
1405	21	-0.021938432617254477
1405	22	0.014410392112033321
1405	23	0.051752735666340755
1405	24	-0.003989013620014248
1405	25	0.010221716119907853
1405	26	5.534065890628881E-4
1405	27	0.010031646574276465
1405	28	0.026029412441708644
1405	29	-0.030633246035968398
1405	30	0.011543094773095675
1405	31	0.017445217808543134
1405	32	-0.0182577380061133
1405	33	0.010473286534327997
1405	34	0.030162344327806068
1405	35	0.020262368152934584
1405	36	0.053813324398561235
1405	37	0.02472702284802608
1405	38	0.025107795634170316
1405	39	0.021244483075207654
1405	40	0.00840414415321078
1405	41	0.008622017925063119
1405	42	-0.006487801771733359
1405	43	0.03196899031162559
1405	44	-0.018998458900746584
1405	45	0.020523529855218214
1405	46	0.004228835064594705
1405	47	0.07319279455119698
1405	48	0.023382119726178985
1405	49	0.03317539821828319
1405	50	-0.013071714802173062
1405	51	0.008827923601394616
1406	1	0.137823211074668
1406	2	0.1673301162675358
1406	3	-0.03219201124954196
1406	4	-0.04709828777482983
1406	5	-0.1386330915328955
1406	6	-0.014591922963866466
1406	7	-0.06452770239569361
1406	8	-0.06920706092327578
1406	9	-0.047737807890420925
1406	10	-0.03030002969086354
1406	11	-0.05197317091423059
1406	12	0.005242062835066008
1406	13	-0.04897563466897026
1406	14	-0.029661739279475796
1406	15	-0.040847314760171116
1406	16	-0.030269362591660354
1406	17	0.005311465549276306
1406	18	-0.04392169920634359
1406	19	-0.0329663047403983
1406	20	-0.03680155897112769
1406	21	0.013154687117996389
1406	22	0.003958386335725095
1406	23	-0.018729530835585706
1406	24	-0.040166250312772434
1406	25	0.006741549889476062
1406	26	-0.03519794333325166
1406	27	-0.02908280472096436
1406	28	-0.047348417106249485
1406	29	-0.010850965164614479
1406	30	-0.07322307648853155
1406	31	-0.03788361005849339
1406	32	-0.01313932482791813
1406	33	-0.06980067531056733
1406	34	-0.0786757232283648
1406	35	-0.0406606174033044
1406	36	-0.05135243572696169
1406	37	-0.043273200655249866
1406	38	-0.07317082191988078
1406	39	-0.015901016415199365
1406	40	-0.05929690712189739
1406	41	-0.007036474359225053
1406	42	-0.017872403080701815
1406	43	-0.054388794107289584
1406	44	0.022725748443704674
1406	45	-0.05577987783487259
1406	46	-0.002487037110135759
1406	47	0.044482009954293744
1406	48	-0.03570569452648442
1406	49	-0.012669162120410249
1406	50	-0.050726843134874855
1406	51	0.017216555530339406
1407	1	0.14718793157527443
1407	2	0.2181881015711653
1407	3	0.05628883309183408
1407	4	-0.012971451652106225
1407	5	-0.01489010259955137
1407	6	-0.008402959514114627
1407	7	-0.04814948325876145
1407	8	-0.03487727897079651
1407	9	-0.032165481109061034
1407	10	-0.07458666668362213
1407	11	-0.013487292865846712
1407	12	-0.058424988013705104
1407	13	-0.06736929075464104
1407	14	-0.07096894663217057
1407	15	-0.08525445262232267
1407	16	-0.1187699908707529
1407	17	-0.11556876477398248
1407	18	-0.11194479657563505
1407	19	-0.07932009934386741
1407	20	-0.0878710911963978
1407	21	-0.053280802738719046
1407	22	-0.09182602596963818
1407	23	-0.03532547313427159
1407	24	-0.030331836023314906
1407	25	-0.08354428279421455
1407	26	-0.07787024238857043
1407	27	-0.11444568906674846
1407	28	-0.10560615248262195
1407	29	-0.07831426876858671
1407	30	-0.10645591384763975
1407	31	-0.05739874711401427
1407	32	-0.09275674593111205
1407	33	-0.08765138930927208
1407	34	-0.042273062313263665
1407	35	-0.07116366143574737
1407	36	-0.05671407841493448
1407	37	-0.05881371746831121
1407	38	-0.04528846997860825
1407	39	-0.04864362834013036
1407	40	-0.0351380760863762
1407	41	-0.0711717657426334
1407	42	-0.011038423040275802
1407	43	-0.03508486922123666
1407	44	-0.09458488188501235
1407	45	-0.08082297975255415
1407	46	-0.07463196012394491
1407	47	0.016184724840641707
1407	48	-0.09977739600083879
1407	49	-0.10722672164769165
1407	50	-0.04462194548315068
1407	51	-0.08895491965925117
1408	1	-0.03160552775246117
1408	2	-0.19679393030987313
1408	3	-0.08924146128187971
1408	4	-0.036135014856100156
1408	5	-0.012672851506039251
1408	6	0.009837950272867602
1408	7	-0.05144348506350127
1408	8	-0.052032758238524934
1408	9	-0.020516108434492253
1408	10	-0.023872806356379783
1408	11	-0.03314399370292875
1408	12	-0.00185425128413641
1408	13	-0.015034197705084296
1408	14	-0.03143646777657949
1408	15	-0.055241230650239004
1408	16	-0.05265715411427152
1408	17	-0.08007644331409836
1408	18	-0.06529502176350377
1408	19	-0.07434689190988308
1408	20	-0.037262400232187076
1408	21	-0.08756846361381321
1408	22	-0.03845778651466958
1408	23	-0.04962805198953646
1408	24	-0.08937706579179405
1408	25	-0.02579347338195248
1408	26	-0.07303450434643821
1408	27	-0.03691742392071973
1408	28	-0.07409971029465368
1408	29	-0.03731070907228684
1408	30	-0.11776868026461784
1408	31	-0.051799706009482804
1408	32	-0.1025009952792928
1408	33	-0.0346827551134794
1408	34	-8.791403148222798E-4
1408	35	-0.04167163552335751
1408	36	-0.08160077653300135
1408	37	-0.10237949230251076
1408	38	-0.0982244920295372
1408	39	-0.12887652012800288
1408	40	-0.062000873214500984
1408	41	-0.09630322227494759
1408	42	-0.0810510397581794
1408	43	-0.07307147102992673
1408	44	-0.08716058624997913
1408	45	-0.11079144851651535
1408	46	-0.06526695229590018
1408	47	-0.03934291741015272
1408	48	-0.07998532979656403
1408	49	-0.0680577680659269
1408	50	-0.05424355074871556
1408	51	-0.12527481563909504
1409	1	0.08463165429151331
1409	2	0.1326114904488449
1409	3	-0.11069693845562512
1409	4	-0.046494731557992
1409	5	-0.06141663373139039
1409	6	-0.08634827707847847
1409	7	-0.14633976067037224
1409	8	-0.10825465671358359
1409	9	-0.09945854343767024
1409	10	-0.13956390972501964
1409	11	-0.12178474892549218
1409	12	-0.10168474845135478
1409	13	-0.12303065390130996
1409	14	-0.05864860151684326
1409	15	-0.08595521268035355
1409	16	-0.07600977207727055
1409	17	-0.10922205535424467
1409	18	-0.10628997926154682
1409	19	-0.09206501427958358
1409	20	-0.05919453828753518
1409	21	-0.1143778665722266
1409	22	-0.07038761089258827
1409	23	-0.03424826038187234
1409	24	-0.09336283648880794
1409	25	-0.08553243050287307
1409	26	-0.07377766022785437
1409	27	-0.08228773445627979
1409	28	-0.12366903533958862
1409	29	-0.10386716291375109
1409	30	-0.10536248370629409
1409	31	-0.0706733706403071
1409	32	-0.11799401603954607
1409	33	-0.12120991468916031
1409	34	-0.044257904854688945
1409	35	-0.08803692425287579
1409	36	-0.11863050463289682
1409	37	-0.10145073815468209
1409	38	-0.10525814499771258
1409	39	-0.06419379032467987
1409	40	-0.08916417276068955
1409	41	-0.06584793477267681
1409	42	-0.04595703122100758
1409	43	-0.10274129590327874
1409	44	-0.143945569863682
1409	45	-0.07485586535173638
1409	46	-0.07809377541949658
1409	47	-0.04042478331314925
1409	48	-0.09806102189951105
1409	49	-0.10734877085871375
1409	50	-0.09158569367026104
1409	51	-0.07601924339413557
1410	1	0.10087525690246224
1410	2	0.05290214559344264
1410	3	-0.12508301812275135
1410	4	-0.14950695192040797
1410	5	-0.1588481424611956
1410	6	-0.1039838701194924
1410	7	-0.18723955091288502
1410	8	-0.19779129114922256
1410	9	-0.08218016222654256
1410	10	-0.10604942585138133
1410	11	-0.10006264826493805
1410	12	-0.135076233170615
1410	13	-0.18354441644062547
1410	14	-0.12611856623226458
1410	15	-0.1651634538379838
1410	16	-0.13153928316901897
1410	17	-0.14656001294149945
1410	18	-0.1346313201291096
1410	19	-0.15674778387126054
1410	20	-0.18430214245847054
1410	21	-0.11935761805072076
1410	22	-0.1341010657197259
1410	23	-0.1443619676358523
1410	24	-0.11736213577933796
1410	25	-0.11961766045262578
1410	26	-0.14649576743372705
1410	27	-0.08619274332362892
1410	28	-0.1351621706099948
1410	29	-0.13737628968135596
1410	30	-0.1794693013663604
1410	31	-0.17019132893425137
1410	32	-0.14096373899737102
1410	33	-0.11162005834147948
1410	34	-0.1252963057714993
1410	35	-0.19657447814267215
1410	36	-0.13272591883649199
1410	37	-0.1552331773439235
1410	38	-0.13548129422464683
1410	39	-0.11374144690864796
1410	40	-0.08604642165759202
1410	41	-0.15909434928292399
1410	42	-0.14236589441179603
1410	43	-0.12123961384427417
1410	44	-0.1267956411286164
1410	45	-0.12525094851014273
1410	46	-0.1358321121814825
1410	47	-0.08813441719224357
1410	48	-0.15849580114652184
1410	49	-0.12575509993054368
1410	50	-0.11004963002609713
1410	51	-0.1771258039616228
1411	1	-0.12473199039770577
1411	2	-0.7869830749433646
1411	3	-0.3176697143461382
1411	4	-0.17373908474461075
1411	5	-0.1002399018908875
1411	6	-0.06581565926077815
1411	7	-0.09739332231958997
1411	8	-0.1576477362250941
1411	9	-0.08156548145343123
1411	10	-0.10321829488506751
1411	11	-0.06965027091683851
1411	12	-0.13008019773612745
1411	13	-0.0827245904747329
1411	14	-0.11797601991013096
1411	15	-0.08905810081723331
1411	16	-0.12948453471229726
1411	17	-0.11765587149942291
1411	18	-0.09974213662510323
1411	19	-0.12791893914565833
1411	20	-0.12944177956785552
1411	21	-0.08519141728348245
1411	22	-0.08869028890634922
1411	23	-0.11899789068993982
1411	24	-0.1196565678616679
1411	25	-0.11632312942249001
1411	26	-0.08802616488478776
1411	27	-0.09444835459424894
1411	28	-0.11769194185242782
1411	29	-0.1253056873978906
1411	30	-0.06295872155227045
1411	31	-0.1090569868106428
1411	32	-0.09029452028720897
1411	33	-0.11087871095680413
1411	34	-0.09951487695747119
1411	35	-0.09501819163309477
1411	36	-0.20337802264781146
1411	37	-0.19773643761330106
1411	38	-0.13920022679970145
1411	39	-0.10813665756606383
1411	40	-0.08922180011951042
1411	41	-0.11445459078650799
1411	42	-0.12318592935069717
1411	43	-0.15367436263065315
1411	44	-0.12071218119906035
1411	45	-0.16639873489790347
1411	46	-0.13246691004854938
1411	47	-0.08758079206958769
1411	48	-0.1133521753165212
1411	49	-0.11114729894683961
1411	50	-0.10056064721729285
1411	51	-0.1810459364617003
1501	1	-0.1359238246932577
1501	2	-0.10675107334606793
1501	3	0.09602039010658103
1501	4	0.11716538627693751
1501	5	0.1360718361809603
1501	6	0.09635033878747379
1501	7	0.09042723636440542
1501	8	0.11886294231003092
1501	9	0.08181214005256976
1501	10	0.1010757127319053
1501	11	0.07556919529932316
1501	12	0.08929317239453383
1501	13	0.07615940680591393
1501	14	0.11341986041485086
1501	15	0.11991982257487166
1501	16	0.07572605917675901
1501	17	0.05465594774482696
1501	18	0.05450335652352578
1501	19	0.062069788598435593
1501	20	0.08251817991489929
1501	21	0.10685987376059813
1501	22	0.04475444120421912
1501	23	0.0345071958678389
1501	24	0.02997813464886434
1501	25	0.040627381504599214
1501	26	0.056690463965630045
1501	27	0.0626487419095696
1501	28	0.06359097300125427
1501	29	0.04068886933514193
1501	30	0.02117280506764274
1501	31	0.0071975396236894085
1501	32	0.07949364946512816
1501	33	0.06358538982003381
1501	34	0.03347721381025082
1501	35	0.08675653900143487
1501	36	0.08546974799924811
1501	37	0.06980260167012631
1501	38	0.09194851484042488
1501	39	0.11134188675460877
1501	40	0.07676231378345477
1501	41	0.0633139475416371
1501	42	0.08951398540523314
1501	43	0.11816334798602668
1501	44	0.11212826823180677
1501	45	0.044880938430750916
1501	46	0.07930005415146724
1501	47	0.10981123122187597
1501	48	0.07051933146976097
1501	49	0.0692766409153478
1501	50	0.08744360424365993
1501	51	0.14003979948683565
1502	1	0.15327351006300205
1502	2	0.3668879843385895
1502	3	0.22118396831781695
1502	4	0.11911859191418728
1502	5	0.1334784743522519
1502	6	0.11798781100310407
1502	7	0.042032108672628965
1502	8	0.12888326347052015
1502	9	0.09650442978182383
1502	10	0.11976134022133778
1502	11	0.12111255542803434
1502	12	0.08740552973895888
1502	13	0.12254622549094307
1502	14	0.08781872831923465
1502	15	0.07964230596124366
1502	16	0.0402606242377459
1502	17	0.05456261093858217
1502	18	0.05729641570513877
1502	19	0.06079886955654956
1502	20	0.042809810911997204
1502	21	0.04869700423251544
1502	22	0.05155190705598045
1502	23	0.013264396300087355
1502	24	0.0498032251805256
1502	25	0.0457273436945016
1502	26	0.039554268079740496
1502	27	0.04174690792764579
1502	28	0.034765094235005733
1502	29	0.028345194125847684
1502	30	0.007686570084928235
1502	31	0.01726217792920437
1502	32	0.027050172913163806
1502	33	0.026991561444255296
1502	34	0.06080755843383656
1502	35	0.005082503264013383
1502	36	0.0747222759676589
1502	37	0.06158796003165179
1502	38	0.04310733936106459
1502	39	0.04826655497182486
1502	40	0.06485150451235455
1502	41	0.048200660799778916
1502	42	0.08016096633536307
1502	43	0.049590183744356864
1502	44	0.06004777255680693
1502	45	0.08007751678388786
1502	46	0.03273397892930774
1502	47	0.058611934641952246
1502	48	0.0463689425175815
1502	49	0.0607787550629979
1502	50	0.007774607035948122
1502	51	0.047573984269817515
1503	1	-0.12344046828913946
1503	2	-0.0787248545627861
1503	3	0.0482481675218267
1503	4	0.0869271485612586
1503	5	0.07928520603880429
1503	6	0.06988427922735241
1503	7	0.07089518694246522
1503	8	0.1475579594360994
1503	9	0.06979501259490917
1503	10	0.1143707351339458
1503	11	0.07923349379692723
1503	12	0.12341799346285853
1503	13	0.0971569257126248
1503	14	0.10789675514680397
1503	15	0.07973694086901872
1503	16	0.10712070573551102
1503	17	0.10225309150245465
1503	18	0.08472882084340938
1503	19	0.12343457040245198
1503	20	0.10180975627690003
1503	21	0.06965638662354934
1503	22	0.12153115808051496
1503	23	0.09139990073158799
1503	24	0.09512259203640383
1503	25	0.06667663960633519
1503	26	0.06324627051532872
1503	27	0.06939726012623737
1503	28	0.1041737175319497
1503	29	0.10315979944661535
1503	30	0.0996539060544066
1503	31	0.0992161752120424
1503	32	0.11531743863196908
1503	33	0.11531456237441517
1503	34	0.08577294069308294
1503	35	0.11640586451305523
1503	36	0.12375682032371316
1503	37	0.10189715552948542
1503	38	0.08928420717548846
1503	39	0.11614307086603759
1503	40	0.11920320585542754
1503	41	0.10383556299053964
1503	42	0.10261753457446332
1503	43	0.12048313848586645
1503	44	0.10021616416405266
1503	45	0.08542633200656269
1503	46	0.12145948047031396
1503	47	0.15216881445476105
1503	48	0.10119572433912793
1503	49	0.12761876715615017
1503	50	0.10398064267729978
1503	51	0.13053382853651385
1504	1	0.1198549408199483
1504	2	0.2683678235174938
1504	3	0.257051434093988
1504	4	0.13602120790721983
1504	5	0.15248840960585852
1504	6	0.1250963762067414
1504	7	0.10650106580304453
1504	8	0.13556639242654
1504	9	0.11096424187289244
1504	10	0.15837955584807872
1504	11	0.11754544174501547
1504	12	0.14473043818194498
1504	13	0.1407845655657738
1504	14	0.11430922046370284
1504	15	0.14341280385715294
1504	16	0.07130981796940006
1504	17	0.09706219816282413
1504	18	0.09426779313327671
1504	19	0.0742014151796937
1504	20	0.06236298952904917
1504	21	0.06322332348516824
1504	22	0.07903615608131531
1504	23	0.08551037775289672
1504	24	0.06138214881974591
1504	25	0.08688504109422723
1504	26	0.13455059726947383
1504	27	0.07758689257921958
1504	28	0.05971207767885289
1504	29	0.04855932147834352
1504	30	0.06447199574314055
1504	31	0.08223325866138964
1504	32	0.05814538646794176
1504	33	0.038549948879634144
1504	34	0.053354535499245515
1504	35	0.07638019998696421
1504	36	0.0760956474035197
1504	37	0.07763142061577355
1504	38	0.09921537285155324
1504	39	0.08765097053432669
1504	40	0.10082765794636117
1504	41	0.09815948088790094
1504	42	0.07824799149875616
1504	43	0.1066038512555636
1504	44	0.09444347328387437
1504	45	0.10070431487039144
1504	46	0.07323986431799767
1504	47	0.12791765677529554
1504	48	0.08280976275516139
1504	49	0.09462843761677675
1504	50	0.08002688320558349
1504	51	0.0868884126886229
1505	1	-0.11318058899246353
1505	2	0.11205944725913497
1505	3	0.21840594140014957
1505	4	0.2080607345563621
1505	5	0.1366623610596136
1505	6	0.15918248274630997
1505	7	0.13897433116878233
1505	8	0.09254090813959692
1505	9	0.12705817109824835
1505	10	0.1761041374626302
1505	11	0.15907335904398678
1505	12	0.15425544869055585
1505	13	0.1568328980797915
1505	14	0.1696659078626226
1505	15	0.12572754940612896
1505	16	0.12204798597903732
1505	17	0.15175716328846534
1505	18	0.1267471855571003
1505	19	0.10763463380880012
1505	20	0.14913652348791828
1505	21	0.16380382661638038
1505	22	0.15370062840624854
1505	23	0.12836743918734328
1505	24	0.12087944507725723
1505	25	0.08495202551297609
1505	26	0.11761056406936632
1505	27	0.11878598632355875
1505	28	0.13234299898771695
1505	29	0.1308677949098822
1505	30	0.12825974032016774
1505	31	0.13289547156213644
1505	32	0.13487880604883173
1505	33	0.12226034195486335
1505	34	0.12462173763285733
1505	35	0.1581336240270872
1505	36	0.1350879234668554
1505	37	0.1592316283739592
1505	38	0.17446253232888154
1505	39	0.14755543952970385
1505	40	0.09406447957490371
1505	41	0.13705364902997985
1505	42	0.13243393293358707
1505	43	0.14153330167040679
1505	44	0.12082570961059247
1505	45	0.13172987997496222
1505	46	0.1619545337210937
1505	47	0.1955068819569732
1505	48	0.12210773906935657
1505	49	0.16069172547526023
1505	50	0.12363103139910692
1505	51	0.1710441212379834
1506	1	0.08361092412850724
1506	2	0.29223576508144333
1506	3	0.2565485915498513
1506	4	0.19517081975384087
1506	5	0.17004676604515367
1506	6	0.14969627177404732
1506	7	0.10208173027609035
1506	8	0.09873349630505146
1506	9	0.07215320901217126
1506	10	0.14700525180660406
1506	11	0.09415714336639525
1506	12	0.16229253071428928
1506	13	0.11685332391082426
1506	14	0.06651807874035143
1506	15	0.1352634241820354
1506	16	0.05484044370272301
1506	17	0.09883698469403157
1506	18	0.09294268987923004
1506	19	0.07471368691108182
1506	20	0.11877931127427388
1506	21	0.114311122561638
1506	22	0.0742734558111593
1506	23	0.03246483033075975
1506	24	0.06470229018639628
1506	25	0.021001459533088962
1506	26	0.05536865932241852
1506	27	0.0821504415997154
1506	28	0.07594730921160675
1506	29	0.054514967401679826
1506	30	0.07903591527055198
1506	31	0.07846069682249635
1506	32	0.04131702598355247
1506	33	0.06451373074956024
1506	34	0.06073618195934927
1506	35	0.08899536011551135
1506	36	0.10533782308937134
1506	37	0.09409323872070274
1506	38	0.10279215225224902
1506	39	0.09404894339035508
1506	40	0.1015317167102836
1506	41	0.06177173807667202
1506	42	0.08605348350177877
1506	43	0.08329203575307531
1506	44	0.05861118766178208
1506	45	0.07955893612547982
1506	46	0.1244939120040911
1506	47	0.10500006176179255
1506	48	0.05218656226973195
1506	49	0.13267102354672744
1506	50	0.07538449995650609
1506	51	0.13084204002110766
1507	1	0.0872570614945829
1507	2	0.28635253613563805
1507	3	0.2122576891555994
1507	4	0.1448954120077559
1507	5	0.16271339482508296
1507	6	0.10917065271253534
1507	7	0.14351185724183324
1507	8	0.11203092384348423
1507	9	0.07182205605703729
1507	10	0.12131121633797193
1507	11	0.08380859017461262
1507	12	0.10093546258932662
1507	13	0.10480094137724905
1507	14	0.07863933669999312
1507	15	0.06577222776522973
1507	16	0.07883657911552433
1507	17	0.10455294474796517
1507	18	0.13582027460000035
1507	19	0.07941652107825803
1507	20	0.05817693153667847
1507	21	0.07038128800424204
1507	22	0.10303045769385477
1507	23	0.09422500819812996
1507	24	0.08420414356096728
1507	25	0.06218610472269148
1507	26	0.08427379997949913
1507	27	0.09206899316946249
1507	28	0.02832820990305862
1507	29	0.10740146694395492
1507	30	0.08129896263202596
1507	31	0.10377783288146958
1507	32	0.0741103614877332
1507	33	0.10321719291560782
1507	34	0.046576098037583336
1507	35	0.07898891602140878
1507	36	0.10931452199707081
1507	37	0.09827818714731507
1507	38	0.06935291611821981
1507	39	0.11019531035239538
1507	40	0.10298452069145725
1507	41	0.09681310381598252
1507	42	0.10562778227945557
1507	43	0.08521125435424182
1507	44	0.08853050412634644
1507	45	0.11702891504953783
1507	46	0.13829016416702444
1507	47	0.14615283839401627
1507	48	0.12230208370241513
1507	49	0.10546883023793185
1507	50	0.07143705591848004
1507	51	0.07860762882717154
1508	1	0.13014589380907893
1508	2	0.3453161121493906
1508	3	0.2570425696212766
1508	4	0.17799005395115586
1508	5	0.12262586725176305
1508	6	0.16005482399091875
1508	7	0.12143933524802719
1508	8	0.19154203845414486
1508	9	0.11959753846532095
1508	10	0.1420353343762315
1508	11	0.11127849281487556
1508	12	0.12456166328706075
1508	13	0.11613526626734938
1508	14	0.09556272688752898
1508	15	0.11684551259507714
1508	16	0.1372624280317467
1508	17	0.1207049132575051
1508	18	0.12773724277782605
1508	19	0.10587510927373955
1508	20	0.09338001281579267
1508	21	0.10707377049953237
1508	22	0.09789578832233303
1508	23	0.12837453554051592
1508	24	0.09279620717364168
1508	25	0.10061261018753953
1508	26	0.1059456436621602
1508	27	0.08590510348156499
1508	28	0.12216622558354828
1508	29	0.10251164888826736
1508	30	0.10522279860064998
1508	31	0.11194652273494654
1508	32	0.07243680487203363
1508	33	0.11081979758919402
1508	34	0.09770133939460379
1508	35	0.09785926966836911
1508	36	0.09475004616754035
1508	37	0.11582930552629733
1508	38	0.12406965014265126
1508	39	0.10680907489957292
1508	40	0.08369167375163755
1508	41	0.12256421523716199
1508	42	0.11751949603534939
1508	43	0.09139740897128235
1508	44	0.1248772662706088
1508	45	0.11271897602711078
1508	46	0.11419652938253932
1508	47	0.18000191038142077
1508	48	0.08012887179901895
1508	49	0.14080017061387196
1508	50	0.1230349803816253
1508	51	0.12062037745457843
1509	1	0.07120053050522301
1509	2	0.3349091062501586
1509	3	0.24602455125731382
1509	4	0.15054533533783854
1509	5	0.10677693686007217
1509	6	0.0794070150480195
1509	7	0.004106765472904783
1509	8	0.08720908122564452
1509	9	0.07088843237191611
1509	10	0.029146630432407505
1509	11	0.058021721160656625
1509	12	0.06603094466932902
1509	13	0.05971539098877088
1509	14	0.06264871150917628
1509	15	0.07542628740797142
1509	16	0.07096206722108178
1509	17	0.07526755156453646
1509	18	0.06860518247761149
1509	19	0.06995989387007029
1509	20	0.05822664014744561
1509	21	0.08167533285681827
1509	22	0.04483507905359119
1509	23	0.0797133196132691
1509	24	0.03903772146085771
1509	25	0.04170933501205809
1509	26	0.05978155629021131
1509	27	0.023955992590273922
1509	28	0.057676561709115504
1509	29	0.031220859071524387
1509	30	0.04049005160769781
1509	31	0.03831024522025217
1509	32	0.037722175715174444
1509	33	0.026847199899968643
1509	34	0.0866003269209017
1509	35	0.08187394125562975
1509	36	0.08820709282696271
1509	37	0.05449869923386075
1509	38	0.07914209371141112
1509	39	0.09092726651479666
1509	40	0.06616281526510193
1509	41	0.07739337762383514
1509	42	0.07006430612923964
1509	43	0.11671272060831939
1509	44	0.07017398777646378
1509	45	0.05402486085973379
1509	46	0.08157655831476518
1509	47	0.11603280605953614
1509	48	0.03580763960044919
1509	49	0.09804935387809621
1509	50	0.072368720405656
1509	51	0.05794609123487504
1510	1	-0.09020529368585528
1510	2	0.19197107472237462
1510	3	0.2001757900368304
1510	4	0.19295944262626818
1510	5	0.20806617481360234
1510	6	0.1255628776810127
1510	7	0.14063161660610035
1510	8	0.15621712729448234
1510	9	0.07985366145373973
1510	10	0.1659023119289813
1510	11	0.11838180452565439
1510	12	0.17463644469492579
1510	13	0.15227020768512745
1510	14	0.1330738799817155
1510	15	0.10319120316430741
1510	16	0.15310280917492491
1510	17	0.11617730030988582
1510	18	0.10782968813354898
1510	19	0.08942969067970807
1510	20	0.10634880378434985
1510	21	0.07080751974977062
1510	22	0.11740313944905978
1510	23	0.09372581467168573
1510	24	0.13355118079403638
1510	25	0.07051988396533915
1510	26	0.06948395523930628
1510	27	0.14647856019264083
1510	28	0.1073453840656029
1510	29	0.09949069449037751
1510	30	0.14899621554410913
1510	31	0.1110690562836325
1510	32	0.12385272133443692
1510	33	0.10401191771691032
1510	34	0.10335789832825526
1510	35	0.1192940557597808
1510	36	0.12724321376467174
1510	37	0.12194949114260112
1510	38	0.14300205144699873
1510	39	0.11656170202090976
1510	40	0.11968386705623146
1510	41	0.12108979783979379
1510	42	0.12478406081375937
1510	43	0.09603885621076103
1510	44	0.1037004242826427
1510	45	0.10982127012472631
1510	46	0.12042123508614822
1510	47	0.14803577868661222
1510	48	0.10715894371841017
1510	49	0.13713002667674346
1510	50	0.15591101225678017
1510	51	0.10662269095405463
1511	1	0.06050824471577698
1511	2	0.2673948793618237
1511	3	0.19430041855817137
1511	4	0.2160701158802638
1511	5	0.12796928971758348
1511	6	0.17570708844358762
1511	7	0.07516588972854521
1511	8	0.11523365595591173
1511	9	0.1082698993200566
1511	10	0.10508701779084362
1511	11	0.1352635718842663
1511	12	0.0684001586995322
1511	13	0.03538116170992822
1511	14	0.0597332537489379
1511	15	0.09649197798460563
1511	16	0.08466818476760807
1511	17	0.09979478628699212
1511	18	0.08189453953616521
1511	19	0.05992353213001422
1511	20	0.09059795641186241
1511	21	0.07907506974318324
1511	22	0.12025862361603856
1511	23	0.06290284105742927
1511	24	0.05192390313251849
1511	25	0.08301713897970586
1511	26	0.08306695884078863
1511	27	0.05316280529157069
1511	28	0.061871587000766226
1511	29	0.08396573794078677
1511	30	0.08749243112092131
1511	31	0.08976375271394232
1511	32	0.08684356081737121
1511	33	0.05689710929330971
1511	34	0.1029432429656083
1511	35	0.07469104481651812
1511	36	0.08015497752041512
1511	37	0.07335759731343927
1511	38	0.07309991956957873
1511	39	0.07586800362870605
1511	40	0.0759552891253037
1511	41	0.07516001927875493
1511	42	0.07142506772031965
1511	43	0.08707713513813076
1511	44	0.05292963553849006
1511	45	0.08620268096620265
1511	46	0.11029559153798374
1511	47	0.11532166471248928
1511	48	0.06065461512627479
1511	49	0.1126287649199611
1511	50	0.08107634564598953
1511	51	0.0743479233789941
1601	1	0.17762009023298475
1601	2	0.3493727404403657
1601	3	0.2180493215560162
1601	4	0.22957312047552847
1601	5	0.19463868467975942
1601	6	0.14331437088655008
1601	7	0.1187577817129366
1601	8	0.0898319802559513
1601	9	0.10291277142067656
1601	10	0.14595975644669323
1601	11	0.06971699018725275
1601	12	0.04690860911622963
1601	13	0.1459248033095406
1601	14	0.08045504107926149
1601	15	0.10483615868584195
1601	16	0.09974938865433103
1601	17	0.10614218972747125
1601	18	0.08941391342585092
1601	19	0.06662188053000051
1601	20	0.09122713964873697
1601	21	0.044571130108401746
1601	22	0.05641564707435265
1601	23	0.04055053817259591
1601	24	0.06898728550576294
1601	25	0.027179316523302077
1601	26	0.04497928338924595
1601	27	0.01113269496073599
1601	28	0.05319354908559859
1601	29	0.09082706609897429
1601	30	0.06991776135232186
1601	31	0.043006453979387516
1601	32	0.06798309879742703
1601	33	0.01266403198297894
1601	34	0.052756255329470036
1601	35	0.036270276449648975
1601	36	0.05183076666941844
1601	37	0.0795042975430249
1601	38	0.06157825722586807
1601	39	0.0660312467323223
1601	40	0.046878835367877514
1601	41	0.06961051645799898
1601	42	0.07984678100281428
1601	43	0.08897630400262102
1601	44	0.05699151156919413
1601	45	0.06301141035171298
1601	46	0.049321969562072354
1601	47	0.08847810696934033
1601	48	0.055831518686908055
1601	49	0.08642859054791785
1601	50	0.06044427515389117
1601	51	0.08915729676068906
1602	1	-0.0794250541580297
1602	2	0.023585160893915713
1602	3	0.1688706097849746
1602	4	0.12128002244936908
1602	5	0.11766435472996761
1602	6	0.10256900755489085
1602	7	0.0823533189044312
1602	8	0.12153166223736633
1602	9	0.1194448832844941
1602	10	0.10387997328844278
1602	11	0.1240009227081913
1602	12	0.11471812270559667
1602	13	0.07537604869060033
1602	14	0.03328740893931581
1602	15	0.11011030015507828
1602	16	0.08682292693119109
1602	17	0.09149924199967074
1602	18	0.09594479649069143
1602	19	0.07099170060094195
1602	20	0.05066702925397237
1602	21	0.10751220252814164
1602	22	0.07730494158004575
1602	23	0.09110093077267578
1602	24	0.12613141014894325
1602	25	0.08078181732647494
1602	26	0.04825733730132242
1602	27	0.09348956771631123
1602	28	0.06525505456360747
1602	29	0.08354297222224005
1602	30	0.09648772038767817
1602	31	0.08183857979972231
1602	32	0.04430806779105012
1602	33	0.10176457277652418
1602	34	0.06417160157598545
1602	35	0.0864203531693164
1602	36	0.09622834392643398
1602	37	0.0775719115862259
1602	38	0.0945278890260326
1602	39	0.136215574637923
1602	40	0.0874163575221445
1602	41	0.07412513243774299
1602	42	0.04552099167113255
1602	43	0.08865590494546893
1602	44	0.08982177106791767
1602	45	0.04807217957491616
1602	46	0.10288361035404137
1602	47	0.11885798843630369
1602	48	0.024877047695341048
1602	49	0.10724072702245735
1602	50	0.0872605050973192
1602	51	0.0940387138178167
1603	1	0.12367233737407446
1603	2	0.33064528196826615
1603	3	0.2531100299045903
1603	4	0.21504562719449183
1603	5	0.17186937168315097
1603	6	0.19423190700205595
1603	7	0.1473651896820769
1603	8	0.18564551963379472
1603	9	0.12018839037721563
1603	10	0.18498068208604224
1603	11	0.14355417967499307
1603	12	0.12908656658116513
1603	13	0.11042986848187297
1603	14	0.17165666689952985
1603	15	0.15203708596678212
1603	16	0.08046180531857772
1603	17	0.09980536994329015
1603	18	0.11725014461050165
1603	19	0.1159682441494212
1603	20	0.14493278401265286
1603	21	0.10913182171150027
1603	22	0.12055639871426393
1603	23	0.09909515579780503
1603	24	0.08156964874532235
1603	25	0.09086767002275309
1603	26	0.09940687630213318
1603	27	0.10647947591362339
1603	28	0.09695931927215895
1603	29	0.1133246156295371
1603	30	0.12049737982462005
1603	31	0.1018177086554104
1603	32	0.11220349697244814
1603	33	0.09493649924545622
1603	34	0.10660003806975737
1603	35	0.11893488351318382
1603	36	0.11009072855803481
1603	37	0.11467657373557216
1603	38	0.11686167371134815
1603	39	0.0750422087542546
1603	40	0.09970705002019997
1603	41	0.0972200442616824
1603	42	0.08509184513470558
1603	43	0.10128385916829075
1603	44	0.11204799979640967
1603	45	0.0979902700588795
1603	46	0.06493928923893577
1603	47	0.13278602251006077
1603	48	0.1224497398322626
1603	49	0.12105281868589657
1603	50	0.11167515164648734
1603	51	0.14587979888518277
1604	1	-0.08051300247685589
1604	2	-0.06894966068210096
1604	3	0.1476482248107871
1604	4	0.14721847352758033
1604	5	0.12885394748523993
1604	6	0.1573316317348059
1604	7	0.18827708150956823
1604	8	0.17547041341927638
1604	9	0.1520004253406384
1604	10	0.1788802249439314
1604	11	0.13292704030176594
1604	12	0.16658522417822752
1604	13	0.14527646867404087
1604	14	0.1167924574139576
1604	15	0.10740750813580036
1604	16	0.1390561177386047
1604	17	0.12420961554790466
1604	18	0.12202393324646721
1604	19	0.14248208841134158
1604	20	0.13225353352893876
1604	21	0.09953576153734645
1604	22	0.10551252855972137
1604	23	0.10604465613955938
1604	24	0.11856120267304959
1604	25	0.1128335052637297
1604	26	0.08961934894815471
1604	27	0.1042830535252719
1604	28	0.09849044060349144
1604	29	0.1411561711458731
1604	30	0.11223105747123441
1604	31	0.11730291843038287
1604	32	0.0827208229092733
1604	33	0.10347674918683936
1604	34	0.09681616620527933
1604	35	0.0938480825416903
1604	36	0.09017226451337024
1604	37	0.09675484619601349
1604	38	0.12415436657289547
1604	39	0.11280330153839913
1604	40	0.11636974186061622
1604	41	0.13327811336186812
1604	42	0.10648750354435066
1604	43	0.08225740250902192
1604	44	0.10876099888945134
1604	45	0.0821968623499103
1604	46	0.1182599730376026
1604	47	0.15915716243809186
1604	48	0.10462894619708152
1604	49	0.12520609011256312
1604	50	0.0628298424896272
1604	51	0.13339465646655668
1605	1	0.14315928404635514
1605	2	0.37783434971511554
1605	3	0.24523875162014264
1605	4	0.23412631577892284
1605	5	0.20720386428622817
1605	6	0.17861525797912492
1605	7	0.13078951516292392
1605	8	0.18728486072622985
1605	9	0.17159973205254886
1605	10	0.2006543902900333
1605	11	0.1534708403406242
1605	12	0.1764057372296648
1605	13	0.1355303768406202
1605	14	0.09129762882896131
1605	15	0.14102800390064374
1605	16	0.12807065472997436
1605	17	0.14841080383124705
1605	18	0.10675760692363667
1605	19	0.11036725681113069
1605	20	0.0891262213161994
1605	21	0.11488413482613424
1605	22	0.11161110351562087
1605	23	0.11678783790803493
1605	24	0.1110688117542864
1605	25	0.1028167578580863
1605	26	0.0913477855376641
1605	27	0.09634714115307474
1605	28	0.09756630989489423
1605	29	0.10694720623705933
1605	30	0.12265103898802465
1605	31	0.1111402187840369
1605	32	0.13064791568515943
1605	33	0.12188796317265371
1605	34	0.10263812354718738
1605	35	0.12274340079287072
1605	36	0.14916309497365177
1605	37	0.10418261790756134
1605	38	0.09131856019775597
1605	39	0.1278076060144926
1605	40	0.12923509793234444
1605	41	0.12364966410194
1605	42	0.11508969530471092
1605	43	0.12500065514378633
1605	44	0.09164437300495365
1605	45	0.134879175478261
1605	46	0.09964314000214358
1605	47	0.1485193218254537
1605	48	0.1348722564519207
1605	49	0.117080322638202
1605	50	0.1206126638572087
1605	51	0.10700716589418136
1606	1	-0.028991351384178188
1606	2	0.16700362304411698
1606	3	0.18094153488356568
1606	4	0.1728585310617703
1606	5	0.16499564999871552
1606	6	0.13967053832656973
1606	7	0.13195832843540956
1606	8	0.1370343772788658
1606	9	0.13302588282383
1606	10	0.20186002436042116
1606	11	0.1435176450159119
1606	12	0.1645370814454381
1606	13	0.14527776169344264
1606	14	0.14986453186705262
1606	15	0.16531977832099898
1606	16	0.11049357775198132
1606	17	0.11992791110007772
1606	18	0.1282800783211755
1606	19	0.1098845520787961
1606	20	0.11488388669391725
1606	21	0.08031864858072879
1606	22	0.0904030796394224
1606	23	0.10904756439880003
1606	24	0.082342694807096
1606	25	0.08507755078007762
1606	26	0.10420848686108286
1606	27	0.06601252386832357
1606	28	0.10828454536598997
1606	29	0.07335023370421823
1606	30	0.0977423960078525
1606	31	0.12420941058944379
1606	32	0.1698055442298383
1606	33	0.0936176940299589
1606	34	0.10464703613866533
1606	35	0.12599187589999872
1606	36	0.12511605472091958
1606	37	0.10439396717701754
1606	38	0.1171779859147506
1606	39	0.10386956570314254
1606	40	0.08962695599581849
1606	41	0.11577084007836191
1606	42	0.13653193408902808
1606	43	0.11587481593924309
1606	44	0.10906642475480766
1606	45	0.0932219386635822
1606	46	0.0996112198918837
1606	47	0.1928269570009249
1606	48	0.09037420680572694
1606	49	0.11853251340130555
1606	50	0.11190514374590776
1606	51	0.11686598434871343
1607	1	0.15206341888605124
1607	2	0.3939178080618646
1607	3	0.22097461351722103
1607	4	0.1328436009272167
1607	5	0.17446103655593248
1607	6	0.11985599318662565
1607	7	0.09417805892397979
1607	8	0.12418825698635061
1607	9	0.10233619506242775
1607	10	0.11945945881818432
1607	11	0.12558027191649757
1607	12	0.14930998401354856
1607	13	0.09650938206295478
1607	14	0.08280426156519383
1607	15	0.12980514624905481
1607	16	0.0779652029018223
1607	17	0.09743851210938459
1607	18	0.08717930137540719
1607	19	0.06278981874444156
1607	20	0.0588500041830855
1607	21	0.11020137300254618
1607	22	0.04650731867624813
1607	23	0.059872409652612646
1607	24	0.01583118629221758
1607	25	0.02576311977646384
1607	26	0.0598647481617931
1607	27	0.08076161102242452
1607	28	0.03323502017322255
1607	29	0.030037136292854427
1607	30	0.043385924897918926
1607	31	0.0720747188979658
1607	32	0.0672132669565002
1607	33	0.031142079777900733
1607	34	0.040868360398604864
1607	35	0.07793027897979243
1607	36	0.062042841807283367
1607	37	0.07586990368778146
1607	38	0.05617326616370377
1607	39	0.047982792701589005
1607	40	0.0368106425111705
1607	41	0.11846974177800718
1607	42	0.053204300181526776
1607	43	0.007154673538238399
1607	44	0.03599795513474646
1607	45	0.06796226922579507
1607	46	0.017159628401358873
1607	47	0.08379540467825564
1607	48	0.012062971167942749
1607	49	0.066409544561715
1607	50	0.04352774596446807
1607	51	0.08870101102724703
1608	1	-0.08981860280376708
1608	2	0.01959949692975016
1608	3	0.136506787930891
1608	4	0.2848154705801278
1608	5	0.2325007789445479
1608	6	0.18509759686516958
1608	7	0.12722752031928053
1608	8	0.21492035023709377
1608	9	0.15280427400526975
1608	10	0.21802529752304878
1608	11	0.1634742843341428
1608	12	0.16591951061523247
1608	13	0.1807900062147496
1608	14	0.16115853250642687
1608	15	0.16892516941761215
1608	16	0.18017829667443408
1608	17	0.15153734701049615
1608	18	0.14425463908560232
1608	19	0.13244493421004933
1608	20	0.14979373024202403
1608	21	0.14445479345435075
1608	22	0.16404713328812903
1608	23	0.09951707277371469
1608	24	0.14084747717976853
1608	25	0.0920467056770562
1608	26	0.11887666884771875
1608	27	0.1367586367406517
1608	28	0.1703668927166504
1608	29	0.15527283360749067
1608	30	0.1375480314305122
1608	31	0.13364586832377512
1608	32	0.13515873628279707
1608	33	0.13469521197411893
1608	34	0.16509132437743546
1608	35	0.14923260792429005
1608	36	0.09008995132485609
1608	37	0.08985084256326559
1608	38	0.11460079672710322
1608	39	0.09648852158311172
1608	40	0.10810036189197803
1608	41	0.11439284439683917
1608	42	0.13322627403913145
1608	43	0.13508455110518014
1608	44	0.06923383283130136
1608	45	0.14476081479011782
1608	46	0.1009902589602234
1608	47	0.15219880479670422
1608	48	0.1252563999808487
1608	49	0.14159756405264545
1608	50	0.12098206735576156
1608	51	0.10541321036966167
1609	1	0.13739151577098596
1609	2	0.28785667931981607
1609	3	0.22987138858696454
1609	4	0.1984007212574781
1609	5	0.15275975412453136
1609	6	0.16117435311024053
1609	7	0.12181353034541331
1609	8	0.13528645579338416
1609	9	0.11524637157398132
1609	10	0.147048427708647
1609	11	0.14090594590812344
1609	12	0.11153463064876945
1609	13	0.15731929303897374
1609	14	0.13342393818415843
1609	15	0.13703745491076802
1609	16	0.10435422413043227
1609	17	0.11497665292300496
1609	18	-0.04449773135381463
1609	19	0.08596398526129434
1609	20	0.10217881339763579
1609	21	0.05069647096205898
1609	22	0.09957491284045972
1609	23	0.06352939300303717
1609	24	0.07920836117835961
1609	25	0.06517467330495208
1609	26	0.06123834579768328
1609	27	0.07580833162899125
1609	28	0.07922389573442246
1609	29	0.08922371381852656
1609	30	0.07920378341903955
1609	31	0.09733090725123361
1609	32	0.05450578731256428
1609	33	0.06021252033824709
1609	34	0.09613555549506003
1609	35	0.051660377482619424
1609	36	0.08603682644528021
1609	37	0.09956270214651397
1609	38	0.08775462562965686
1609	39	0.1095708106774822
1609	40	0.10355044086002607
1609	41	0.10034100524580936
1609	42	0.10946924045342143
1609	43	0.07277513636609712
1609	44	0.08177875119072553
1609	45	0.04775783735311734
1609	46	0.10626369639951605
1609	47	0.13821313513807354
1609	48	0.09134381070305153
1609	49	0.11941822481812636
1609	50	0.06915948607303335
1609	51	0.10570178065624702
1610	1	0.07869355747769191
1610	2	0.45117311082304923
1610	3	0.26836022581045427
1610	4	0.18551071329136448
1610	5	0.18965217247047406
1610	6	0.14016095239943382
1610	7	0.11501205705970108
1610	8	0.1453356091174527
1610	9	0.17110805003091656
1610	10	0.18842205100125398
1610	11	0.14987658602088771
1610	12	0.16804628597843418
1610	13	0.13138038845576006
1610	14	0.14211252435660526
1610	15	0.125885496489488
1610	16	0.06949708477520744
1610	17	0.08063566906623265
1610	18	0.08775735350879188
1610	19	0.09050338882565256
1610	20	0.06428380367626829
1610	21	0.06381905185873649
1610	22	0.07482752913846014
1610	23	0.06752233436585442
1610	24	0.06208936073729632
1610	25	0.0712254353766113
1610	26	0.08415913032601452
1610	27	0.09187537045499283
1610	28	0.07958704447492693
1610	29	0.059804124262946345
1610	30	0.07123082200264719
1610	31	0.08735297245607399
1610	32	0.11636145855791824
1610	33	0.0963159652517902
1610	34	0.06270080761943575
1610	35	0.07423368998399127
1610	36	0.042411451584577264
1610	37	0.08770601753788299
1610	38	0.08741149013673777
1610	39	0.07622622566893966
1610	40	0.10821643822538363
1610	41	0.10102023885033873
1610	42	0.06815604116314233
1610	43	0.07946597065185301
1610	44	0.06304615425600701
1610	45	0.07189381556885621
1610	46	0.09143179778739352
1610	47	0.13342591140165894
1610	48	0.11947532094235669
1610	49	0.10286033726486465
1610	50	0.13030260531715498
1610	51	0.14666441762332028
1611	1	0.08717197597101745
1611	2	0.44119437171490716
1611	3	0.3009806643036441
1611	4	0.163434715826817
1611	5	0.1359678376972724
1611	6	0.1192238345736385
1611	7	0.13183893699371652
1611	8	0.15355847715630233
1611	9	0.1305539295054956
1611	10	0.18792343190568772
1611	11	0.16233859685487317
1611	12	0.17206600580381348
1611	13	0.11535420522179862
1611	14	0.14999513838390754
1611	15	0.11303548621580006
1611	16	0.0856220814422457
1611	17	0.0941292181588409
1611	18	0.11935868018046847
1611	19	0.10463242502615344
1611	20	0.0739359113376139
1611	21	0.06091663707362471
1611	22	0.07640212041929573
1611	23	0.11600824305474333
1611	24	0.06617980714680272
1611	25	0.0944092242366068
1611	26	0.06575217685950463
1611	27	0.019674802665385016
1611	28	0.09451179351032124
1611	29	0.1013418050384658
1611	30	0.0699803617842818
1611	31	0.08113134520368703
1611	32	0.1286480440045139
1611	33	0.0948043495372346
1611	34	0.09711780806889436
1611	35	0.08543743629729761
1611	36	0.10713607384575141
1611	37	0.07944530512070003
1611	38	0.08220411072290545
1611	39	0.08789636515607668
1611	40	0.07290777638238666
1611	41	0.057040230141097936
1611	42	0.09259897366293046
1611	43	0.05712295364759967
1611	44	0.12044006399786866
1611	45	0.06981022721855368
1611	46	0.05916328586668129
1611	47	0.11095422157762869
1611	48	0.07536586686259028
1611	49	0.08633123090722705
1611	50	0.0699808894994618
1611	51	0.04960956111925441
2101	1	0.12230475483757175
2101	2	0.2949313228994441
2101	3	0.06809653769071389
2101	4	0.08398807432050148
2101	5	-0.03594841034249896
2101	6	0.005804175762953889
2101	7	0.03148561367694924
2101	8	0.020069119633198795
2101	9	-0.03308087084756295
2101	10	0.007949145787065959
2101	11	0.014859763756440714
2101	12	0.06147963678871804
2101	13	0.020328429751920396
2101	14	0.08142683186042632
2101	15	-0.006961957785584616
2101	16	0.07905935730003932
2101	17	0.07552212000712188
2101	18	-0.04079984039633899
2101	19	0.02287891264943198
2101	20	0.06859821735628202
2101	21	-0.01621864444526011
2101	22	0.08417921763152236
2101	23	0.04465331408787421
2101	24	0.05115766433369373
2101	25	0.041409384588824594
2101	26	0.003899264374105371
2101	27	-0.002699855552009467
2101	28	0.04839225640508715
2101	29	0.02674227801668394
2101	30	0.019525059371353848
2101	31	0.034832986722001635
2101	32	0.011817305365525499
2101	33	0.0519335588264056
2101	34	0.002819608111593652
2101	35	0.011473995610877807
2101	36	0.021372447480935364
2101	37	0.04934778575690757
2101	38	0.07035145511321872
2101	39	0.039943369111931304
2101	40	0.01806592945195007
2101	41	0.04284646642243928
2101	42	0.03009716541797758
2101	43	0.03262206909719367
2101	44	0.027925842883554708
2101	45	0.0363815870983899
2101	46	0.044310441357445995
2101	47	0.06252978968537803
2101	48	0.0048113589501497245
2101	49	0.048087915394802394
2101	50	0.019763664863631902
2101	51	0.08444347184092038
2102	1	-0.05694960404820648
2102	2	-0.47066698129175677
2102	3	-0.03171804635827158
2102	4	0.03818091217862474
2102	5	-0.06557556192978353
2102	6	0.03710004573864012
2102	7	-0.0057263432430545436
2102	8	0.054611167404921446
2102	9	0.05166702730880246
2102	10	0.0357202282452036
2102	11	0.06162903826852073
2102	12	0.04239974391733625
2102	13	0.014760799613107167
2102	14	0.05298720152038072
2102	15	0.08047625458684138
2102	16	0.05659837154632186
2102	17	0.04513341638688928
2102	18	0.02846614216246479
2102	19	0.05593587421838464
2102	20	0.039199642801293066
2102	21	0.05658701327593718
2102	22	0.0646622938512138
2102	23	0.04968606296312572
2102	24	0.06399987565303888
2102	25	0.05509778475416738
2102	26	0.06411858315196639
2102	27	0.05188625281775927
2102	28	0.031926251186263244
2102	29	0.06259896886454186
2102	30	0.050421723814146446
2102	31	0.07054269035399585
2102	32	0.09794283724595942
2102	33	0.08403946461937295
2102	34	0.08509658754422844
2102	35	0.10526221659381463
2102	36	8.731411709632653E-4
2102	37	-0.01905239218490351
2102	38	0.021283419608302268
2102	39	0.009737649655697567
2102	40	0.002506286165811389
2102	41	0.038637966945501034
2102	42	-0.0040127578794937335
2102	43	0.01859681070261132
2102	44	0.02165746387298384
2102	45	0.06531396009291512
2102	46	-0.039065524675514496
2102	47	0.05448571058186502
2102	48	0.03881390356073666
2102	49	0.06054317938055931
2102	50	0.050234676887782825
2102	51	0.045754510461094355
2103	1	-0.06998106688440231
2103	2	-0.39730850444909294
2103	3	-0.06795131309605296
2103	4	-0.014979839850802534
2103	5	-0.0172508854352742
2103	6	-0.012464138329569607
2103	7	0.04687423998260698
2103	8	0.023061292683770773
2103	9	0.02228686357630494
2103	10	0.010157783507025897
2103	11	0.040030123226898695
2103	12	0.052470518318230575
2103	13	-0.008939715575451146
2103	14	0.06111427220700705
2103	15	0.06332888033609407
2103	16	0.006630310078101331
2103	17	-0.015969114659654338
2103	18	0.030385880188823933
2103	19	0.020039018794093977
2103	20	0.05063251057278251
2103	21	0.046210446574391995
2103	22	0.051716542301832646
2103	23	0.0529091118914522
2103	24	0.04926030539575521
2103	25	0.04004484975219924
2103	26	0.025067914533110525
2103	27	0.023345491762782444
2103	28	0.011646941905574693
2103	29	0.04911367652965737
2103	30	0.03395880305921395
2103	31	0.050235666324439876
2103	32	0.07755351262334642
2103	33	0.058061442615858994
2103	34	0.08504693101959049
2103	35	0.08324032522384073
2103	36	0.026084457540918038
2103	37	0.059421897468823204
2103	38	0.03356598372315034
2103	39	0.059462364548650726
2103	40	0.040622250839248863
2103	41	0.035781762919263826
2103	42	0.06622710869997661
2103	43	0.07507441079820865
2103	44	0.0657234454908604
2103	45	0.03885909129294873
2103	46	0.0975072685388838
2103	47	0.13267528590262856
2103	48	0.0998418972862467
2103	49	0.06421461304417164
2103	50	0.034622062888672644
2103	51	0.0785255961196043
2104	1	0.12580938481102066
2104	2	0.2325707533753203
2104	3	0.04928403056247532
2104	4	-0.02510721139368144
2104	5	-0.05446228205500603
2104	6	-0.03387921364516444
2104	7	-0.08102327633906015
2104	8	0.03183886440407235
2104	9	0.015102366027818448
2104	10	-0.024247075295456
2104	11	0.014530296412232246
2104	12	0.04479492385668493
2104	13	-0.005976829436988851
2104	14	0.011782118078691894
2104	15	-0.002237133337317232
2104	16	0.05652995734166666
2104	17	0.012934154895013705
2104	18	0.012406829368465822
2104	19	0.013794499371101665
2104	20	0.0030441694728864377
2104	21	-0.029308659329323916
2104	22	0.029142485438292454
2104	23	0.021393375456696617
2104	24	0.0055673171145613765
2104	25	0.015835268714255335
2104	26	0.022282477674949064
2104	27	-0.001469043159453065
2104	28	0.01619561129008673
2104	29	0.03853743755681904
2104	30	0.015506380444442414
2104	31	0.033128994340934526
2104	32	0.03347240848090394
2104	33	0.042937790702509915
2104	34	0.045428499536932065
2104	35	-0.009987191146137775
2104	36	0.017796800466229
2104	37	-0.012088576425277608
2104	38	0.015397241228519931
2104	39	0.006683209810383062
2104	40	9.326774755962219E-4
2104	41	-2.465457964930806E-4
2104	42	0.013780318008514314
2104	43	0.02503324639356208
2104	44	0.018622143819172265
2104	45	0.02153032401982813
2104	46	-0.001751496133415742
2104	47	0.09473215186893924
2104	48	-0.006787361862727437
2104	49	0.041987154291668105
2104	50	0.006114525568229112
2104	51	-1.7854882004542105E-4
2105	1	0.03559889104543146
2105	2	0.23666567704382402
2105	3	-0.005213994083185014
2105	4	0.0036620120182888627
2105	5	-0.03874256529185516
2105	6	-0.036337068687224416
2105	7	-0.11023731095866651
2105	8	0.002908230994151495
2105	9	-0.04643663997496361
2105	10	-0.080438051481309
2105	11	-0.01063920008463981
2105	12	-0.05272306870176635
2105	13	-0.026791990842177427
2105	14	-0.06423031079889086
2105	15	-0.023810399972518326
2105	16	-0.045745790391741536
2105	17	-0.05262691017107102
2105	18	-0.0042134485930773735
2105	19	-0.024184521980245677
2105	20	-0.02594092005298876
2105	21	-0.05192256513496574
2105	22	-0.07914577422771174
2105	23	-0.018827578869945683
2105	24	-0.005532176590790527
2105	25	-0.042106374381539524
2105	26	-0.04071169422324061
2105	27	-0.026880843494133444
2105	28	-0.01997382479517995
2105	29	-0.025784299751343553
2105	30	-0.01244327802160683
2105	31	-0.009827987611338074
2105	32	-0.0191056497654003
2105	33	-0.01047809498851393
2105	34	-0.03144264193072388
2105	35	-0.04497256242090231
2105	36	-0.043441722805695804
2105	37	-0.04067891081341912
2105	38	-0.022647521574519658
2105	39	-0.03731265358456426
2105	40	-0.005949119678689385
2105	41	-0.006247434699552912
2105	42	-0.022486690143246335
2105	43	0.009199634258486356
2105	44	-0.029677558328280895
2105	45	-0.030423424606269123
2105	46	0.010491125961216596
2105	47	0.05372335767670222
2105	48	0.0015090117364877642
2105	49	0.02722650461011966
2105	50	-0.026682246093756135
2105	51	0.003612924293896924
2106	1	0.07130991871194681
2106	2	0.18129874332743157
2106	3	0.06060856106468293
2106	4	-0.03024512035537441
2106	5	0.03599754279127865
2106	6	-0.0282594109817893
2106	7	-0.04889940562149775
2106	8	-0.025577796441240253
2106	9	-0.008766099031966235
2106	10	-0.06296363164160823
2106	11	-0.031351552524462534
2106	12	0.0016264321374919177
2106	13	-0.024241373425716972
2106	14	-0.019926949398112015
2106	15	-0.046641096036964313
2106	16	-0.05173033824983975
2106	17	-0.0421224927774162
2106	18	-0.05585091433342626
2106	19	-0.002094762876183154
2106	20	-0.013973626749461232
2106	21	-0.045011548096873355
2106	22	-0.02735026306086752
2106	23	-0.034134830051677056
2106	24	-0.11279166104611704
2106	25	-0.04976513103426328
2106	26	-0.004442863444261036
2106	27	0.012156507670908923
2106	28	-0.05467667875283411
2106	29	-0.004286705885036213
2106	30	-0.013253103873722694
2106	31	-0.06420554769893272
2106	32	-0.04939443065710947
2106	33	0.01092278189212692
2106	34	-0.015212092855094284
2106	35	0.004512471436960652
2106	36	-0.10915328417636516
2106	37	-0.04762854495879054
2106	38	-0.0670900924738902
2106	39	-0.08337475889899082
2106	40	-0.0798317019447694
2106	41	-0.06235288246593029
2106	42	-0.12433268830940847
2106	43	-0.019344911114039576
2106	44	-0.015822188006346494
2106	45	-0.0610874421216252
2106	46	-0.05887940645408207
2106	47	0.03184061360222046
2106	48	-0.023712356288740466
2106	49	-0.010127025614600882
2106	50	-0.029199603548164532
2106	51	-0.01091598421333373
2107	1	-0.27772788396014647
2107	2	-0.465523594505342
2107	3	-0.13744656457910054
2107	4	-0.05481261703038598
2107	5	-0.05207768511338173
2107	6	-0.027041206881122548
2107	7	-0.09535133283793584
2107	8	-8.040603182308814E-4
2107	9	-0.03920226947043659
2107	10	-0.09952481017128889
2107	11	-0.027415858964005224
2107	12	-0.036675310569314945
2107	13	0.00407731920069665
2107	14	-0.052379957125346266
2107	15	-0.025217736725409168
2107	16	-0.02135548670888454
2107	17	-0.027855504077102466
2107	18	-0.010752871110952356
2107	19	0.0189134430077047
2107	20	0.04307873162552056
2107	21	0.02343330849924996
2107	22	-0.03577108613506397
2107	23	-0.047236308935467264
2107	24	0.028076102475040443
2107	25	-0.014157753606092172
2107	26	0.023050646008286435
2107	27	-0.012898144430515401
2107	28	0.007126684630009095
2107	29	0.013425049559153024
2107	30	0.018928468939620302
2107	31	-0.02613172617721915
2107	32	-0.002421337804960899
2107	33	0.040829458508078176
2107	34	0.05073139288905537
2107	35	0.04899838098798881
2107	36	0.06260911853699724
2107	37	-0.019451619791638564
2107	38	0.08050198267422815
2107	39	0.03445538832131945
2107	40	0.04790516929661237
2107	41	0.015675734695129506
2107	42	-0.001673500426406349
2107	43	0.012169727624957716
2107	44	0.035874471831839116
2107	45	0.02966249189997683
2107	46	0.029223252468028704
2107	47	0.09012055250391171
2107	48	0.010342009663808938
2107	49	0.04647861715895374
2107	50	0.0011358422327134576
2107	51	0.028548398785204654
2108	1	-0.11738175881495039
2108	2	-0.43916847895939526
2108	3	-0.2686180043496833
2108	4	-0.11733021735970794
2108	5	-0.13055613809052602
2108	6	-0.10746969467020051
2108	7	-0.04883070926234723
2108	8	-0.06327450082578423
2108	9	-0.012308626868865247
2108	10	-0.09695903005012241
2108	11	-0.10276328086536779
2108	12	-0.06166988907541082
2108	13	-0.03552908699108315
2108	14	0.018553845335475216
2108	15	-0.046750371466970364
2108	16	-0.05649257088276016
2108	17	-0.04176496799303209
2108	18	-0.053817044961839144
2108	19	-0.05225415784223486
2108	20	-0.020109363866716023
2108	21	-0.0023410425749545993
2108	22	0.005950985879024984
2108	23	-0.005937135080671396
2108	24	0.016051522950604635
2108	25	-0.007609128052699532
2108	26	-0.06488690806796171
2108	27	0.006368103603811903
2108	28	-0.040674034350054455
2108	29	0.0023180858394340476
2108	30	-0.004205614900989474
2108	31	-0.010649283721306801
2108	32	0.01239359475525248
2108	33	0.02049919749943996
2108	34	-0.28301864845606417
2108	35	-0.34681820296614063
2108	36	-0.11175390495667159
2108	37	-0.2235441355628538
2108	38	-0.30462483927301776
2108	39	-0.2337407314200064
2108	40	-0.42050556884000656
2108	41	-0.6846198800703718
2108	42	-0.440243789194831
2108	43	-0.7438796161250067
2108	44	-0.7992166471588433
2108	45	-0.6551246952516792
2108	46	-0.43065373055638645
2108	47	-0.574954240463633
2108	48	-0.39457668940914203
2108	49	-0.5740352293580671
2108	50	-0.7693520152930517
2108	51	-0.6838821525126804
2109	1	0.0748065087019043
2109	2	0.1438899599528014
2109	3	-0.0976429039349469
2109	4	-0.17795803168148439
2109	5	-0.2982546295797377
2109	6	-0.12381083440708807
2109	7	-0.07278657092523844
2109	8	-0.1638795809334681
2109	9	-0.08609485257964167
2109	10	-0.12714042758933886
2109	11	-0.12239718172251912
2109	12	-0.10145086353091415
2109	13	-0.098561680932157
2109	14	-0.11249002953517362
2109	15	-0.11296428287145943
2109	16	-0.11845464406187745
2109	17	-0.08694176473120763
2109	18	-0.12319093217485033
2109	19	-0.10790187429104492
2109	20	-0.0901503237486736
2109	21	-0.08515780467883616
2109	22	-0.10893581291965404
2109	23	-0.10081679731752047
2109	24	-0.09116846471575002
2109	25	-0.14135184654580968
2109	26	-0.06267816030606355
2109	27	-0.07384804162813197
2109	28	-0.08605187401808934
2109	29	-0.07778358314487122
2109	30	-0.09178549057507013
2109	31	-0.08895792935341262
2109	32	-0.07011950210988971
2109	33	-0.05672102177464211
2109	34	-0.0904156514106802
2109	35	-0.06563326679588499
2109	36	-0.04225091524309477
2109	37	-0.014248589708088844
2109	38	-0.040367198578692864
2109	39	-0.0634091415635396
2109	40	-0.05275559200440938
2109	41	-0.06324238921529712
2109	42	-0.07324289784146032
2109	43	-0.06347257444875964
2109	44	-0.06625725050884057
2109	45	-0.0662785620647881
2109	46	-0.06294161246345453
2109	47	-0.0022588598447796926
2109	48	-0.005914212436152866
2109	49	-0.04124775385067636
2109	50	-0.014481178014051466
2109	51	-0.14753142752064008
2110	1	0.08539695116438395
2110	2	0.21525013984925323
2110	3	-0.07828479479289285
2110	4	-0.14930426418220577
2110	5	-0.07283905486876563
2110	6	-0.11474430239826461
2110	7	-0.07015619083525593
2110	8	-0.1790910717808174
2110	9	-0.08933717060325819
2110	10	-0.12151607648951313
2110	11	-0.10539913002926937
2110	12	-0.12431280386613253
2110	13	-0.06341852027097161
2110	14	-0.09274934906620302
2110	15	-0.12895294530571277
2110	16	-0.09855745932514992
2110	17	-0.13105995101684442
2110	18	-0.12328735584610939
2110	19	-0.11088774058699613
2110	20	-0.11972245463920927
2110	21	-0.12015826791689221
2110	22	-0.14340083647223167
2110	23	-0.0790107121998247
2110	24	-0.08197225728458335
2110	25	-0.05503952664669498
2110	26	-0.09550181912237576
2110	27	-0.07344472799983492
2110	28	-0.08095940678064295
2110	29	-0.09327361346783647
2110	30	-0.13150357002423618
2110	31	-0.13172882708289535
2110	32	-0.10340501735181107
2110	33	-0.08820714867750468
2110	34	-0.06904797399170093
2110	35	-0.09222380197735447
2110	36	-0.05790156224537668
2110	37	-0.08870843818315421
2110	38	-0.15694890460428468
2110	39	-0.044229382651735705
2110	40	-0.12867047564861878
2110	41	-0.12283963300674117
2110	42	-0.14294878941856837
2110	43	-0.1301578390283069
2110	44	-0.06945067066632049
2110	45	-0.11254810057500464
2110	46	-0.09813159524190951
2110	47	0.005684132190758362
2110	48	-0.0807423917472434
2110	49	-0.092426326952463
2110	50	-0.08995842318136482
2110	51	-0.05706247897283845
2111	1	-0.26033213716525694
2111	2	-0.27202258135873336
2111	3	-0.29468213473892746
2111	4	-0.08054350199962812
2111	5	-0.18419366843058782
2111	6	-0.09304181299794578
2111	7	-0.09757475912577007
2111	8	-0.11444426230400495
2111	9	-0.07476540220256567
2111	10	-0.04338260582888154
2111	11	-0.09851213832713768
2111	12	-0.14161459344476413
2111	13	-0.13942076858459984
2111	14	-0.06541474603626796
2111	15	-0.12117948748947072
2111	16	-0.09464697860016003
2111	17	-0.0790417467732425
2111	18	-0.032117185781665114
2111	19	-0.08302668687530712
2111	20	-0.09884938098416285
2111	21	-0.0971891683117505
2111	22	-0.025507169445617706
2111	23	-0.10674639312516376
2111	24	-0.037022892793778794
2111	25	-0.13298459306508903
2111	26	-0.0902585911722511
2111	27	-0.08248169045646847
2111	28	-0.05040318322520676
2111	29	-0.0910323161148412
2111	30	-0.12840751641912362
2111	31	-0.12274734826486622
2111	32	-0.10873444681592304
2111	33	-0.07511872461909519
2111	34	-0.08137056769400886
2111	35	-0.09406614425235915
2111	36	-0.07883056320814319
2111	37	-0.07086353924631084
2111	38	-0.051754067252787195
2111	39	-0.0896724155674633
2111	40	-0.05888575357312931
2111	41	-0.07682535817721003
2111	42	-0.08229556289412443
2111	43	-0.08110442401509488
2111	44	-0.09310830508592005
2111	45	-0.10554225864292022
2111	46	-0.08828788291248202
2111	47	-0.012428501813637638
2111	48	-0.06658238276078521
2111	49	-0.06254057362902898
2111	50	-0.10086054143697964
2111	51	-0.05766625121642477
2201	1	0.13117222399741024
2201	2	0.2869241305983934
2201	3	0.05070960449243955
2201	4	-0.01735901075412727
2201	5	-0.09832448521733284
2201	6	-0.09542344268185587
2201	7	-0.031690858336581584
2201	8	0.011448050397348197
2201	9	-0.056011875538125366
2201	10	-0.05238633363885015
2201	11	0.018896008262906605
2201	12	-0.028227357759192273
2201	13	-0.015287412855478522
2201	14	-0.025876748108665026
2201	15	-0.05329173172829371
2201	16	-0.03308774535784664
2201	17	0.023942548991151114
2201	18	0.041070523889402466
2201	19	0.009076563966239348
2201	20	-0.0310479322953654
2201	21	-0.046543257312436026
2201	22	-0.018373806940353177
2201	23	0.01479792983410988
2201	24	-0.03691837646898932
2201	25	0.052962536736821164
2201	26	0.02660776288306721
2201	27	0.010750444333680775
2201	28	0.0407441416653711
2201	29	-0.005523595368607914
2201	30	-0.012066326428964658
2201	31	0.019699928559305135
2201	32	0.005269924318611174
2201	33	-0.033020055244314506
2201	34	0.005980407628754847
2201	35	0.02807117465155784
2201	36	0.05229983385465431
2201	37	0.04297460662346708
2201	38	0.031022438377981132
2201	39	0.03857350614391919
2201	40	0.08247848293462567
2201	41	0.025367040640944083
2201	42	0.017096350318993814
2201	43	0.005975633603249264
2201	44	0.01947422403271304
2201	45	0.037068245156142154
2201	46	-0.02452167355392021
2201	47	0.06104522285414049
2201	48	0.017033696273308863
2201	49	0.051209004429601634
2201	50	0.02274209788891568
2201	51	0.02673080830259522
2202	1	-0.15424602836299073
2202	2	-0.5527317090574471
2202	3	-0.03865780718902556
2202	4	-0.03718714628474373
2202	5	-0.12551522315187214
2202	6	-0.040689106955788645
2202	7	-0.051589952615842094
2202	8	-0.016018191944930038
2202	9	-0.0164218028901999
2202	10	0.014504857219286293
2202	11	-0.039214000260322734
2202	12	-0.004518210083098495
2202	13	-0.007542198498697417
2202	14	-0.03495753404894941
2202	15	-0.00240969737518526
2202	16	-0.01075805360666493
2202	17	0.010040733436440519
2202	18	0.010905171410001913
2202	19	0.02913304683264073
2202	20	0.011848937047787444
2202	21	0.06562616064210403
2202	22	0.019654875716426545
2202	23	0.04560205981179166
2202	24	0.02628057929194938
2202	25	0.03419655102868546
2202	26	0.06942787181888121
2202	27	0.03025472830077547
2202	28	0.04112035691761662
2202	29	0.004244761507187889
2202	30	0.049800988034618854
2202	31	0.07161996746352628
2202	32	0.023196524748144043
2202	33	0.03313012986622965
2202	34	0.07231141315293854
2202	35	0.02815126460248507
2202	36	0.041301225188647095
2202	37	0.049117020580879966
2202	38	0.04099008897652823
2202	39	0.02671942504267122
2202	40	-9.471501693099071E-4
2202	41	0.028742714333588992
2202	42	0.06297037353461832
2202	43	-0.023066424952155273
2202	44	0.040038291713081264
2202	45	0.016582009505555106
2202	46	0.04649852906923968
2202	47	0.09825511400698161
2202	48	0.0799091268585812
2202	49	0.062425796053716454
2202	50	0.055332198807214183
2202	51	0.05604382114018591
2203	1	0.11211194406526914
2203	2	0.16274136743799517
2203	3	-0.04634135480867485
2203	4	-0.021758082932358036
2203	5	-0.005392527949304338
2203	6	-0.08440378964810691
2203	7	-0.001848746325116224
2203	8	-0.04216715739102028
2203	9	0.004481470409238852
2203	10	-0.03698806967300072
2203	11	-0.0018615156234957908
2203	12	-0.02825822743334072
2203	13	-0.039142613485694255
2203	14	0.0497265442453525
2203	15	0.010848571474141977
2203	16	0.010083500781213672
2203	17	0.015775940449600512
2203	18	0.054173284965656876
2203	19	0.01966081371823236
2203	20	0.019865584042072726
2203	21	-0.021882367760994725
2203	22	-0.025608594467172452
2203	23	-0.001647878811944281
2203	24	0.023807004933388498
2203	25	-0.030895801603605832
2203	26	-0.02328448287430973
2203	27	0.01899131581850355
2203	28	-0.01860477954853934
2203	29	-0.036828309209099075
2203	30	0.028678586636353032
2203	31	0.0012412353135786702
2203	32	-0.017164466209351303
2203	33	0.010957810607983731
2203	34	0.025475429792500393
2203	35	-0.005694167115656512
2203	36	0.03818368088521851
2203	37	-0.017810442165497875
2203	38	0.03356079468471762
2203	39	0.037228703851369005
2203	40	0.026211384832123485
2203	41	0.041467178703570085
2203	42	0.029173222123162645
2203	43	0.033715987880448495
2203	44	0.04022250872314004
2203	45	0.03096094716569553
2203	46	0.04265780885985748
2203	47	0.010767111344144098
2203	48	0.051903959902567465
2203	49	0.0362487197992607
2203	50	0.01341118695825827
2203	51	0.01424792549872933
2204	1	-0.20672582063475886
2204	2	-0.14658910208274278
2204	3	-0.1387712016857776
2204	4	0.002807394868789004
2204	5	-0.08520367948222685
2204	6	-0.07103545337940176
2204	7	0.016027450395320386
2204	8	-0.05442021025779553
2204	9	-0.01751033164589444
2204	10	-0.03481525736086155
2204	11	0.001755609089670429
2204	12	-0.02531478790790942
2204	13	-0.02821940491141106
2204	14	-0.016953618630473954
2204	15	-3.181455659486687E-4
2204	16	-0.02671923390662556
2204	17	-0.03691323197220697
2204	18	-0.00494411992220023
2204	19	-0.03388293107190066
2204	20	0.002195888464576967
2204	21	-0.02207616741683438
2204	22	0.017897627837335506
2204	23	6.353787678463618E-4
2204	24	-0.017049796876463574
2204	25	-0.0025801218252539115
2204	26	-0.020410388123394796
2204	27	-0.01260390617746765
2204	28	7.177026665203812E-4
2204	29	0.016845879249466122
2204	30	0.0286910793559656
2204	31	-0.001500579000712321
2204	32	0.013083801610562773
2204	33	0.0052133193065841965
2204	34	0.009835799880114848
2204	35	0.03134244529897501
2204	36	0.034788113930453335
2204	37	-0.02873978546951861
2204	38	0.01679684109495838
2204	39	0.019294237973078054
2204	40	0.004897052714539996
2204	41	0.012765062048096354
2204	42	-0.008309910197517922
2204	43	0.03407192842088591
2204	44	0.027715565763379857
2204	45	-9.754925137386294E-4
2204	46	0.009870176841097589
2204	47	0.08739610830448186
2204	48	-2.05961234414076E-4
2204	49	-0.4498622445916993
2204	50	0.01804740659066084
2204	51	0.06783328519219367
2205	1	-0.10274074349629103
2205	2	0.05782635390162483
2205	3	-0.019449483010184565
2205	4	0.009971884867553626
2205	5	-0.004096503586559663
2205	6	-0.07570259942504975
2205	7	0.015980325569429965
2205	8	-0.01720968092075026
2205	9	0.005732322044039506
2205	10	-0.04320074387300821
2205	11	-0.01121164369857297
2205	12	-0.047013795965376914
2205	13	0.018184027733006758
2205	14	0.04057841174815735
2205	15	0.022200740040645428
2205	16	-0.12370860632132974
2205	17	-0.13663325485507016
2205	18	-0.17079689740243253
2205	19	-0.11674273847027195
2205	20	-0.1041144426055709
2205	21	-0.060127575895123186
2205	22	-0.0827944482998717
2205	23	-0.12665542836818844
2205	24	-0.1028855785178493
2205	25	-0.06247413030922644
2205	26	-0.05680056780467879
2205	27	-0.05799864723145021
2205	28	-0.0725067659765628
2205	29	-0.0962404982030094
2205	30	-0.0881563116073778
2205	31	-0.09565801627166337
2205	32	-0.048764596083948675
2205	33	-0.05545845423158369
2205	34	-0.06685163325749244
2205	35	-0.06854445454079894
2205	36	-0.31158773827153396
2205	37	-0.34755298072231255
2205	38	-0.382385873604818
2205	39	-0.3037203915176647
2205	40	-0.2819277762298995
2205	41	-0.29178518525187513
2205	42	-0.2726339628924208
2205	43	-0.22943940596881873
2205	44	-0.2269148493575912
2205	45	-0.22309689813891254
2205	46	-0.24947519781490968
2205	47	-0.17625184845567077
2205	48	-0.18982724829212572
2205	49	-0.14793351700652124
2205	50	-0.15690284386953124
2205	51	-0.29765032274649883
2206	1	-0.18921147815810002
2206	2	-0.3234060869462567
2206	3	-0.19017131741996707
2206	4	-0.21628829933379023
2206	5	-0.07471325651824401
2206	6	-0.07438045126837523
2206	7	-0.06646467690940483
2206	8	-0.07588004739796617
2206	9	-0.09372300644390918
2206	10	-0.028231838824027022
2206	11	-0.02903803818055195
2206	12	-0.12337907443494345
2206	13	-0.056728672534866575
2206	14	-0.08884558392898612
2206	15	-0.06379091306501294
2206	16	-0.054292882712637436
2206	17	0.007512686820220438
2206	18	-0.024672242924928867
2206	19	-0.05363175737505088
2206	20	-0.03170887003707179
2206	21	0.0407644564216838
2206	22	-0.020544863882115294
2206	23	0.0071622458208793205
2206	24	0.027531237857239432
2206	25	-0.026417012590890465
2206	26	-0.05696132871862147
2206	27	-0.013198974471563929
2206	28	-0.0026320595802928892
2206	29	-0.02690446803883617
2206	30	0.02001293544873306
2206	31	-0.05438640512059578
2206	32	0.011901824942526673
2206	33	-0.01801983782421246
2206	34	-0.03052871353938258
2206	35	0.033804013808534705
2206	36	-0.02066855447036886
2206	37	0.005502737038263206
2206	38	0.021799643222756515
2206	39	0.002315703514987888
2206	40	-0.028934806534060442
2206	41	0.004861462839436115
2206	42	0.029107990854008392
2206	43	0.012921535793175565
2206	44	-0.018560663221819595
2206	45	0.0048020676482494196
2206	46	0.015150888532332374
2206	47	0.056066870727143225
2206	48	0.03385430721632332
2206	49	0.012374620759352695
2206	50	-0.010585912119971397
2206	51	-0.028401153489184594
2207	1	-0.1324563575724511
2207	2	-0.8699754424610404
2207	3	-0.3852320773080393
2207	4	-0.22204245190459915
2207	5	-0.13222926114305977
2207	6	-0.024732567975789266
2207	7	-0.04387689016776619
2207	8	-0.05954996093282716
2207	9	-0.08070823381434167
2207	10	-0.11346318213016104
2207	11	-0.04978934706503679
2207	12	-0.08773670337978245
2207	13	-0.07285936894184175
2207	14	-0.04178399786933085
2207	15	-0.03401477328955593
2207	16	-0.031505193380738206
2207	17	-0.061603185296966956
2207	18	0.004803884683170168
2207	19	-0.05023430273453755
2207	20	-0.00784814954764812
2207	21	-0.02900162295179598
2207	22	3.0889112282750375E-4
2207	23	-0.0027377939146830954
2207	24	0.006221615705619854
2207	25	-0.007690913969121027
2207	26	-1.1431414381490868E-4
2207	27	0.0042239811579563025
2207	28	-0.01514399300442193
2207	29	-0.008857625183381401
2207	30	-0.021221126814914726
2207	31	-0.021364701970334465
2207	32	-0.025127204466251385
2207	33	0.0014218917125958797
2207	34	-0.02126916498433218
2207	35	0.012442067951795366
2207	36	0.005751735214992948
2207	37	-0.011192087004189943
2207	38	0.027883004365840236
2207	39	-0.00638784039483653
2207	40	-0.03213521566849664
2207	41	0.011457270118732765
2207	42	0.04630840617873133
2207	43	-0.022315633153368708
2207	44	0.03369542337689779
2207	45	0.015276947474319513
2207	46	-0.011204674974862883
2207	47	0.09127237835549806
2207	48	0.0050674753227824
2207	49	-0.022066927098322253
2207	50	-0.02523757711224306
2207	51	0.053410261698793704
2208	1	-0.07648320060016545
2208	2	-0.15455756088329764
2208	3	-0.2612895298207505
2208	4	-0.18308954218713325
2208	5	-0.026955624592268634
2208	6	-0.12317418944086711
2208	7	-0.08183448286037276
2208	8	-0.09203251795925382
2208	9	-0.037556574024975475
2208	10	-0.10785126513683707
2208	11	-0.050998512044834854
2208	12	-0.09765030321518964
2208	13	-0.14764008859658162
2208	14	-0.08608658517800194
2208	15	-0.10392354888903554
2208	16	-0.0038745467231606767
2208	17	0.02161724501295481
2208	18	0.03610569661052665
2208	19	0.009694777394365417
2208	20	0.012840188039035638
2208	21	-0.0025979075819648756
2208	22	-0.010635154573606087
2208	23	-0.008890744681011142
2208	24	-0.0383749853636175
2208	25	0.008914775746909243
2208	26	-0.024555722164713245
2208	27	-0.0384210903750386
2208	28	0.0015645673618251976
2208	29	-0.0051802479178206795
2208	30	0.006080331089549418
2208	31	-0.01949711929317033
2208	32	-0.025596275310412864
2208	33	-0.03796480953641179
2208	34	-0.03231088978036212
2208	35	-0.012578322049073165
2208	36	-0.01990388434514756
2208	37	-0.030006864348457896
2208	38	-0.025099937880511902
2208	39	0.013596652487841254
2208	40	-0.0393130321128794
2208	41	0.004388071439507257
2208	42	0.036276620799498005
2208	43	0.0016063532799179825
2208	44	0.03911342002015772
2208	45	0.05797449427343082
2208	46	-0.03888882697497564
2208	47	0.07362342810289846
2208	48	-0.021415692576333356
2208	49	-0.007186898802167718
2208	50	0.007048662666818473
2208	51	-0.024463453406809776
2209	1	-0.09165724785134444
2209	2	-0.1193322044454419
2209	3	-0.15857463948297124
2209	4	-0.14232840040507
2209	5	-0.10756875599945204
2209	6	-0.09327436271724565
2209	7	-0.03951575879221281
2209	8	-0.11065013986651451
2209	9	-0.0810557702214183
2209	10	-0.1182980618200844
2209	11	-0.1065046105305143
2209	12	-0.09488651093791134
2209	13	-0.029495160204618287
2209	14	-0.05375225942295714
2209	15	-0.09431115101094178
2209	16	-0.0063139662283688835
2209	17	-0.023715584665730205
2209	18	-0.055923690982261576
2209	19	-0.05778264457006799
2209	20	-0.07734269714006814
2209	21	-0.05244255939283704
2209	22	-0.07570703260238076
2209	23	-0.05423272139429969
2209	24	-0.07357744267346078
2209	25	-0.030475698670031193
2209	26	-0.02568351999027385
2209	27	-0.11197075549264213
2209	28	0.010441669823499922
2209	29	-0.07355111437288286
2209	30	-0.06645257470974286
2209	31	-0.04601503383607053
2209	32	-0.01456886373387789
2209	33	-0.04252048412989495
2209	34	-0.048468888189511006
2209	35	-0.09271095081968639
2209	36	-0.0319718135660878
2209	37	0.02420512317865331
2209	38	-0.0723892923051892
2209	39	-0.0090001924541383
2209	40	0.013376798984417348
2209	41	-0.02558153875574476
2209	42	5.022102420682018E-4
2209	43	-0.043390059491621
2209	44	-0.009646776016012382
2209	45	-0.014180556262743949
2209	46	-0.02240796038735482
2209	47	0.06073998402030156
2209	48	-0.025700022560407376
2209	49	-8.689863942166198E-4
2209	50	0.007082298147579991
2209	51	-0.029410653501457773
2210	1	0.05460853810747324
2210	2	0.27512632575422913
2210	3	0.03663498664681697
2210	4	-0.13279740083539338
2210	5	-0.07923714707246887
2210	6	-0.09584196674440904
2210	7	-0.07312608011223176
2210	8	-0.15036096867181215
2210	9	-0.1768954799201694
2210	10	-0.1480955338579264
2210	11	-0.12653813725333407
2210	12	-0.16082351208376622
2210	13	-0.15800718008950554
2210	14	-0.16195639283589003
2210	15	-0.16867079741111723
2210	16	-0.11932417872908019
2210	17	-0.08210746798328472
2210	18	-0.14407805310964505
2210	19	-0.17187816080108576
2210	20	-0.09389198988519354
2210	21	-0.12510885459622756
2210	22	-0.17746117570425923
2210	23	-0.1409108187540653
2210	24	-0.08961930150859132
2210	25	-0.12833416448216184
2210	26	-0.10625841313893147
2210	27	-0.1345706020874644
2210	28	-0.12861897838462966
2210	29	-0.13232471281062885
2210	30	-0.14980257646254813
2210	31	-0.08996210138871419
2210	32	-0.11243425027993226
2210	33	-0.129116633835622
2210	34	-0.15348532409499427
2210	35	-0.1339631998833113
2210	36	-0.1237130409845335
2210	37	-0.1017945723481617
2210	38	-0.09675486173690473
2210	39	-0.10902469268906145
2210	40	-0.132249883147594
2210	41	-0.09536475876051753
2210	42	-0.12654229714630105
2210	43	-0.13332046349184168
2210	44	-0.08922017547535432
2210	45	-0.07017842828058463
2210	46	-0.08726231587764488
2210	47	-0.10437594264676875
2210	48	-0.06402483503217837
2210	49	-0.08996631864355464
2210	50	-0.1131380024361377
2210	51	-0.06850061865571178
2211	1	-0.22403966276663567
2211	2	-0.44221104673236056
2211	3	-0.27561759478908954
2211	4	-0.20555816913771707
2211	5	-0.14804353438798046
2211	6	-0.22244808498950164
2211	7	-0.15376496980832144
2211	8	-0.15589294415961064
2211	9	-0.15992778108768135
2211	10	-0.21986549123720778
2211	11	-0.17488083441377
2211	12	-0.19910216252502977
2211	13	-0.1449071461081104
2211	14	-0.14928249354271372
2211	15	-0.13468393675070445
2211	16	-0.08072030983201728
2211	17	-0.06821822491564689
2211	18	-0.08829285793936492
2211	19	-0.1200615796611757
2211	20	-0.09966783803127299
2211	21	-0.058942960434585245
2211	22	-0.08685572904796146
2211	23	-0.06617241517572126
2211	24	-0.10535640217040765
2211	25	-0.08232285303437692
2211	26	-0.065205801813633
2211	27	-0.06079124865905072
2211	28	-0.13762322345576905
2211	29	-0.11590913745928333
2211	30	-0.10434853310519543
2211	31	-0.02444182504665804
2211	32	-0.11873816215862831
2211	33	-0.06101690690773154
2211	34	-0.05601153030236361
2211	35	-0.06887814972262163
2211	36	-0.0834478498890121
2211	37	-0.09286858746325777
2211	38	-0.05940024669693145
2211	39	-0.129890154588999
2211	40	-0.0691769905601376
2211	41	-0.09898873423478705
2211	42	-0.09760566062934828
2211	43	-0.10224166943262958
2211	44	-0.12990448832275092
2211	45	-0.06436559158152022
2211	46	-0.06197168672088793
2211	47	-3.9258395698332293
2211	48	-0.09160525018265986
2211	49	-0.12848063960629474
2211	50	-0.10825368462394636
2211	51	-0.05589404356626204
2301	1	-0.08088738567919762
2301	2	-0.022762093198259947
2301	3	-0.0870171856097528
2301	4	-0.04726006678711059
2301	5	0.0671080271400939
2301	6	0.02903779467295209
2301	7	0.05031528303172195
2301	8	0.052717008078616345
2301	9	0.08870057707880363
2301	10	0.0072089309049516714
2301	11	0.07015340235861345
2301	12	0.008537567389858225
2301	13	0.05758595251902676
2301	14	0.020396585108848342
2301	15	0.05288843399656429
2301	16	0.08040298233964904
2301	17	0.08527941726408272
2301	18	0.046397408129230655
2301	19	0.06973768621028142
2301	20	0.06837420584299281
2301	21	0.024607211647690974
2301	22	0.0794300201541489
2301	23	0.03709191633232223
2301	24	0.04513525581533884
2301	25	0.05000262082248241
2301	26	0.052013660539635964
2301	27	0.04326686401230262
2301	28	0.05763215993248849
2301	29	0.04044416703175102
2301	30	0.053134732532328144
2301	31	0.05985624437899162
2301	32	0.07864286907506823
2301	33	0.056022690359597505
2301	34	0.0725406644810036
2301	35	0.09584390828965184
2301	36	0.039284988212685334
2301	37	0.08000917248793371
2301	38	0.08147194594203455
2301	39	0.06346769044630918
2301	40	0.04711993221356181
2301	41	0.11045977983539501
2301	42	0.04692768046605522
2301	43	0.07578793594893085
2301	44	0.03444415286614344
2301	45	0.06071151667381258
2301	46	0.11414761336556722
2301	47	0.09509455661296329
2301	48	0.07372119743185834
2301	49	0.045240312817867334
2301	50	0.10568825070931354
2301	51	0.0951934517453239
2302	1	-0.12017600845226184
2302	2	-0.44723351116986976
2302	3	-0.05396167098846405
2302	4	-0.007359032916802732
2302	5	0.04615057895640717
2302	6	0.024729820764022747
2302	7	0.04525632476141084
2302	8	0.06017783398560539
2302	9	0.01425550353931726
2302	10	0.04354614997738793
2302	11	0.09479772667175723
2302	12	0.08409887959593476
2302	13	0.06487180382681146
2302	14	0.0348063431485528
2302	15	0.02455599259935326
2302	16	0.02819167879439277
2302	17	0.048489249761061615
2302	18	0.06409031840045998
2302	19	0.024939845471294575
2302	20	0.07377359932642946
2302	21	0.05850030196157974
2302	22	0.09468534085840474
2302	23	0.0664023045780553
2302	24	0.06440284704428478
2302	25	0.029438500250222432
2302	26	0.08543222318224508
2302	27	0.016454526878888487
2302	28	0.04482635236353616
2302	29	0.06609091704618919
2302	30	0.06695125223529885
2302	31	0.04089739969379025
2302	32	0.031992343801505285
2302	33	0.07638865693144226
2302	34	0.05873893184550383
2302	35	0.06335123160960876
2302	36	0.0627453270708287
2302	37	0.05744308219183836
2302	38	0.044192898874023
2302	39	0.06649057335948072
2302	40	0.05257906851338845
2302	41	0.04783904665623595
2302	42	0.09738508731091855
2302	43	0.06255137656948051
2302	44	0.0555809786117365
2302	45	0.07111341574516672
2302	46	0.08188817618918875
2302	47	0.09464727628908776
2302	48	0.04059756534171299
2302	49	0.0804405706585456
2302	50	0.05354773511947286
2302	51	0.06813211972464472
2303	1	-0.11779251085783926
2303	2	-0.5551808274468826
2303	3	-0.05567700113858365
2303	4	-0.0672846088786514
2303	5	-0.05632511724930822
2303	6	-0.004832256792923317
2303	7	0.03711132225312497
2303	8	0.00382399701142333
2303	9	0.04677064755946958
2303	10	-0.021285068433265053
2303	11	0.007729567052734865
2303	12	0.03151012201344372
2303	13	0.019465790375711833
2303	14	0.050610509832687
2303	15	-0.005105521956373593
2303	16	0.039935724941209116
2303	17	0.019108103943885624
2303	18	0.058731116914771064
2303	19	0.05048556818515948
2303	20	0.04997526247871065
2303	21	0.011522086405392429
2303	22	0.048289947695884905
2303	23	0.06161830060302265
2303	24	0.02504063300226278
2303	25	0.020979777745594674
2303	26	0.04043323647653807
2303	27	0.0202483085359475
2303	28	0.048937971082935405
2303	29	0.0792490416275271
2303	30	0.06359790191641679
2303	31	0.045345803688888964
2303	32	0.03714378849831235
2303	33	0.039226604049630964
2303	34	0.04244835407332914
2303	35	0.06862510594088178
2303	36	0.07720351142303628
2303	37	0.057968703390848475
2303	38	0.06790268804446242
2303	39	0.0549011395789023
2303	40	0.05774849907643187
2303	41	0.07883137826871689
2303	42	0.11664940794226908
2303	43	0.054961097573958284
2303	44	0.08386598909784482
2303	45	0.04420784762095309
2303	46	0.05468067859683856
2303	47	0.11567842026823172
2303	48	0.04701384151655219
2303	49	0.07136683310619674
2303	50	0.057012211319673156
2303	51	0.02830384446968992
2304	1	-0.18551699167279168
2304	2	-0.540492848922149
2304	3	-0.10835504193480006
2304	4	-0.03388127242870809
2304	5	-0.1388847057770164
2304	6	-0.006264399391923803
2304	7	-0.035825690896885476
2304	8	0.003957484988674764
2304	9	0.039509974724424524
2304	10	-0.031878852594843465
2304	11	0.045682311173202095
2304	12	0.05540242588931932
2304	13	-0.025820048491752345
2304	14	0.014249997359229383
2304	15	-0.00985942003526219
2304	16	-0.03409732613688021
2304	17	-0.031162071520405732
2304	18	0.0018886316491233401
2304	19	0.016864568544740166
2304	20	0.050320224710013406
2304	21	0.0029675284041843497
2304	22	0.01637567502621806
2304	23	0.03259329599396921
2304	24	0.016221682501658563
2304	25	0.01739169927238038
2304	26	0.03218548506193031
2304	27	0.02666260173130297
2304	28	0.018950075847662617
2304	29	0.0068544404922690205
2304	30	0.028790445856046176
2304	31	0.039795266196883006
2304	32	0.02160500404693977
2304	33	0.001829724205499872
2304	34	0.038142457281303166
2304	35	0.0833107275645375
2304	36	0.030932428127030676
2304	37	0.07620605311198148
2304	38	0.047990624275044524
2304	39	0.06204578843631481
2304	40	0.05124953434329882
2304	41	0.00529544966082085
2304	42	0.029365270153384415
2304	43	0.05331046867193834
2304	44	0.03692274791786332
2304	45	0.08460722693757816
2304	46	0.01993689402389265
2304	47	0.07492269294839105
2304	48	0.013312788453518465
2304	49	-0.30701582367770186
2304	50	0.05812751278121908
2304	51	-0.0019668906901131322
2305	1	-0.06774040854406138
2305	2	-0.25852369283080634
2305	3	-0.1075468715722323
2305	4	0.04553386944919424
2305	5	-0.07622649353871935
2305	6	-0.05700113744624957
2305	7	-0.04248251449067908
2305	8	-0.05078602965659229
2305	9	-0.05873715683066649
2305	10	-0.06284561063884553
2305	11	-0.027817956902730145
2305	12	-0.0012936882644041248
2305	13	0.012546577492756228
2305	14	-0.016270960000404955
2305	15	-0.06299690581460027
2305	16	-0.06298391141978499
2305	17	-0.030474287793509802
2305	18	-0.04249248703421671
2305	19	-0.04404732457543048
2305	20	-0.025662853903476446
2305	21	0.002365782452315557
2305	22	-0.03443305881608438
2305	23	-0.03449822359278443
2305	24	-0.008848823575512199
2305	25	-0.007194048607630066
2305	26	-0.040687113393737206
2305	27	-0.019059418700365427
2305	28	-0.0236815408671589
2305	29	-0.04568076645979602
2305	30	-0.03248633019491365
2305	31	-0.02050268434615532
2305	32	0.004518800507284482
2305	33	-0.053539181998480956
2305	34	-0.04472054303134598
2305	35	-0.02040621976728829
2305	36	-0.011763912303898394
2305	37	-0.019826885192372856
2305	38	0.012417703752198861
2305	39	8.146205400834106E-4
2305	40	0.0026029836355192515
2305	41	0.009006286923835205
2305	42	0.03790041662102084
2305	43	-0.03162642738521271
2305	44	0.011627064799206721
2305	45	0.009744382620965553
2305	46	0.019008993452686695
2305	47	0.05477183166823352
2305	48	0.04591062175138916
2305	49	0.03376653191504175
2305	50	-0.022156045509902356
2305	51	-0.014966178494432825
2306	1	-0.170822058487488
2306	2	-0.5238460820686086
2306	3	-0.2737026696510583
2306	4	-0.06717935314601675
2306	5	0.042874705799704316
2306	6	-0.05499355653552129
2306	7	-0.019356744622072597
2306	8	-0.04290668933472119
2306	9	-0.030360654124287123
2306	10	-0.025200564183393226
2306	11	0.012948856927778252
2306	12	-0.040345061034969376
2306	13	-0.039437015465566105
2306	14	0.01633249851956009
2306	15	-0.059318992367984436
2306	16	-0.03798779533326524
2306	17	-0.07576570265943872
2306	18	-0.04764322043066471
2306	19	-0.06338313485708369
2306	20	-0.05674987868737702
2306	21	-0.0685046814577035
2306	22	-0.016955799642865088
2306	23	-0.013385540005955932
2306	24	-0.04121925098655055
2306	25	-0.07005589957183389
2306	26	-0.04646178884230778
2306	27	0.0014172761353279384
2306	28	-0.0537223675593026
2306	29	-0.026480400145423744
2306	30	-0.004804869661363398
2306	31	-0.025863234117345257
2306	32	-0.049121338181024043
2306	33	-0.009881406784685964
2306	34	-0.008319722627931014
2306	35	-0.0061351707078500795
2306	36	-0.04004398190706837
2306	37	-0.007285889624938591
2306	38	-0.01461768321176038
2306	39	-0.01826941618303124
2306	40	-0.06628629022533516
2306	41	-0.015885519056837438
2306	42	-0.04016073862691627
2306	43	0.011950193448292623
2306	44	-6.215396268132167E-4
2306	45	-0.02776335529853924
2306	46	-0.03588100252026294
2306	47	0.05936112102075697
2306	48	-0.02711007310809066
2306	49	0.030927340311301066
2306	50	-0.025728906920811312
2306	51	-0.06473287142006257
2307	1	-0.14674855265742082
2307	2	-0.13452265556963283
2307	3	-0.11280158634865245
2307	4	-0.09773124896943841
2307	5	-0.0925043917073296
2307	6	-0.13687668552262977
2307	7	-0.049531902450389964
2307	8	-0.10110727423707289
2307	9	-0.04886449764876488
2307	10	-0.09663251328784384
2307	11	-0.036556790815872375
2307	12	-0.0539541737461775
2307	13	-0.07802408997629584
2307	14	-0.07028092309227674
2307	15	-0.07118089573803132
2307	16	-0.045867033336193685
2307	17	-0.0608406557369463
2307	18	-0.053731950098274694
2307	19	-0.023571240814781902
2307	20	-0.068143975315067
2307	21	-0.04107345193109069
2307	22	-0.04454413347605879
2307	23	-0.07642345546376816
2307	24	-0.036368783748983446
2307	25	-0.046572886071160724
2307	26	-0.020351163326559174
2307	27	0.01234182058738753
2307	28	-0.048087312748748445
2307	29	-0.0465281406548641
2307	30	-0.04097144070784964
2307	31	-0.05852339493657155
2307	32	-0.11007572081624772
2307	33	-0.033276481324584495
2307	34	-0.05441803439932613
2307	35	-0.08739785572733894
2307	36	-0.0554908049927505
2307	37	-0.01805229323310442
2307	38	-0.041958916119270384
2307	39	-0.02728766865637766
2307	40	-0.023266307563758915
2307	41	-0.031091581776742316
2307	42	-0.02021765956875754
2307	43	-0.06785686276437275
2307	44	-0.016688177738011234
2307	45	-7.932104687000674E-4
2307	46	-0.0025427809657472267
2307	47	0.05614923394315241
2307	48	-0.03157891146201308
2307	49	0.029657906959982938
2307	50	-0.029881084275558578
2307	51	-0.053951005969281596
2308	1	-0.1468055126791512
2308	2	-0.417743572363797
2308	3	-0.13382920992154368
2308	4	-0.13818633881321318
2308	5	-0.07547287407597736
2308	6	-0.11908197898140571
2308	7	-0.05012369304839126
2308	8	-0.058625745638330784
2308	9	-0.08895917048157997
2308	10	-0.11448097614403707
2308	11	-0.09957949780604025
2308	12	-0.09808052308827797
2308	13	-0.03749569178362577
2308	14	-0.11235902020541033
2308	15	-0.11912450880289782
2308	16	-0.019539159602096845
2308	17	-0.14082006438285788
2308	18	-0.042699373382717454
2308	19	-0.1180761145891438
2308	20	-0.059367750428137356
2308	21	-0.06595518185453386
2308	22	-0.07463320606454715
2308	23	-0.06749326419882351
2308	24	-0.09647828479721454
2308	25	-0.0654027196905389
2308	26	-0.011853708041442701
2308	27	-0.06422389716136223
2308	28	-0.042859475783082246
2308	29	-0.032317675282648395
2308	30	-0.06529369978094479
2308	31	-0.03972696467154435
2308	32	-0.04485640894206
2308	33	-0.05831534618118894
2308	34	-0.06525077013556313
2308	35	-0.05731573968892434
2308	36	-0.07376838321206236
2308	37	-0.040515535197584995
2308	38	-0.02241524668367134
2308	39	-0.03768324178476945
2308	40	-0.059185021820653105
2308	41	-0.04801904844284621
2308	42	-0.0506883764167938
2308	43	-0.039054420830098024
2308	44	-0.024979654483146874
2308	45	-0.023527426614748492
2308	46	-0.004352035128775356
2308	47	0.02214111265669061
2308	48	5.101145078896252E-4
2308	49	-0.03539638298566672
2308	50	-0.034114435121402664
2308	51	-0.12229359439795218
2309	1	-0.16441280003603964
2309	2	-0.4908503961301136
2309	3	-0.3473834213539675
2309	4	-0.29280547721688066
2309	5	-0.16736210181883138
2309	6	-0.16292828358827194
2309	7	-0.11121399550348343
2309	8	-0.13336588251437576
2309	9	-0.10248199773700861
2309	10	-0.14037294619408414
2309	11	-0.16312642542798272
2309	12	-0.11350259521811523
2309	13	-0.11949907196184739
2309	14	-0.12289364708966843
2309	15	-0.1334400376105478
2309	16	-0.13908221540363286
2309	17	-0.061726844607285614
2309	18	-0.11231602294090237
2309	19	-0.11542035295088482
2309	20	-0.12448018672903771
2309	21	-0.17667765488346987
2309	22	-0.078650678656075
2309	23	-0.14043204254029718
2309	24	-0.12665668661603036
2309	25	-0.07898417303069749
2309	26	-0.12340790260685708
2309	27	-0.1594714865300375
2309	28	-0.12106138685408752
2309	29	-0.14956388602530524
2309	30	-0.0999836190905441
2309	31	-0.0928480119909878
2309	32	-0.14999410175928318
2309	33	-0.07829373993872935
2309	34	-0.1005172758187598
2309	35	-0.09489423699154997
2309	36	-0.06160182311595008
2309	37	-0.09716460861965714
2309	38	-0.09672123416881817
2309	39	-0.09019499797413744
2309	40	-0.05248286601940322
2309	41	-0.10671607564081853
2309	42	-0.11877003341842851
2309	43	-0.08776090366956169
2309	44	-0.08501508422541804
2309	45	-0.1259292647007797
2309	46	-0.08165558479253576
2309	47	-0.07315135029010378
2309	48	-0.0734113589131482
2309	49	-0.10588745402446165
2309	50	-0.06875007140458678
2309	51	-0.09069082648310456
2310	1	0.03167734747117379
2310	2	0.1722093735628576
2310	3	-0.1560233946784777
2310	4	-0.11473511819122706
2310	5	-0.2119517046849424
2310	6	-0.13489960460637462
2310	7	-0.11349553226739317
2310	8	-0.09494723230135094
2310	9	-0.08733693971895207
2310	10	-0.15172942864789007
2310	11	-0.13728321148016676
2310	12	-0.1545155890131511
2310	13	-0.12594386891884568
2310	14	-0.15924394766211236
2310	15	-0.09967356692581575
2310	16	-0.06341855899805893
2310	17	-0.08261589512930811
2310	18	-0.10724633907832981
2310	19	-0.09491588229940362
2310	20	-0.08053938947185202
2310	21	-0.05796307314545146
2310	22	-0.0935754210707671
2310	23	-0.054109973922443544
2310	24	-0.10174395088905186
2310	25	-0.08890239512398068
2310	26	-0.07929748658493452
2310	27	-0.05491979497143262
2310	28	-0.11160856662191065
2310	29	-0.09256247643347848
2310	30	-0.08957844694536021
2310	31	-0.1640336158269946
2310	32	-0.11592660130664001
2310	33	-0.06956598679386161
2310	34	-0.12524115348463027
2310	35	-0.0963443092182601
2310	36	-0.06003127454425794
2310	37	-0.05715039094700103
2310	38	-0.044251256766749236
2310	39	-0.09071170798046779
2310	40	-0.12319998021280298
2310	41	-0.06923401348485214
2310	42	-0.11070886406346148
2310	43	-0.04129672809994389
2310	44	-0.1284945550739991
2310	45	-0.0922185681478922
2310	46	-0.10845076500136486
2310	47	-0.03538196484618794
2310	48	-0.07369497124151536
2310	49	-0.05333389902195762
2310	50	-0.08962706585895575
2310	51	-0.13561290382790503
2311	1	-0.1988773338638623
2311	2	-0.8164041901212329
2311	3	-0.35301168676029704
2311	4	-0.2579578887946141
2311	5	-0.13064627176117938
2311	6	-0.16978601866139797
2311	7	-0.07158510304577703
2311	8	-0.08072773491534235
2311	9	-0.06309297999616348
2311	10	-0.16852063015402763
2311	11	-0.1132564221288348
2311	12	-0.11044570731494474
2311	13	-0.14832555667335612
2311	14	-0.1199030102987777
2311	15	-0.06691915318898367
2311	16	-0.1090449345022435
2311	17	-0.05591681078197297
2311	18	-0.04264696909866217
2311	19	-0.05768782259692529
2311	20	-0.09329855940405452
2311	21	-0.0421156862301757
2311	22	-0.05337354513807924
2311	23	-0.04522055274994585
2311	24	-0.08056935364493967
2311	25	-0.06906537832019666
2311	26	-0.06596669835830227
2311	27	-0.07244424396341032
2311	28	-0.019750225692092727
2311	29	-0.03577606112232701
2311	30	-0.04993850228174068
2311	31	-0.08081474399993027
2311	32	-0.03817280093474551
2311	33	-0.07868203470240331
2311	34	-0.04617081397338296
2311	35	-0.1020651668263497
2311	36	-0.04923655049180553
2311	37	-0.0490169593712082
2311	38	-0.034125755274978076
2311	39	-0.06294281494270848
2311	40	-0.02867547287603145
2311	41	-0.061789391979580444
2311	42	-0.05556677399123089
2311	43	-0.016647431398403967
2311	44	-0.06392559708621803
2311	45	-0.025668389793573
2311	46	-0.07214747787612907
2311	47	-1.0523721936661303
2311	48	-0.07134999366189021
2311	49	-0.02549999341857756
2311	50	-0.07476743752992121
2311	51	0.01853904533485462
2401	1	-0.10556774218327547
2401	2	-0.06839998699548744
2401	3	-0.014655583209680856
2401	4	0.05468847722342218
2401	5	0.06549977555103226
2401	6	0.03327501803224919
2401	7	0.018059771306852213
2401	8	0.06904438665385726
2401	9	0.08655698582248306
2401	10	0.0778585265676881
2401	11	0.05804892917283411
2401	12	0.10813768360470988
2401	13	0.04022203848874284
2401	14	0.05040283869272599
2401	15	0.04372721937150459
2401	16	0.060961425274463465
2401	17	0.03202663621401314
2401	18	0.034903888464434374
2401	19	0.03704317029018256
2401	20	0.0580211372069428
2401	21	0.0706619441929277
2401	22	0.055359681356023316
2401	23	0.05493784194245421
2401	24	0.021570270497441868
2401	25	0.02952808439934529
2401	26	0.038306991824867964
2401	27	0.06856528623151803
2401	28	0.026467487671453682
2401	29	0.058783842015834864
2401	30	0.024997761212873115
2401	31	0.049153439286335754
2401	32	0.001905902022777184
2401	33	0.04869051558300441
2401	34	0.04515821320718061
2401	35	0.05764271679893085
2401	36	0.09640935947751217
2401	37	0.09298643163825204
2401	38	0.10927726090575618
2401	39	0.08795362427892428
2401	40	0.11907029163290161
2401	41	0.0990027943379772
2401	42	0.09206331736443474
2401	43	0.07921194116018171
2401	44	0.10712078440190709
2401	45	0.09101251523723874
2401	46	0.08766231346614717
2401	47	0.1339139212873519
2401	48	0.07489948805309865
2401	49	0.12637986634354803
2401	50	0.09015398355571591
2401	51	0.08116552114831421
2402	1	0.1409072534477147
2402	2	0.2902136268700417
2402	3	0.10551159811363675
2402	4	0.03861834660617802
2402	5	0.015209135905536186
2402	6	0.055031220959996574
2402	7	0.023497239435478434
2402	8	-0.026469337381350044
2402	9	0.03407184697963572
2402	10	-0.014965102245476203
2402	11	0.03269798986341499
2402	12	0.03251278310800387
2402	13	0.05027386243641274
2402	14	0.019131958612710775
2402	15	0.005587669138904516
2402	16	0.016934947574462456
2402	17	0.012011468728957198
2402	18	0.039288657773042246
2402	19	0.012161765262497681
2402	20	-0.0011356228090662057
2402	21	0.018717811186533595
2402	22	-0.016430587851274936
2402	23	0.035662949543450395
2402	24	0.08239810101335365
2402	25	-0.032474863762637085
2402	26	0.010502468932287456
2402	27	0.03254282970515021
2402	28	0.0017590522643331497
2402	29	0.0255281593284451
2402	30	0.025688132768699745
2402	31	0.03225457583786806
2402	32	-0.003454055143670587
2402	33	0.021616298532009637
2402	34	0.02023593457987971
2402	35	0.05872462937219325
2402	36	0.05788239660322603
2402	37	0.030496105275517493
2402	38	0.037638359731133164
2402	39	0.029684576969728482
2402	40	0.028034816190114498
2402	41	0.049135090736662335
2402	42	0.06813507607723324
2402	43	0.034998747548023346
2402	44	0.08305901951725758
2402	45	0.03364536140721697
2402	46	0.04729260808379365
2402	47	0.06682020620980467
2402	48	0.036303307951015995
2402	49	0.028941231246463417
2402	50	0.03618716867332239
2402	51	0.02763001140800725
2403	1	-0.10938065401784769
2403	2	-0.4726682359303922
2403	3	-0.01577312534480768
2403	4	-0.08933853947659287
2403	5	-0.06452367083083743
2403	6	0.01765765659328622
2403	7	0.041672892092087466
2403	8	0.07283426684972483
2403	9	0.040321224951092915
2403	10	0.057464865497209416
2403	11	0.04865105870300113
2403	12	0.057622152635296686
2403	13	0.035375428233962225
2403	14	0.07038360019391376
2403	15	0.041887133048817304
2403	16	0.03520473224051557
2403	17	0.06693344928869749
2403	18	0.09393152033230479
2403	19	0.08081779215900298
2403	20	0.0775908293792753
2403	21	0.06513877287147807
2403	22	0.06177356523395616
2403	23	0.050755475369832936
2403	24	0.08448171263759008
2403	25	0.0026984964092449104
2403	26	0.059364509154356426
2403	27	0.06510137586418807
2403	28	0.038589637623893225
2403	29	0.07534159121665596
2403	30	0.023909368305389478
2403	31	0.08703337667861888
2403	32	0.06539811102603466
2403	33	0.07276522983184464
2403	34	0.030103758993206498
2403	35	0.08420004610432841
2403	36	0.07081686799860876
2403	37	0.061703500239843834
2403	38	0.07135036425318475
2403	39	0.06878277161752777
2403	40	0.029369314768288746
2403	41	0.05781646251038097
2403	42	0.06713273164113076
2403	43	0.02477254087520464
2403	44	0.10989943995427609
2403	45	0.08387781963040908
2403	46	0.04085595760922445
2403	47	0.10668697932921134
2403	48	0.06251555799966724
2403	49	0.07698292411568275
2403	50	0.0779081528140253
2403	51	0.077303238710563
2404	1	0.0653224225606408
2404	2	0.3297113404360914
2404	3	0.09727833831311017
2404	4	-0.07760137022420821
2404	5	-0.10739203974967637
2404	6	-0.13301627244504743
2404	7	-0.11240845807562039
2404	8	-0.10153302821264276
2404	9	-0.16515844516094802
2404	10	-0.1540547759993416
2404	11	-0.14076720013061816
2404	12	-0.10637683311090029
2404	13	-0.10196558326752125
2404	14	-0.12119857936882994
2404	15	-0.1656950192078952
2404	16	0.02133338929080253
2404	17	0.0033881212922466375
2404	18	-0.010275228158349137
2404	19	0.0029804013708698562
2404	20	-0.014046619051491405
2404	21	0.05739370493400742
2404	22	0.03242863552295461
2404	23	8.216692386682212E-4
2404	24	0.02787505564284487
2404	25	-2.680563322883245E-4
2404	26	-0.012495920999512578
2404	27	-0.018226803971721495
2404	28	-0.029517577670716832
2404	29	-0.0429634695805845
2404	30	0.008706973908061855
2404	31	-0.013944375652208407
2404	32	-0.02991309029744116
2404	33	0.03215742656433207
2404	34	0.0128279543544636
2404	35	-0.0027124595901142357
2404	36	0.0011219522764207568
2404	37	0.041663808398162416
2404	38	0.023428624501626416
2404	39	0.047375342003277865
2404	40	0.03793677045810284
2404	41	0.008528271551007549
2404	42	-0.02186306703237051
2404	43	0.015323466140635844
2404	44	0.0071491106171706065
2404	45	0.026928534459905507
2404	46	0.03855589643693236
2404	47	0.07183582921189924
2404	48	0.014238808380028445
2404	49	-0.7986059907371654
2404	50	0.02365480111545537
2404	51	0.08628094192135904
2405	1	0.08167420294540051
2405	2	0.22075663168684656
2405	3	-0.0028994363038279403
2405	4	-0.04102740377603453
2405	5	-0.050946475254910695
2405	6	-0.046233001815593866
2405	7	-0.011551907965959174
2405	8	-0.0596164768960179
2405	9	-0.07760236983556723
2405	10	-0.04310810892557981
2405	11	-0.0335603620163738
2405	12	-0.02610876818403085
2405	13	-0.05001998578816824
2405	14	-0.02033035416427964
2405	15	-0.11453359428001875
2405	16	-0.021952667414652183
2405	17	0.00691120686340696
2405	18	-0.006991412205259451
2405	19	-0.008137975834230815
2405	20	-0.025430995697171
2405	21	-0.03215966350805388
2405	22	0.0241925543509538
2405	23	1.2239250276735447E-4
2405	24	-0.024343482093065916
2405	25	-0.003093108090332919
2405	26	-0.030720492741480143
2405	27	-0.024155908738606513
2405	28	-0.07141778944066601
2405	29	-0.0558022055343983
2405	30	-0.03339079584056748
2405	31	-0.04472306019732741
2405	32	-0.04679627374576967
2405	33	-0.04499423284337922
2405	34	-0.02344907438798316
2405	35	-0.02410819265451636
2405	36	0.002622144231899881
2405	37	0.013460336578610566
2405	38	-0.06929716647330508
2405	39	-0.02927840067877696
2405	40	-0.06937774926534246
2405	41	-0.011579447447076063
2405	42	-0.022825086795386085
2405	43	0.024529832588136458
2405	44	0.013225812497402956
2405	45	-0.03041846066120968
2405	46	-0.030757235084706736
2405	47	0.03449963661211086
2405	48	-0.01126124185776689
2405	49	-0.00429126470653074
2405	50	-0.0280737897855019
2405	51	-0.011386806624727797
2406	1	0.032221714227198106
2406	2	0.01256838430386864
2406	3	-0.23629368849837817
2406	4	-0.2541489397771457
2406	5	-0.32002493296770496
2406	6	-0.2907667090742052
2406	7	-0.279921053395924
2406	8	-0.23371063922921564
2406	9	-0.24814471318454423
2406	10	-0.21447392277990218
2406	11	-0.32606366466100667
2406	12	-0.2729516979043396
2406	13	-0.2684781278019699
2406	14	-0.27679259731258554
2406	15	-0.25610415515127727
2406	16	-0.10129704210483936
2406	17	-0.10629200534527428
2406	18	-0.06948166918092369
2406	19	-0.10087497603252871
2406	20	-0.06072754879400577
2406	21	-0.08250434463126055
2406	22	-0.07118258246796927
2406	23	0.0024493125774114333
2406	24	-0.02746903568215231
2406	25	-0.09114519676204225
2406	26	-0.07383459287215999
2406	27	-0.040996552134174635
2406	28	-0.07707602658489066
2406	29	-0.09187919175962378
2406	30	-0.0226010494784461
2406	31	-0.07976479685414972
2406	32	-0.015862937527437282
2406	33	-0.05652037173040014
2406	34	-0.015849551691779595
2406	35	-0.026292905083799667
2406	36	-0.016258171512454567
2406	37	0.0028963044322054543
2406	38	-0.05714212492775772
2406	39	0.001444628829666783
2406	40	-0.009955861777697805
2406	41	-0.03872361684376102
2406	42	0.004530843218077507
2406	43	-0.033987815647712694
2406	44	-0.022967297654773233
2406	45	-0.01631610312144005
2406	46	-0.01215392457032749
2406	47	0.024364665064069868
2406	48	-0.04101785109872935
2406	49	0.031134196642881307
2406	50	-0.020545355362742157
2406	51	-0.047392174274108356
2407	1	-0.02893674289913406
2407	2	0.023101221004765193
2407	3	-0.14843727377398608
2407	4	-0.24833483102624143
2407	5	-0.2529437730793447
2407	6	-0.19811369374919963
2407	7	-0.18645707760748564
2407	8	-0.20603502258005335
2407	9	-0.2048157027482489
2407	10	-0.24789500758504346
2407	11	-0.20899890340718486
2407	12	-0.2323251240214006
2407	13	-0.17073339904498397
2407	14	-0.21305542361098873
2407	15	-0.2177956096267053
2407	16	-0.030897245064018364
2407	17	-0.09577288633166603
2407	18	-0.04081963085150875
2407	19	-0.04302482867431223
2407	20	-0.0820312736207427
2407	21	-0.08987809705193683
2407	22	-0.08488274449315725
2407	23	-0.07841243775358464
2407	24	-0.05952878346030843
2407	25	-0.05022267551161974
2407	26	-0.0475445147971314
2407	27	-0.08083741027096636
2407	28	-0.07439507933633394
2407	29	-0.0764248348343699
2407	30	-0.08446375076334078
2407	31	-0.089473894257452
2407	32	-0.104787191916067
2407	33	-0.09225573402527232
2407	34	-0.08719070769407011
2407	35	-0.04650865990892328
2407	36	-0.067150185049627
2407	37	-0.05695076799120358
2407	38	-0.06678246341301275
2407	39	-0.06253475579295298
2407	40	-0.036613938635866816
2407	41	-0.03486322241891315
2407	42	-0.06979764494904117
2407	43	-0.05823554041215573
2407	44	-0.04859865862363222
2407	45	-0.02867406844183762
2407	46	-0.041061036722751965
2407	47	0.005640659330239828
2407	48	-0.02740813841889178
2407	49	0.02956547091120143
2407	50	-0.061669675203219754
2407	51	-0.03528360489914917
2408	1	-0.19677588624696085
2408	2	-0.8026044707958775
2408	3	-0.3271822705694305
2408	4	-0.1935427272639032
2408	5	-0.22957937108490967
2408	6	-0.20118174653634924
2408	7	-0.043939874701187875
2408	8	-0.09991084985085052
2408	9	-0.04503897742719687
2408	10	-0.04324747056216438
2408	11	-0.0743818619354073
2408	12	-0.05474377440495459
2408	13	-0.031277164547312
2408	14	-0.025272006425510085
2408	15	-0.03637144073651655
2408	16	0.019989176967072808
2408	17	-0.010563364867635983
2408	18	-0.056551648757640294
2408	19	-0.06467026550961918
2408	20	-0.04811709181346657
2408	21	-0.01944566183600216
2408	22	0.011563635082893597
2408	23	0.025859306814190575
2408	24	-0.008076857754623745
2408	25	0.02165241889845504
2408	26	0.005436876543413405
2408	27	-0.006595023649040854
2408	28	0.002082915191039092
2408	29	0.003663653918209775
2408	30	0.010435710674528309
2408	31	-0.014982642235423782
2408	32	0.011965612198700626
2408	33	-0.003118955419886049
2408	34	0.023521457287337455
2408	35	0.01925785275325609
2408	36	0.021307471522035826
2408	37	0.022524727521549437
2408	38	-0.012800085457946864
2408	39	-0.0038831180241203356
2408	40	0.05298615500591097
2408	41	-0.014561036881133305
2408	42	0.0318194286237059
2408	43	-0.013994473181590195
2408	44	0.027218593394955803
2408	45	0.0071922932879004975
2408	46	-0.02369075453879077
2408	47	0.08268595391062661
2408	48	0.04023485057908971
2408	49	0.05148271613310129
2408	50	0.020331116116686587
2408	51	0.029283629491246188
2409	1	-0.13776927420918383
2409	2	-0.46002322484754643
2409	3	-0.2400039382801964
2409	4	-0.19006805044043062
2409	5	-0.10627885717329377
2409	6	-0.06790702425869455
2409	7	-0.03392339897195029
2409	8	-0.10920932649583648
2409	9	-0.028844320695156966
2409	10	-0.07508081763550933
2409	11	-0.06961741423314294
2409	12	-0.04691401451856336
2409	13	-0.06876191864192549
2409	14	-0.07888448222519173
2409	15	-0.0446264330763384
2409	16	5.993322549713298E-4
2409	17	-0.03013337246004255
2409	18	0.044448033281476285
2409	19	-0.058390730209552544
2409	20	-0.054505486247144574
2409	21	-0.055082119839546806
2409	22	-0.05439336037147058
2409	23	-0.07172879519611541
2409	24	-0.018282655072987097
2409	25	-0.05253321615433748
2409	26	-0.08147978503778575
2409	27	0.0022931365998104525
2409	28	-0.03909549780248511
2409	29	-0.05600784605420017
2409	30	0.007026162776384126
2409	31	-0.06594515596401607
2409	32	-0.06374911014557227
2409	33	-0.07235266707550636
2409	34	-0.04575439349083865
2409	35	-0.09577897191915241
2409	36	-0.10448695568768329
2409	37	-0.049928589371027954
2409	38	-0.08963528066637849
2409	39	-0.10152788757577724
2409	40	-0.03642148980895854
2409	41	-0.055336997268803145
2409	42	-0.057136257222708764
2409	43	-0.06714971796030511
2409	44	-0.03227793725726258
2409	45	-0.05091366353677529
2409	46	-0.08530997147975228
2409	47	-0.05997229808413351
2409	48	-0.06298228536135753
2409	49	-0.013306500328127413
2409	50	-0.08978986811865042
2409	51	-0.07798022276010386
2410	1	0.12645791854401978
2410	2	0.10490170240071706
2410	3	-0.2978083472853257
2410	4	-0.20174984492254566
2410	5	-0.1756241439144759
2410	6	-0.22552878831842094
2410	7	-0.15417936535824595
2410	8	-0.21633899031858306
2410	9	-0.16471676620602693
2410	10	-0.18269713135961752
2410	11	-0.13716832074593555
2410	12	-0.16400417763582453
2410	13	-0.1182562035103345
2410	14	-0.15601376358918628
2410	15	-0.14330257262133017
2410	16	-0.08096788737699967
2410	17	-0.09259717170493786
2410	18	-0.10767501671121238
2410	19	-0.11028064751847211
2410	20	-0.08971302265047143
2410	21	-0.10539611608253807
2410	22	-0.07969498441229206
2410	23	-0.11047446900465019
2410	24	-0.137458074015548
2410	25	-0.0927012226006596
2410	26	-0.1263574227146762
2410	27	-0.06547903085439799
2410	28	-0.0939186070504121
2410	29	-0.08438665118541877
2410	30	-0.10023365781039217
2410	31	-0.08855632726702112
2410	32	-0.1569222667490351
2410	33	-0.1366515233695722
2410	34	-0.11029202296388974
2410	35	-0.09493765320966929
2410	36	-0.1266187573822748
2410	37	-0.13821981236641534
2410	38	-0.08336032763836698
2410	39	-0.05461021777949071
2410	40	-0.13403330037986194
2410	41	-0.1287358174783293
2410	42	-0.12875726307416357
2410	43	-0.08530217056161149
2410	44	-0.12723734737312498
2410	45	-0.1045045820896604
2410	46	-0.11118909583164793
2410	47	-0.027862175146033508
2410	48	-0.08181505504160924
2410	49	-0.09547026140587178
2410	50	-0.07865264653185022
2410	51	-0.11394091906743142
2411	1	-0.15133874404251202
2411	2	-0.3451452377226687
2411	3	-0.23622323472028484
2411	4	-0.18454159381325752
2411	5	-0.1618715669029669
2411	6	-0.19991891172746534
2411	7	-0.10176366999348119
2411	8	-0.18573451406921748
2411	9	-0.10510040887910321
2411	10	-0.13252179989698476
2411	11	-0.1351949191411208
2411	12	-0.15464443873424472
2411	13	-0.1353038370591193
2411	14	-0.15898515585234918
2411	15	-0.06246772584272975
2411	16	-0.10780147022973807
2411	17	-0.09019242423982377
2411	18	-0.05144310549568587
2411	19	-0.09911793900328547
2411	20	-0.0919227368354214
2411	21	-0.06014562356563147
2411	22	-0.13591729313664302
2411	23	-0.14601095753779703
2411	24	-0.10126822480897602
2411	25	-0.13194839739980324
2411	26	-0.04677841549178652
2411	27	-0.07720319980056445
2411	28	-0.0833720067598378
2411	29	-0.04313213184997977
2411	30	-0.10953771969779069
2411	31	-0.13766941214043982
2411	32	-0.07645126080748099
2411	33	-0.11044604933994151
2411	34	-0.09561095781373297
2411	35	-0.14588468331129434
2411	36	-0.07680825249359202
2411	37	-0.09183764886652312
2411	38	-0.0739747922062648
2411	39	-0.10900219360659946
2411	40	-0.0640979644921913
2411	41	-0.07843794277233229
2411	42	-0.10735153073908066
2411	43	-0.04635213429406093
2411	44	-0.05702747905134942
2411	45	-0.06187985799097362
2411	46	-0.08384036891456503
2411	47	-0.043774182437040565
2411	48	-0.09696194364442334
2411	49	-0.027557099623493286
2411	50	-0.1038151343288618
2411	51	-0.1556568601776931
2501	1	0.11101556577184368
2501	2	0.2792121242948369
2501	3	0.1244715834051533
2501	4	0.09271866038162813
2501	5	0.044358647426221864
2501	6	0.038848396525374085
2501	7	0.08471164072800264
2501	8	0.14394782858447286
2501	9	0.035514384257254505
2501	10	0.03147045094544154
2501	11	0.0370367062720689
2501	12	0.05512218758546794
2501	13	-6.007957826454913E-4
2501	14	0.044880297197330776
2501	15	0.056211233780956604
2501	16	0.05406437811717524
2501	17	0.028930896692799024
2501	18	0.027252477193925984
2501	19	0.052598244241494285
2501	20	0.05073442029947017
2501	21	0.029146512894847376
2501	22	0.07573360855572275
2501	23	0.038406552616287115
2501	24	-0.0018595967355494736
2501	25	0.03401734310300242
2501	26	0.043277604119317914
2501	27	0.01361615814108319
2501	28	0.037408157430768085
2501	29	0.017055367979764924
2501	30	-0.0012922442662244293
2501	31	0.04711005771544308
2501	32	0.044103551762624704
2501	33	0.03548970776948579
2501	34	0.07387877378073426
2501	35	0.07132022058549836
2501	36	0.04188933206897616
2501	37	0.04265337477043829
2501	38	0.04284369174278169
2501	39	0.05575967548513461
2501	40	0.07042326070201455
2501	41	0.08055248369615953
2501	42	0.07805089980143265
2501	43	0.06379900091330626
2501	44	0.09674544643109328
2501	45	0.06443795093190374
2501	46	0.06489710641923807
2501	47	0.1132144143174969
2501	48	0.04917224201000181
2501	49	0.07134433621111214
2501	50	0.04714419463934405
2501	51	0.09744798227225715
2502	1	-0.15866125885120397
2502	2	-0.19758997819847934
2502	3	0.07261897128995543
2502	4	0.020407792650573242
2502	5	0.11673718458137472
2502	6	0.07615504569281484
2502	7	0.07580249770522585
2502	8	0.09442964996951986
2502	9	0.07247352722615119
2502	10	0.07513387745353839
2502	11	0.07942626664709707
2502	12	0.07453404546674847
2502	13	0.10499486216781406
2502	14	0.031183542420329502
2502	15	0.06033222628020951
2502	16	0.04400291531542422
2502	17	0.06892562752904752
2502	18	0.061289820371655424
2502	19	0.10270039490078631
2502	20	0.06382225801353059
2502	21	0.06507660650062519
2502	22	0.07931593950877414
2502	23	0.04402968780104999
2502	24	0.06129009169416122
2502	25	0.04953578463737074
2502	26	0.04959451253176894
2502	27	0.07192468114814687
2502	28	0.0806304935129063
2502	29	0.08249498756553919
2502	30	0.08993116643787147
2502	31	0.10933099033515248
2502	32	0.08345811812295523
2502	33	0.09294106424000859
2502	34	0.050164943455378364
2502	35	0.07539641883527537
2502	36	0.08951041533849491
2502	37	0.07329807951001044
2502	38	0.09323060154040519
2502	39	0.05598144613090028
2502	40	0.07285783279282754
2502	41	0.10577098886417957
2502	42	0.10894333009685653
2502	43	0.09713484618364987
2502	44	0.08179539938588931
2502	45	0.09013691836371152
2502	46	0.07663145835093133
2502	47	0.09141551198946019
2502	48	0.07298856711805968
2502	49	0.10338903995749149
2502	50	0.10965736383393931
2502	51	0.11708319989720195
2503	1	-0.12688756987772365
2503	2	-0.2186773660023107
2503	3	0.04823447521425095
2503	4	0.08320572083251676
2503	5	0.018865347342405414
2503	6	-0.007157409301953521
2503	7	0.07469717697537703
2503	8	0.13752531262967693
2503	9	0.11598591115132706
2503	10	0.10106198900827223
2503	11	0.11087151566773201
2503	12	0.12687181489243216
2503	13	0.09644012583226669
2503	14	0.09749211714286332
2503	15	0.08440990818658634
2503	16	0.10566560753614596
2503	17	0.11511686289447454
2503	18	0.10471862992665848
2503	19	0.12619480824440643
2503	20	0.12272798970649035
2503	21	0.09560146531263314
2503	22	0.13051750543515794
2503	23	0.11115350487788334
2503	24	0.09591328490505902
2503	25	0.11158389695881255
2503	26	0.07433153241355228
2503	27	0.062295297654777926
2503	28	0.06893052623399853
2503	29	0.06765263965814228
2503	30	0.10968344866536484
2503	31	0.105039483526852
2503	32	0.12224126468001373
2503	33	0.07315614416809524
2503	34	0.12050130545409843
2503	35	0.14098714434914683
2503	36	0.12286621051209323
2503	37	0.10796012926667231
2503	38	0.11435884674918384
2503	39	0.11093510264620221
2503	40	0.10217650217699514
2503	41	0.15623061612996736
2503	42	0.08720315156063663
2503	43	0.12108396247304398
2503	44	0.09667257136631946
2503	45	0.1016844430811048
2503	46	0.13672279457018988
2503	47	0.15309326891296848
2503	48	0.0809666178292403
2503	49	0.07385081342571453
2503	50	0.12178112911104222
2503	51	0.1040277570689554
2504	1	-0.08989888556131831
2504	2	-0.13353252876496668
2504	3	0.05948383338554919
2504	4	0.0501681376286669
2504	5	0.017711870640432892
2504	6	0.07653944354423459
2504	7	0.06173130327332643
2504	8	0.14463704345300954
2504	9	0.11249448091050596
2504	10	0.14762303825378353
2504	11	0.07448271407752571
2504	12	0.11726479747686369
2504	13	0.08378354863943827
2504	14	0.10357988236934546
2504	15	0.02728413086765613
2504	16	0.045695776088265916
2504	17	0.053631459328499886
2504	18	0.10688214202844648
2504	19	0.08954411382376293
2504	20	0.06212302072831477
2504	21	0.07427903685023551
2504	22	0.0773313339327828
2504	23	0.10266053158260036
2504	24	0.06238487691134509
2504	25	0.04995400123863902
2504	26	0.08099617695897621
2504	27	0.07964066127031089
2504	28	0.04779913498158095
2504	29	0.055644707288777795
2504	30	0.04784193086329225
2504	31	0.038575385112899596
2504	32	0.06865270771046283
2504	33	0.09094717893612625
2504	34	0.07694092913040862
2504	35	0.07469697684555143
2504	36	0.06162266539878658
2504	37	0.08197184469293006
2504	38	0.08844028519726521
2504	39	0.10565721449292198
2504	40	0.09835552125339575
2504	41	0.10995059102584293
2504	42	0.06098015394371714
2504	43	0.0871610120061419
2504	44	0.07451769504961447
2504	45	0.10697996060280701
2504	46	0.09256172797971374
2504	47	0.14248515413050455
2504	48	0.08245983895962183
2504	49	0.09582372024437547
2504	50	0.09712232376241303
2504	51	0.05228988808455881
2505	1	-0.14316035592363363
2505	2	-0.2179036266707186
2505	3	-0.0781193240329614
2505	4	0.05888430392297295
2505	5	0.022833360711359774
2505	6	0.07419783742941632
2505	7	0.11000765673123425
2505	8	0.12302722131756383
2505	9	0.0596242019918094
2505	10	0.0945156544823007
2505	11	0.06054579688414208
2505	12	0.1342540672007928
2505	13	0.1175957106778256
2505	14	0.09156856464012719
2505	15	0.07466999021073661
2505	16	0.1240122917372588
2505	17	0.07400519250697357
2505	18	0.12779481529481984
2505	19	0.126195524409205
2505	20	0.09345529073854664
2505	21	0.06783777672733038
2505	22	0.10614140422786988
2505	23	0.08470804548866084
2505	24	0.10938861615461803
2505	25	0.06420665422320582
2505	26	0.1120385553544665
2505	27	0.08980060421212954
2505	28	0.11775245240704635
2505	29	0.11055845632689199
2505	30	0.09132076103730213
2505	31	0.11104148260083946
2505	32	0.09326840467242903
2505	33	0.0861264235430923
2505	34	0.1282867844973552
2505	35	0.10943973768734594
2505	36	0.09926665514579724
2505	37	0.1085680673856686
2505	38	0.1204588401853286
2505	39	0.0973375090198374
2505	40	0.11332838636459996
2505	41	0.07616483258151163
2505	42	0.13469381428454597
2505	43	0.1367996019085922
2505	44	0.13549172118406005
2505	45	0.13361026181443947
2505	46	0.117928148999205
2505	47	0.170773861094915
2505	48	0.11051593041938901
2505	49	0.11387092564548595
2505	50	0.11650709968255768
2505	51	0.1254604897531877
2506	1	-0.18796237092490742
2506	2	-0.23259699461988248
2506	3	0.08848828397506026
2506	4	0.10085969940828221
2506	5	0.12880058138882333
2506	6	0.06265331722621426
2506	7	0.10021488284716185
2506	8	0.11917531656192182
2506	9	0.11067899287625949
2506	10	0.14262109628005248
2506	11	0.11834249312825307
2506	12	0.10460292452528819
2506	13	0.11745746773035393
2506	14	0.09821915984738183
2506	15	0.12356218271963826
2506	16	0.04568550808427574
2506	17	0.111224843616057
2506	18	0.12034360768502239
2506	19	0.10604112374071661
2506	20	0.10902370288822283
2506	21	0.07750918601838208
2506	22	0.06793817137603497
2506	23	0.09351788583856546
2506	24	0.10724664826401664
2506	25	0.06853549091485434
2506	26	0.10639756995799132
2506	27	0.08146979001059407
2506	28	0.09608374921234031
2506	29	0.040636183205954524
2506	30	0.05333949999766929
2506	31	0.11508986011938305
2506	32	0.061764442940152264
2506	33	0.10236846220142581
2506	34	0.0501183868295243
2506	35	0.10029080756697084
2506	36	0.11902833807789648
2506	37	0.14550700233127856
2506	38	0.12733072620324037
2506	39	0.11446595947622029
2506	40	0.13196984060969896
2506	41	0.12329170992251903
2506	42	0.12180836808953188
2506	43	0.08671931507127084
2506	44	0.1372330527719967
2506	45	0.1145143814421985
2506	46	0.10142145182549456
2506	47	0.11478131729288066
2506	48	0.07168701397441879
2506	49	0.08562298933913581
2506	50	0.11931833171826156
2506	51	0.14268842086696054
2507	1	-0.14430551717407525
2507	2	-0.09611556731674398
2507	3	0.09335832671358446
2507	4	0.15074791564466494
2507	5	0.1182735251033904
2507	6	0.05300659657179807
2507	7	0.15129480689100916
2507	8	0.11546020752437158
2507	9	0.0898352715741666
2507	10	0.13553532735922857
2507	11	0.12080284599078084
2507	12	0.09998505060947593
2507	13	0.10835958582676852
2507	14	0.08536850748887304
2507	15	0.09381434602746452
2507	16	0.08426716542676616
2507	17	0.10558705513822986
2507	18	0.09981988519293594
2507	19	0.09484555264945271
2507	20	0.09050622726807944
2507	21	0.07986584674551978
2507	22	0.07918445474886227
2507	23	0.05302676012890828
2507	24	0.11512537734165562
2507	25	0.047591873196132894
2507	26	0.05591316707629801
2507	27	0.09602997001787372
2507	28	0.058481621463037925
2507	29	0.09762960293619471
2507	30	0.08055694420012571
2507	31	0.05700360322825304
2507	32	0.08961956812560601
2507	33	0.051843155298641364
2507	34	0.10327379497513078
2507	35	0.09532826442740117
2507	36	0.08778999384593789
2507	37	0.10027828028788122
2507	38	0.08103827281230735
2507	39	0.10545318992669195
2507	40	0.12692969495390116
2507	41	0.11876758012969191
2507	42	0.09098638090171107
2507	43	0.11426444503434396
2507	44	0.09208530983595864
2507	45	0.07055607725124702
2507	46	0.12637631540388838
2507	47	0.12391226265437183
2507	48	0.0919286346621746
2507	49	0.12168069527680814
2507	50	0.11304928136637216
2507	51	0.10366015536907724
2508	1	0.05881959755369337
2508	2	0.3165498431002902
2508	3	0.13189269185016173
2508	4	0.1398197237611427
2508	5	0.04984497668652921
2508	6	0.10965124882659438
2508	7	0.05498854932928765
2508	8	0.09148700309167879
2508	9	0.08174284231848361
2508	10	0.1486075759575627
2508	11	0.07280680348815594
2508	12	0.0919041293727858
2508	13	0.1111211587178289
2508	14	0.10847197731848723
2508	15	0.07266001205142913
2508	16	0.11857240027848093
2508	17	0.06520454338114945
2508	18	0.07617816991434267
2508	19	0.09501622057288017
2508	20	0.05323762295619616
2508	21	0.07726296082660156
2508	22	0.04193276686110892
2508	23	0.04141168866699019
2508	24	0.05247321175711761
2508	25	0.0554620606561258
2508	26	0.029033054022683302
2508	27	0.03919693306857397
2508	28	0.06547420424163164
2508	29	0.06547099561070269
2508	30	0.0731293797349295
2508	31	0.0944930607222858
2508	32	0.06716158276628903
2508	33	0.07383626789319209
2508	34	0.0698383989068958
2508	35	0.04415932904689157
2508	36	0.08412611907832712
2508	37	0.05316106391432385
2508	38	0.1110613479751521
2508	39	0.05646777001499004
2508	40	0.09143080913952417
2508	41	0.089735613727008
2508	42	0.04951243501910341
2508	43	0.08497524909861909
2508	44	0.08367637142478657
2508	45	0.0811198933279016
2508	46	0.07063825574888938
2508	47	0.12827270657381007
2508	48	0.08649003180764225
2508	49	0.0869709306497839
2508	50	0.08252569236684337
2508	51	0.09523779955220846
2509	1	0.08589367493518552
2509	2	0.23459726595272912
2509	3	0.17517546205696988
2509	4	0.06565065088049948
2509	5	0.08960952104677489
2509	6	0.02266373315980985
2509	7	0.033880844085196316
2509	8	0.11631358045029572
2509	9	0.06417771592385435
2509	10	0.12911662556990677
2509	11	0.0978890933549934
2509	12	0.10451696442989089
2509	13	0.09929596457271828
2509	14	0.04609170656486583
2509	15	0.10543441965880618
2509	16	0.06291323553423922
2509	17	0.1167032779306112
2509	18	0.08700477138685159
2509	19	0.10959064996405488
2509	20	0.08329282710116104
2509	21	0.04763021014792912
2509	22	0.10590170940596266
2509	23	0.07584979970342687
2509	24	0.0987426858878564
2509	25	0.05228530288473365
2509	26	0.06738959550676782
2509	27	0.12286221853421608
2509	28	0.07389343306906682
2509	29	0.06775385351581775
2509	30	0.09030328074379668
2509	31	0.11858045559506536
2509	32	0.06889592092554864
2509	33	0.11476421059152386
2509	34	0.08340895022808326
2509	35	0.1132875336211967
2509	36	0.09870762540993638
2509	37	0.07775259798101786
2509	38	0.08733013205154094
2509	39	0.1125734550928712
2509	40	0.05767710410776061
2509	41	0.062251708711578146
2509	42	0.09609770046967725
2509	43	0.08874903117288824
2509	44	0.13679952887620317
2509	45	0.08323781308734368
2509	46	0.06410727236451663
2509	47	0.10560183074834839
2509	48	0.11897401236973337
2509	49	0.10490073476884021
2509	50	0.07539912887605738
2509	51	0.12275688672394836
2510	1	0.08893091036696887
2510	2	0.24973820743755226
2510	3	0.18552322200910965
2510	4	0.060055826670890156
2510	5	0.10704472206485605
2510	6	0.09433196307098513
2510	7	0.10732902500325281
2510	8	0.05725029637486756
2510	9	0.059360386917070684
2510	10	0.06908507827613164
2510	11	0.08984366585549708
2510	12	0.08612232753577587
2510	13	0.0706520347696582
2510	14	0.032225080454075794
2510	15	0.03260869112096998
2510	16	0.0836075436095598
2510	17	0.07811559056489159
2510	18	0.07070463827902529
2510	19	0.08482883799023
2510	20	0.04573547948621126
2510	21	0.09926482826024596
2510	22	0.0828709594570256
2510	23	0.07883116031569415
2510	24	0.06895640532011527
2510	25	0.07257499077542917
2510	26	0.05157554837932565
2510	27	0.061001878774270324
2510	28	0.05196734838034445
2510	29	0.0787318120489715
2510	30	0.03354947328495683
2510	31	0.0729369565541731
2510	32	0.0703061253185524
2510	33	0.05633743371480193
2510	34	0.05866709740177356
2510	35	0.06982850102235005
2510	36	0.09465945835813017
2510	37	0.09924822366109964
2510	38	0.0653736123062103
2510	39	0.0949588199989222
2510	40	0.08037863478127605
2510	41	0.09488995695112834
2510	42	0.06194377802984263
2510	43	0.10573756251950783
2510	44	0.08695085231434518
2510	45	0.09113333047501015
2510	46	0.08803859303504424
2510	47	0.11698129544874547
2510	48	0.0750533403420377
2510	49	0.07717919344305813
2510	50	0.12741536226187122
2510	51	0.08716661978503737
2511	1	0.06468664846357086
2511	2	0.21615742637395385
2511	3	0.07938223069524497
2511	4	0.07153320485002013
2511	5	0.03448200969949511
2511	6	0.021740317797181774
2511	7	0.00866417740950709
2511	8	0.011329118868225407
2511	9	0.006710352320489221
2511	10	0.061942737855282815
2511	11	0.006386391924522172
2511	12	0.065918100495999
2511	13	0.026337109435459638
2511	14	0.04563380956364682
2511	15	0.056998569075105365
2511	16	0.049809430942644894
2511	17	0.08889212982799677
2511	18	0.09531117825638091
2511	19	0.058733715732351754
2511	20	0.08039114805308145
2511	21	0.06614940536459812
2511	22	0.08207803565702676
2511	23	0.05768828770201395
2511	24	0.06947592899386734
2511	25	0.07783803130816835
2511	26	0.0474335963766066
2511	27	0.055078420818773566
2511	28	0.045453215055438534
2511	29	0.10243491226913903
2511	30	0.056745569896300196
2511	31	0.0832288530318337
2511	32	0.039258011164562845
2511	33	0.08164846024617134
2511	34	0.10456235909440892
2511	35	0.05657525258882856
2511	36	0.09188000838177857
2511	37	0.10318291835581306
2511	38	0.10471061563583106
2511	39	0.12845695870873897
2511	40	0.11904664954617772
2511	41	0.10703044799843298
2511	42	0.1071769832128453
2511	43	0.12565423592451452
2511	44	0.09605130638352932
2511	45	0.10208959855996369
2511	46	0.07373071700693856
2511	47	0.13567167104702094
2511	48	0.06395247573279761
2511	49	0.0868185323368138
2511	50	0.09782374406785266
2511	51	0.11055984017333742
2601	1	0.1088259972265817
2601	2	0.236076756166554
2601	3	0.10745450668182599
2601	4	0.061424625700922775
2601	5	-0.0049036240657756025
2601	6	0.07616014723553377
2601	7	0.07578101752536526
2601	8	0.0928705648146746
2601	9	0.02320411647366427
2601	10	0.056236313316674114
2601	11	0.040892864591512534
2601	12	0.07184300853361947
2601	13	0.07653577186846405
2601	14	0.09708886917199777
2601	15	0.08938803597612832
2601	16	0.07587998553488262
2601	17	0.06391972531262269
2601	18	0.04934050371524279
2601	19	0.054463106790677784
2601	20	0.03016249396686277
2601	21	0.026842154848267796
2601	22	0.05762004494037143
2601	23	0.051041087010297304
2601	24	0.097233950666471
2601	25	0.06022614795205783
2601	26	0.04748988450887026
2601	27	0.07781084113531733
2601	28	0.01684622712172512
2601	29	0.054613284500888426
2601	30	0.07492424983173152
2601	31	0.05088130475783004
2601	32	0.06547039066557403
2601	33	0.05858831515159579
2601	34	0.065319000631618
2601	35	0.03528640244725523
2601	36	0.08449568020616027
2601	37	0.09585109261780644
2601	38	0.06026360980301604
2601	39	0.06563716481468163
2601	40	0.058549791137672
2601	41	0.08441300386934358
2601	42	0.10309708947970364
2601	43	0.09181461889184561
2601	44	0.09034450520397286
2601	45	0.07331159142515986
2601	46	0.08282860388673896
2601	47	0.11136903797346775
2601	48	0.06944645105114233
2601	49	0.13293204531677816
2601	50	0.06284359388565264
2601	51	0.06386071104275715
2602	1	-0.08843192466574834
2602	2	-0.15616406349428047
2602	3	-0.05624916630259946
2602	4	0.05500456730520398
2602	5	0.10293428138533756
2602	6	0.04721098163308568
2602	7	0.06249530209620957
2602	8	0.14493912823635924
2602	9	0.12345500005628196
2602	10	0.08087609153908915
2602	11	0.008951634405136133
2602	12	0.0467565304351254
2602	13	0.06461398041904687
2602	14	0.07411781621569702
2602	15	0.09983712258487287
2602	16	0.10948545545557664
2602	17	0.03752897812133682
2602	18	0.03242005711958029
2602	19	0.055708849094351365
2602	20	0.043218775787615016
2602	21	0.042183183921657985
2602	22	0.053899820075017146
2602	23	0.06360457810130526
2602	24	0.07949429017986631
2602	25	0.06911367858729989
2602	26	0.0358783199591457
2602	27	0.06808999538641558
2602	28	0.08621014164693719
2602	29	0.045138122340851794
2602	30	0.08362596664082389
2602	31	0.10693259066309935
2602	32	0.07944546849248013
2602	33	0.0923181421082262
2602	34	0.08165526297334935
2602	35	0.05650264296945551
2602	36	0.09779509872361558
2602	37	0.10823277145010479
2602	38	0.08870041740915724
2602	39	0.06072144359119136
2602	40	0.07788695319613481
2602	41	0.09876600218168363
2602	42	0.08685299901707566
2602	43	0.09685116696526563
2602	44	0.07065984728017582
2602	45	0.09178661652901354
2602	46	0.10907045125797055
2602	47	0.14736905655799148
2602	48	0.10016137024639704
2602	49	0.09911338679737014
2602	50	0.11181658929662319
2602	51	0.1053395717369554
2603	1	0.09871101657964942
2603	2	0.3247575263786615
2603	3	0.22949121039718534
2603	4	0.12766707214894524
2603	5	0.19224015831355246
2603	6	0.0904277510858762
2603	7	0.08984372393715034
2603	8	0.10703766884168431
2603	9	0.07694097169724756
2603	10	0.11500058265873037
2603	11	0.025612993652664784
2603	12	0.09452836802696396
2603	13	0.04461801822703393
2603	14	0.0725283557422074
2603	15	0.0927644718647187
2603	16	0.0925872910714105
2603	17	0.07104014833049632
2603	18	0.05274885935904905
2603	19	0.08380389326395488
2603	20	0.06176157678483207
2603	21	0.06718461695066935
2603	22	0.08104071760654818
2603	23	0.08950965932497468
2603	24	0.0678917946987525
2603	25	0.09214737800247264
2603	26	0.08786173806904429
2603	27	0.05431516231168132
2603	28	0.060942157468815594
2603	29	0.07464045527073182
2603	30	0.08281930293673412
2603	31	0.06161130508257884
2603	32	0.06919556552576722
2603	33	0.046405351557602614
2603	34	0.10932936901054546
2603	35	0.03265407357635297
2603	36	0.055595942516475816
2603	37	0.11763440928886126
2603	38	0.13602543272586587
2603	39	0.09141332908591693
2603	40	0.0946859268772755
2603	41	0.12234838045797858
2603	42	0.05540767061356888
2603	43	0.11270351795601385
2603	44	0.09405571843181093
2603	45	0.10489727055478681
2603	46	0.09195219479379091
2603	47	0.17325284353390913
2603	48	0.09193843497382659
2603	49	0.07394087956473072
2603	50	0.0841559862897725
2603	51	0.1148976566635298
2604	1	0.14915801456766786
2604	2	0.2785953108460788
2604	3	0.13464618809518925
2604	4	0.07725990048812292
2604	5	0.025674124837124168
2604	6	0.07732356356271453
2604	7	0.10739525137436345
2604	8	0.06433006197816837
2604	9	0.05341997314115332
2604	10	0.02535717388335712
2604	11	0.015300201381336365
2604	12	0.11310985131649431
2604	13	0.03798705983198403
2604	14	0.04873620293959391
2604	15	0.039209944644504446
2604	16	0.068700250543273
2604	17	0.08583197646849072
2604	18	0.08073956261343085
2604	19	0.10399151329016831
2604	20	0.06785700616842405
2604	21	0.08478295032895034
2604	22	0.06364559355979083
2604	23	0.07057679375419212
2604	24	0.08498234240531133
2604	25	0.10136507135867134
2604	26	0.05568036457209047
2604	27	0.03674021939566785
2604	28	0.061582830986047554
2604	29	0.03809972502100578
2604	30	0.05417354301217614
2604	31	0.07736995236142263
2604	32	0.06685223757781245
2604	33	0.08299897161776926
2604	34	0.10113048538453029
2604	35	0.0729061720990245
2604	36	0.08377022631710673
2604	37	0.10673105085636081
2604	38	0.07293368511779619
2604	39	0.07288394625275174
2604	40	0.08786323814513963
2604	41	0.09682785236734048
2604	42	0.08090020019617583
2604	43	0.09666476298565385
2604	44	0.06960501267600705
2604	45	0.09744376961351264
2604	46	0.09122234864043577
2604	47	0.10115932394843696
2604	48	0.07827428017932903
2604	49	0.11689686280750777
2604	50	0.0784211325784625
2604	51	0.1749885529492019
2605	1	0.09125104690008357
2605	2	0.2970340162766476
2605	3	0.1907963033785407
2605	4	0.1751573872309109
2605	5	0.15288513443225327
2605	6	0.12243495524779036
2605	7	0.10860909368722815
2605	8	0.1309390673556834
2605	9	0.12880483562688738
2605	10	0.04096917557669144
2605	11	0.0861199194619715
2605	12	0.14850136025930283
2605	13	0.13732756176420935
2605	14	0.12012150824313039
2605	15	0.09883257864806438
2605	16	0.09210548565479115
2605	17	0.03666628540301531
2605	18	0.0501924794119617
2605	19	0.05364626464739786
2605	20	0.10010597772802754
2605	21	0.06839090312072216
2605	22	0.07769471905071157
2605	23	0.07661216423877448
2605	24	0.10140830463593176
2605	25	0.07761092559533012
2605	26	0.0777254988366991
2605	27	0.12644303343933672
2605	28	0.0727262714049175
2605	29	0.10187556850415547
2605	30	0.11747038418568678
2605	31	0.08464632729320698
2605	32	0.10585247135816189
2605	33	0.07606342925865306
2605	34	0.07374374949566231
2605	35	0.13524016306806885
2605	36	0.08869216475429198
2605	37	0.10605716334929127
2605	38	0.09193100778840346
2605	39	0.0983325555358121
2605	40	0.1155743187072531
2605	41	0.07792381176032848
2605	42	0.11001731593754016
2605	43	0.09939405957944558
2605	44	0.11452823438264659
2605	45	0.09803764355992683
2605	46	0.10722340651356888
2605	47	0.11905547679423734
2605	48	0.08785322798232187
2605	49	0.10865009037046036
2605	50	0.10112275801157011
2605	51	0.13139230412686942
2606	1	-0.14320895704771175
2606	2	-0.16252827171336293
2606	3	0.0033689241731025277
2606	4	0.07817840493861894
2606	5	0.08720744552133652
2606	6	0.07951558357347466
2606	7	0.08486003236582462
2606	8	0.10907988833089632
2606	9	0.09697246815476745
2606	10	0.022251458474386254
2606	11	0.11810866092632466
2606	12	0.0734174304491404
2606	13	0.08772483030774936
2606	14	0.09778551832315685
2606	15	0.07609213692263239
2606	16	0.04503581207900709
2606	17	0.1181159296105534
2606	18	0.07014647176413291
2606	19	0.08106627032691449
2606	20	0.09620855309210441
2606	21	0.06566775264659697
2606	22	0.06855332956078541
2606	23	0.10034075442683843
2606	24	0.0695917802538446
2606	25	0.09734605312718259
2606	26	0.08027542826148704
2606	27	0.07865751395240039
2606	28	0.13141858786499938
2606	29	0.08341441872939725
2606	30	0.09716153870984101
2606	31	0.11120218388824554
2606	32	0.11885365309949236
2606	33	0.08856026680579276
2606	34	0.07744684453307826
2606	35	0.08035211940889297
2606	36	0.1266246411555727
2606	37	0.13069880716528814
2606	38	0.0965178951987653
2606	39	0.11483628947888036
2606	40	0.10067129733395319
2606	41	0.09983230016298705
2606	42	0.11378826356020255
2606	43	0.09188727991285361
2606	44	0.12222186648005362
2606	45	0.0947196691194776
2606	46	0.11056954700014643
2606	47	0.13871731941969756
2606	48	0.10188952284698871
2606	49	0.13113396937937694
2606	50	0.1171877648831341
2606	51	0.17895723969310495
2607	1	-0.26688220148503206
2607	2	-0.3343043627173614
2607	3	-0.06415362346322695
2607	4	0.043047477331143114
2607	5	0.006376914689695923
2607	6	0.03688721058086486
2607	7	0.08284010744634429
2607	8	0.09587390606516522
2607	9	0.03607518862513359
2607	10	-0.009788899350127167
2607	11	0.059388771619588
2607	12	0.031569645538716884
2607	13	0.0296803900377256
2607	14	0.051412837894055485
2607	15	0.09980807068293984
2607	16	0.08511007498332646
2607	17	0.12365954512168997
2607	18	0.08215447220813843
2607	19	0.10207483717650945
2607	20	0.11058729062005312
2607	21	0.10056822334816928
2607	22	0.07018736353200694
2607	23	0.08338534400063224
2607	24	0.08750870695537571
2607	25	0.1099169926390644
2607	26	0.08959288355553241
2607	27	0.07519066218068815
2607	28	0.0961260351260691
2607	29	0.07710282841582483
2607	30	0.08192585219131132
2607	31	0.08018886111435108
2607	32	0.10261793376493955
2607	33	0.06099261168715486
2607	34	0.12722819342978653
2607	35	0.08430294669025784
2607	36	0.12219452258547392
2607	37	0.08808442245013737
2607	38	0.11551312187945939
2607	39	0.10593902241626552
2607	40	0.1586614363351515
2607	41	0.11793359885989929
2607	42	0.13110970622926033
2607	43	0.13695680112164865
2607	44	0.14019694771221936
2607	45	0.1366362126007985
2607	46	0.10145630578089992
2607	47	0.12355735644331389
2607	48	0.08069022644157542
2607	49	0.09289823540759556
2607	50	0.10989043600967108
2607	51	0.13276186794065836
2608	1	0.09855364323637872
2608	2	0.3497667449059847
2608	3	0.19309792592821395
2608	4	0.15601541071261238
2608	5	0.12046665881737795
2608	6	0.0737414932606768
2608	7	0.10376474233149224
2608	8	0.10240167770029274
2608	9	0.07790075783035633
2608	10	0.08800323220987138
2608	11	0.06553567817413608
2608	12	0.09595360458106938
2608	13	0.058119832090902435
2608	14	0.052451582659806206
2608	15	0.053093368911021344
2608	16	0.09129637847717476
2608	17	0.06967832210136748
2608	18	0.05770506528537567
2608	19	0.07428471860450259
2608	20	0.09343878576540021
2608	21	0.028671353182993187
2608	22	0.07102759956491411
2608	23	0.06133433826055068
2608	24	0.04838833824754829
2608	25	0.04700893678519691
2608	26	0.07471809691086406
2608	27	0.05934956449723927
2608	28	0.11649386873595802
2608	29	0.04964126567724492
2608	30	0.09188029861634561
2608	31	0.08301174233295683
2608	32	0.05141631168976346
2608	33	0.04584284263383154
2608	34	0.09805824818536735
2608	35	0.08350216737046878
2608	36	0.09313437744399522
2608	37	0.09044424732585554
2608	38	0.10328939480898924
2608	39	0.10116597883985179
2608	40	0.08247131313790845
2608	41	0.0671795724214519
2608	42	0.11355038198188083
2608	43	0.10054802423995568
2608	44	0.08042243605815713
2608	45	0.05768580435303505
2608	46	0.06292696543508924
2608	47	0.12692580309155232
2608	48	0.06938285112840958
2608	49	0.08454404036626784
2608	50	0.05248993654409162
2608	51	0.13873319941950513
2609	1	0.07284787331381182
2609	2	0.2209942993297176
2609	3	0.15292162171446222
2609	4	0.011505261844654058
2609	5	0.03508742492428496
2609	6	-0.026915711518356034
2609	7	0.02506555341850003
2609	8	0.048157030319522676
2609	9	0.017278694372059533
2609	10	0.007422423855672378
2609	11	0.028869220477645285
2609	12	0.06621466495388972
2609	13	0.03946216772745004
2609	14	0.04316755347780088
2609	15	0.027259411148335744
2609	16	0.08600950612486002
2609	17	0.09768883314909971
2609	18	0.056805027537564
2609	19	0.10246643879001738
2609	20	0.03724863811729051
2609	21	0.059101202538428765
2609	22	0.0698603183461941
2609	23	0.04647676619163832
2609	24	0.06855056417374783
2609	25	0.08260695333289902
2609	26	0.04636545171281625
2609	27	0.03754323599687126
2609	28	0.07979723457063415
2609	29	0.08853506404649636
2609	30	0.0700549694508652
2609	31	0.05382163150601116
2609	32	0.04944539004636539
2609	33	0.08524684393002957
2609	34	0.10261132982092391
2609	35	0.06164585497661079
2609	36	0.07753270950630053
2609	37	0.08579624516900708
2609	38	0.09406004887754449
2609	39	0.0857752455104972
2609	40	0.09021069339350163
2609	41	0.10575648074333799
2609	42	0.08684707712063755
2609	43	0.0775315541824142
2609	44	0.10367577340423395
2609	45	0.08813877603788
2609	46	0.10639529853617091
2609	47	0.09771575337308036
2609	48	0.0847747411920281
2609	49	0.09217432581318263
2609	50	0.0717576768270547
2609	51	0.11204976704031822
2610	1	0.09314759288359653
2610	2	0.30488339253908237
2610	3	0.061647733254702075
2610	4	0.059793711356810775
2610	5	0.030305944436541665
2610	6	0.012256610029659498
2610	7	0.012019005735638189
2610	8	0.08019927877324307
2610	9	0.042221060675473154
2610	10	0.019240741044015408
2610	11	0.0740853864925839
2610	12	0.059905719827170856
2610	13	0.07991535738161559
2610	14	0.023185701250710622
2610	15	0.08092288126129432
2610	16	0.08561270583221159
2610	17	0.0563818487616885
2610	18	0.10983401847659735
2610	19	0.07806842471111963
2610	20	0.05759089253820093
2610	21	0.06731157871529803
2610	22	0.08041346718860609
2610	23	0.02410233152161112
2610	24	0.07645262428209065
2610	25	0.06298982132039299
2610	26	0.06977415427042644
2610	27	0.053429505159762414
2610	28	0.13020434073844456
2610	29	0.10568835347709893
2610	30	0.07695356398861719
2610	31	0.09756033006863163
2610	32	0.07406320677083045
2610	33	0.10731759873771551
2610	34	0.05265118305629102
2610	35	0.08495649026169616
2610	36	0.08128025669817163
2610	37	0.07764975484529657
2610	38	0.07837693026269932
2610	39	0.08585910665409102
2610	40	0.06605475388624171
2610	41	0.10065769449649054
2610	42	0.08623544309563869
2610	43	0.07115474885136308
2610	44	0.04544139466310071
2610	45	0.08591839214447106
2610	46	0.11847100793664112
2610	47	0.1371295799864285
2610	48	0.08918361403718222
2610	49	0.1303924685069333
2610	50	0.08356246892022057
2610	51	0.1317493231855451
2611	1	0.06779938472511304
2611	2	0.2615359428589059
2611	3	0.1643691320170575
2611	4	0.10881447627391339
2611	5	0.12237885819217809
2611	6	0.0783328567127839
2611	7	0.06110527554474743
2611	8	0.15335041409267802
2611	9	0.11100770592489084
2611	10	0.09204599984090578
2611	11	0.13118014074263584
2611	12	0.08005078701214074
2611	13	0.06393660356093278
2611	14	0.09200198409320848
2611	15	0.10109773713295311
2611	16	0.08759176482712405
2611	17	0.10773972966588019
2611	18	0.06239691219495569
2611	19	0.10197396781911294
2611	20	0.11515808164454455
2611	21	0.061934191939634786
2611	22	0.09827108169442056
2611	23	0.09269411250216564
2611	24	0.09386240894515652
2611	25	0.07483685059131062
2611	26	0.061195502494832965
2611	27	0.10366887869183472
2611	28	0.11672606303417155
2611	29	0.06344966745807312
2611	30	0.09184989885954309
2611	31	0.08115968522478312
2611	32	0.08782999531297264
2611	33	0.06265445978778672
2611	34	0.0830912049011161
2611	35	0.09758032318604393
2611	36	0.112800368490241
2611	37	0.11348713885448802
2611	38	0.10194989670319643
2611	39	0.07536782894392502
2611	40	0.14332846671246102
2611	41	0.08446383195136065
2611	42	0.09431020221214936
2611	43	0.08961828307912612
2611	44	0.13164399554875672
2611	45	0.0849702999012436
2611	46	0.10096705319626409
2611	47	0.1485011108549088
2611	48	0.09317285459945168
2611	49	0.11121260683304968
2611	50	0.08531318874776161
2611	51	0.10797455333771921
>>END_MODULE
>>Per sequence quality scores	pass
#Quality	Count
19	478.0
20	1187.0
21	1900.0
22	3117.0
23	4990.0
24	8622.0
25	13044.0
26	18607.0
27	24015.0
28	34759.0
29	45388.0
30	62161.0
31	74692.0
32	104342.0
33	135571.0
34	181982.0
35	218387.0
36	328490.0
37	491102.0
38	1025871.0
39	7319113.0
40	1.2559022E7
>>END_MODULE
>>Per base sequence content	fail
#Base	G	A	T	C
1	33.33128682311509	12.453982761204257	17.300579459584476	36.91415095609617
2	29.070677490936493	18.685730530064628	31.833920940336004	20.40967103866288
3	26.829333529537656	25.933146436060085	23.076444698164376	24.16107533623788
4	28.617427321133714	31.567540326807457	17.888652281274865	21.926380070783964
5	27.303723640909027	34.490473298399735	20.13191462691205	18.073888433779185
6	19.69059233326448	36.784507459998835	22.697061902719	20.827838304017682
7	17.91558310867711	16.415056115504193	43.0435621207547	22.62579865506399
8	21.605797631090656	20.109578387806952	27.67394747016795	30.610676510934447
9	24.332311890327492	20.869524765064284	27.894918778597326	26.90324456601089
10	22.298911361722734	36.02456070986431	22.54187113585184	19.134656792561113
11	26.91219958299569	25.649472742006385	20.030238109109654	27.40808956588827
12	24.29193126667267	21.723139678790158	27.338119525935657	26.646809528601516
13	22.64901460221284	25.54227332673047	29.13936806721502	22.669344003841665
14	22.99024047484115	26.03092487743216	27.79138220510892	23.18745244261777
15	24.070514687838198	25.477917485403967	26.707691805212026	23.743876021545812
16	24.362567659491376	25.834745857718172	26.04689374985987	23.755792732930583
17	24.42653069475367	26.023355600049364	25.817563405587613	23.732550299609354
18	23.953826552354123	25.70113622686244	26.261783918501223	24.083253302282213
19	24.56017565388343	25.198292311779376	25.952263664081148	24.28926837025605
20	24.539387219632545	25.530434996000544	25.71144002543339	24.21873775893352
21	24.254527090422993	25.991120733327783	25.772903936323647	23.981448239925573
22	24.25122445454952	26.556878693892784	25.538827751799094	23.653069099758603
23	24.283867789890152	26.710660787935108	25.72607844482995	23.279392977344784
24	23.523109277449215	27.184687432305054	25.95947404371705	23.33272924652868
25	23.920810424433846	27.162525814579926	25.657456910230366	23.259206850755866
26	24.326834764747414	26.810295200106744	25.118956912278573	23.743913122867273
27	23.62105641900415	26.652306523829694	25.862848821884498	23.863788235281653
28	24.210043362535203	25.77419305718342	26.107437307051722	23.908326273229655
29	24.239491659436258	25.753238942680863	26.11562306154907	23.89164633633381
30	23.94884944894616	25.988180788281145	26.140445258812967	23.922524503959732
31	23.946566521379197	26.676439307113615	25.712112755260026	23.66488141624717
32	24.24641716657578	26.581870061874056	25.834810661092234	23.336902110457928
33	23.524574885590862	26.53301708739932	26.208925930232873	23.733482096776942
34	23.833922115608903	26.35985260625952	25.979517697311234	23.82670758082034
35	24.411682483644277	26.439527034829023	25.695090449773666	23.45370003175303
36	23.932342585171913	26.408482860867018	25.835971361795014	23.82320319216606
37	23.874892242183616	26.54523240201519	25.89453175703837	23.685343598762824
38	23.61897442183271	26.566862895148617	25.88900557324225	23.925157109776418
39	23.90246540222326	26.210658219019102	25.936300524479034	23.95057585427861
40	23.80512604512503	26.290823915605046	25.825103822064214	24.07894621720572
41	24.52009095770421	26.20194472243167	25.55496227711298	23.723002042751144
42	24.29640103748054	26.285129612274105	25.960811846709785	23.457657503535568
43	24.24130833982322	26.183260561492204	26.104517492903685	23.470913605780893
44	24.237300098196986	26.37180068779722	25.5969096029675	23.793989611038292
45	23.661147176722647	26.772069484731237	25.760666100197938	23.80611723834818
46	24.000579267454622	26.170266639580547	25.541310016030423	24.287844076934405
47	24.721926792718047	26.180561361210263	25.409409797192247	23.688102048879443
48	23.81840673835161	25.85288753580744	26.284889985201577	24.043815740639374
49	24.404739452355393	24.805195227804997	26.37645730331759	24.41360801652202
50	24.502118232211604	21.530932634251577	28.37291228602104	25.594036847515778
51	26.177896391571764	0.0	38.09353777381556	35.728565834612674
>>END_MODULE
>>Per sequence GC content	warn
#GC Content	Count
0	935.0
1	839.5
2	500.5
3	1200.5
4	2145.5
5	3876.5
6	5629.0
7	6067.0
8	6486.5
9	5991.0
10	5460.5
11	6873.0
12	8529.5
13	12390.5
14	16734.0
15	25178.5
16	32827.5
17	46333.5
18	60241.0
19	62956.5
20	65996.0
21	70192.5
22	73512.0
23	86949.0
24	101352.0
25	113266.0
26	136704.0
27	159317.5
28	188266.5
29	214434.0
30	249222.5
31	289223.5
32	335073.5
33	383429.0
34	455406.0
35	529551.5
36	614559.0
37	710649.5
38	818646.0
39	930755.0
40	1047952.5
41	1168475.0
42	1315445.5
43	1458379.5
44	1581357.5
45	1704868.5
46	1809597.0
47	1901194.0
48	2000942.5
49	2092879.5
50	2172314.5
51	2238827.0
52	2197995.5
53	2149155.5
54	2033046.5
55	1870504.5
56	1668093.0
57	1464661.5
58	1286448.5
59	1118118.5
60	952528.5
61	792601.0
62	631601.5
63	486440.0
64	366720.0
65	255623.0
66	209454.0
67	172760.0
68	134340.0
69	94122.0
70	57911.5
71	26437.0
72	17523.0
73	11987.5
74	8872.5
75	5256.5
76	3601.5
77	2493.0
78	1503.0
79	1076.0
80	631.5
81	419.0
82	225.0
83	188.0
84	152.0
85	160.0
86	168.5
87	204.0
88	239.5
89	289.0
90	339.0
91	523.0
92	706.5
93	1264.5
94	1823.0
95	3949.5
96	6076.0
97	5423.0
98	4770.0
99	2722.0
100	674.0
>>END_MODULE
>>Per base N content	pass
#Base	N-Count
1	0.0016992660935946935
2	0.012402435644158672
3	8.253578168888511E-4
4	5.737781614735329E-5
5	0.0022951126458941318
6	0.0
7	0.0
8	0.0
9	1.7654712660724088E-5
10	1.3241034495543067E-5
11	0.0
12	0.0
13	0.0
14	0.0
15	0.0
16	0.0
17	0.0
18	0.0
19	0.0
20	0.0
21	0.0
22	0.0
23	0.0
24	0.0
25	0.0
26	0.0
27	0.0
28	0.0
29	0.0
30	0.0
31	4.4140005919174796E-4
32	4.899999832252258E-4
33	8.03499797888897E-4
34	5.430740268179667E-4
35	5.916953090616679E-4
36	0.0
37	0.0
38	1.3251202380976045E-4
39	0.0
40	0.0
41	0.0
42	3.097589924584306E-5
43	3.546384762177665E-5
44	0.0
45	0.0
46	8.805145351495593E-4
47	0.0
48	1.7983801001329047E-5
49	0.0
50	4.896627540817185E-6
51	2.0063725065972873E-5
>>END_MODULE
>>Sequence Length Distribution	warn
#Length	Count
15	4.0
16	0.0
17	5.0
18	2.0
19	0.0
20	3.0
21	3.0
22	8.0
23	27.0
24	18.0
25	37.0
26	41.0
27	37.0
28	33.0
29	1304.0
30	133.0
31	2123.0
32	2154.0
33	2062.0
34	2055.0
35	2355.0
36	2227.0
37	2754.0
38	4041.0
39	4868.0
40	8603.0
41	23729.0
42	40030.0
43	87026.0
44	32732.0
45	65144.0
46	29166.0
47	101877.0
48	423600.0
49	1396420.0
50	5469861.0
51	1.4952358E7
>>END_MODULE
>>Sequence Duplication Levels	fail
#Total Deduplicated Percentage	28.70803008009383
#Duplication Level	Percentage of total
1	18.986896588312568
2	9.355868255950172
3	5.5374617852854975
4	3.8190030242600645
5	2.6145632591689827
6	2.03111815279978
7	1.558049698355341
8	1.2983132273617697
9	1.1376017041306636
>10	13.575546671700028
>50	5.561094609645251
>100	13.415066422955165
>500	6.494447681825344
>1k	12.396319980339516
>5k	1.8558058959209287
>10k+	0.36284304198900025
>>END_MODULE
>>Overrepresented sequences	pass
>>END_MODULE
>>Adapter Content	pass
#Position	Illumina Universal Adapter	Illumina Small RNA 3' Adapter	Illumina Small RNA 5' Adapter	Nextera Transposase Sequence	PolyA	PolyG
1	0.0	1.3241034495543067E-5	0.0	0.0	0.0011078332194604367	0.0
2	0.0	7.503252880807739E-5	0.0	0.0	0.0012755529897373154	0.0
3	4.413678165181023E-6	8.385988513843943E-5	0.0	0.0	0.0013152760932239448	0.03952890164736124
4	4.413678165181023E-6	8.385988513843943E-5	4.413678165181023E-6	4.413678165181023E-6	0.001390308622032022	0.05319806292492687
5	4.413678165181023E-6	8.827356330362045E-5	2.6482068991086134E-5	4.413678165181023E-6	0.0015315463233178147	0.057629395802768615
6	1.765471266072409E-5	8.827356330362045E-5	2.6482068991086134E-5	4.413678165181023E-6	0.0016507156337777025	0.06022463856389505
7	1.765471266072409E-5	9.268724146880147E-5	3.9723103486629204E-5	4.413678165181023E-6	0.0017213344844205988	0.06159287879510117
8	2.6482068991086134E-5	9.268724146880147E-5	3.9723103486629204E-5	4.413678165181023E-6	0.0020347056341484516	0.06263892052024907
9	2.6482068991086134E-5	1.0592827596434454E-4	3.9723103486629204E-5	4.413678165181023E-6	0.0024760734506665536	0.06390564615365603
10	2.6482068991086134E-5	1.2358298862506862E-4	3.9723103486629204E-5	4.413678165181023E-6	0.003098402071957078	0.06446618328063401
11	2.6482068991086134E-5	1.2358298862506862E-4	3.9723103486629204E-5	8.827356330362046E-6	0.003358809083702758	0.06537540098266131
12	3.0895747156267155E-5	1.368240231206117E-4	3.9723103486629204E-5	8.827356330362046E-6	0.003544183566640361	0.06603745270743847
13	3.0895747156267155E-5	1.368240231206117E-4	3.9723103486629204E-5	8.827356330362046E-6	0.003998792417654006	0.06667302236322453
14	3.530942532144818E-5	1.6771977027687886E-4	3.9723103486629204E-5	8.827356330362046E-6	0.004192994256921972	0.06752486224910446
15	3.530942532144818E-5	1.765471266072409E-4	3.9723103486629204E-5	1.3241034495543067E-5	0.004391609774355118	0.06817808661755126
16	3.530942532144818E-5	1.8537448293760294E-4	3.9723103486629204E-5	1.3241034495543067E-5	0.004616707360779349	0.06891958454930167
17	3.530942532144818E-5	1.8978816110278398E-4	3.9723103486629204E-5	1.3241034495543067E-5	0.0048550459816991244	0.06948453535444483
18	3.530942532144818E-5	2.162702300938701E-4	3.9723103486629204E-5	1.765471266072409E-5	0.005141935062435891	0.07006714087224873
19	3.9723103486629204E-5	2.515796554153183E-4	3.9723103486629204E-5	1.765471266072409E-5	0.005411169430511934	0.07052174972326238
20	4.8550459816991247E-5	2.604070117456803E-4	3.9723103486629204E-5	1.765471266072409E-5	0.005618612304275442	0.07086160294198132
21	4.8550459816991247E-5	2.648206899108614E-4	3.9723103486629204E-5	2.6482068991086134E-5	0.00582605517803895	0.07127648868950834
22	5.7377816147353296E-5	2.8688908073676647E-4	3.9723103486629204E-5	2.6482068991086134E-5	0.005980533913820286	0.07178406167850415
23	7.061885064289637E-5	2.8688908073676647E-4	3.9723103486629204E-5	2.6482068991086134E-5	0.006240940925565966	0.07211508754089273
24	7.944620697325841E-5	2.8688908073676647E-4	3.9723103486629204E-5	2.6482068991086134E-5	0.0065543120752938186	0.07260500581722783
25	7.944620697325841E-5	2.957164370671285E-4	3.9723103486629204E-5	2.6482068991086134E-5	0.006841201156030585	0.0730507873119111
26	8.385988513843943E-5	2.957164370671285E-4	3.9723103486629204E-5	2.6482068991086134E-5	0.007026575638968188	0.073681943289532
27	9.268724146880147E-5	2.957164370671285E-4	3.9723103486629204E-5	2.6482068991086134E-5	0.007234018512731696	0.07440578650862167
28	9.268724146880147E-5	2.957164370671285E-4	3.9723103486629204E-5	2.6482068991086134E-5	0.007520907593468462	0.0750766655897292
29	9.710091963398249E-5	3.0013011523230955E-4	3.9723103486629204E-5	2.6482068991086134E-5	0.007843106099526678	0.07549155133725621
30	1.1916931045988761E-4	3.133711497278526E-4	3.9723103486629204E-5	2.6482068991086134E-5	0.008213855065401883	0.07619332616551999
31	1.2358298862506862E-4	3.1778482789303363E-4	3.9723103486629204E-5	2.6482068991086134E-5	0.008505157824303831	0.07685537789029714
32	1.2358298862506862E-4	3.442668968841198E-4	3.9723103486629204E-5	2.6482068991086134E-5	0.00880087426137096	0.07769839041984672
33	1.2799666679024966E-4	3.486805750493008E-4	3.9723103486629204E-5	2.6482068991086134E-5	0.009109831732933631	0.07825451386865953
34	1.324103449554307E-4	3.530942532144818E-4	3.9723103486629204E-5	2.6482068991086134E-5	0.009379066101009673	0.07893863398426258
35	1.368240231206117E-4	3.6192160954484387E-4	3.9723103486629204E-5	2.6482068991086134E-5	0.009652714147250897	0.07967571823784782
36	1.368240231206117E-4	3.6192160954484387E-4	3.9723103486629204E-5	2.6482068991086134E-5	0.009913121158996577	0.0803333562844598
37	1.368240231206117E-4	3.751626440403869E-4	3.9723103486629204E-5	3.0895747156267155E-5	0.010177941848907439	0.08126905605547817
38	1.368240231206117E-4	3.751626440403869E-4	3.9723103486629204E-5	3.0895747156267155E-5	0.010478071964139747	0.08205469076888039
39	1.368240231206117E-4	3.8399000037074897E-4	3.9723103486629204E-5	3.0895747156267155E-5	0.010720824263224705	0.08270791513732718
40	1.368240231206117E-4	3.9723103486629204E-4	3.9723103486629204E-5	3.0895747156267155E-5	0.010720824263224705	0.08336113950577398
>>END_MODULE
```
