## Supplemental Data Set 2 for "The *glp-1* 3ʹ untranslated region regulates germline proliferation and promotes reproductive fecundity through multiple mechanisms": fastqc_data.txt

```
##FastQC	0.12.1
>>Basic Statistics	pass
#Measure	Value
Filename	glp1_PREs3.R2.fastq.gz
File type	Conventional base calls
Encoding	Sanger / Illumina 1.9
Total Sequences	22656840
Total Bases	1.1 Gbp
Sequences flagged as poor quality	0
Sequence length	15-51
%GC	48
>>END_MODULE
>>Per base sequence quality	pass
#Base	Mean	Median	Lower Quartile	Upper Quartile	10th Percentile	90th Percentile
1	39.32730018837579	40.0	40.0	40.0	40.0	40.0
2	39.0990883106382	40.0	40.0	40.0	40.0	40.0
3	39.17778728189809	40.0	40.0	40.0	40.0	40.0
4	39.1546967714827	40.0	40.0	40.0	40.0	40.0
5	39.16654352504586	40.0	40.0	40.0	40.0	40.0
6	39.14584575783737	40.0	40.0	40.0	40.0	40.0
7	39.27976752274368	40.0	40.0	40.0	40.0	40.0
8	39.173369454875434	40.0	40.0	40.0	40.0	40.0
9	39.244664657560364	40.0	40.0	40.0	40.0	40.0
10	39.179758695387356	40.0	40.0	40.0	40.0	40.0
11	39.207300311958775	40.0	40.0	40.0	40.0	40.0
12	39.2000988663909	40.0	40.0	40.0	40.0	40.0
13	39.20958827444604	40.0	40.0	40.0	40.0	40.0
14	39.23046179431907	40.0	40.0	40.0	40.0	40.0
15	39.21752777527669	40.0	40.0	40.0	40.0	40.0
16	39.24594826515509	40.0	40.0	40.0	40.0	40.0
17	39.239897078307976	40.0	40.0	40.0	40.0	40.0
18	39.25936404980095	40.0	40.0	40.0	40.0	40.0
19	39.268241738297746	40.0	40.0	40.0	40.0	40.0
20	39.2553199086527	40.0	40.0	40.0	40.0	40.0
21	39.26473831771494	40.0	40.0	40.0	40.0	40.0
22	39.265308370724576	40.0	40.0	40.0	40.0	40.0
23	39.25328656239424	40.0	40.0	40.0	40.0	40.0
24	39.249591777969584	40.0	40.0	40.0	40.0	40.0
25	39.262637701667096	40.0	40.0	40.0	40.0	40.0
26	39.28174234805932	40.0	40.0	40.0	40.0	40.0
27	39.28984532200458	40.0	40.0	40.0	40.0	40.0
28	39.281920382362536	40.0	40.0	40.0	40.0	40.0
29	39.281947529889365	40.0	40.0	40.0	40.0	40.0
30	39.26982595918918	40.0	40.0	40.0	40.0	40.0
31	39.27254401353623	40.0	40.0	40.0	40.0	40.0
32	39.26342415301071	40.0	40.0	40.0	40.0	40.0
33	39.271051611718875	40.0	40.0	40.0	40.0	40.0
34	39.26662034930532	40.0	40.0	40.0	40.0	40.0
35	39.23696687194152	40.0	40.0	40.0	40.0	40.0
36	39.22430818060713	40.0	40.0	40.0	40.0	40.0
37	39.207531363160406	40.0	40.0	40.0	40.0	40.0
38	39.23531521888499	40.0	40.0	40.0	40.0	40.0
39	39.24712058090311	40.0	40.0	40.0	40.0	40.0
40	39.23422336199972	40.0	40.0	40.0	40.0	40.0
41	39.24859691123088	40.0	40.0	40.0	40.0	40.0
42	39.247783936435525	40.0	40.0	40.0	40.0	40.0
43	39.2429465316231	40.0	40.0	40.0	40.0	40.0
44	39.222060824590635	40.0	40.0	40.0	40.0	40.0
45	39.2430008858476	40.0	40.0	40.0	40.0	40.0
46	39.22830042424515	40.0	40.0	40.0	40.0	40.0
47	39.2195362894085	40.0	40.0	40.0	40.0	40.0
48	39.22788215324502	40.0	40.0	40.0	40.0	40.0
49	39.21362659875239	40.0	40.0	40.0	40.0	40.0
50	39.22714464061731	40.0	40.0	40.0	40.0	40.0
51	39.19042274562848	40.0	40.0	40.0	40.0	40.0
>>END_MODULE
>>Per tile sequence quality	pass
#Tile	Base	Mean
1101	1	-0.015462138832567973
1101	2	-0.06579606304558894
1101	3	-0.057000702297770545
1101	4	-0.007688967061419305
1101	5	-0.024410900675441383
1101	6	-0.05960274739456395
1101	7	0.012556429729933427
1101	8	-0.08330445983633439
1101	9	-0.11313702254885527
1101	10	-0.05132325763010215
1101	11	-0.09418799229683117
1101	12	-0.07747164775685889
1101	13	-0.10535436315711877
1101	14	-0.04171284237079931
1101	15	-0.0995583353096805
1101	16	-0.06894498098417756
1101	17	-0.001471010832091224
1101	18	-0.06539251029380466
1101	19	-0.08234108573437027
1101	20	2.1385548862440373E-4
1101	21	-0.08499958437307242
1101	22	-0.010047872158409632
1101	23	-0.027723001278303627
1101	24	-0.06970187298383479
1101	25	-0.04906906796873045
1101	26	-0.054372706490148914
1101	27	-0.005869204385618332
1101	28	-0.02885726202272565
1101	29	-0.05662427228374867
1101	30	-0.03722978962660761
1101	31	-0.002312291656863863
1101	32	-0.05481214176609939
1101	33	-0.048496728513164555
1101	34	-0.05852435399237521
1101	35	-0.04786147442828792
1101	36	-0.043107201943684004
1101	37	-0.06288613477109806
1101	38	-0.05287914182498099
1101	39	-0.01939186767837242
1101	40	-0.062260868406795566
1101	41	-0.04411666463421682
1101	42	-0.09373245309586764
1101	43	-0.08739807203376415
1101	44	-0.05023621474944662
1101	45	-0.06661452111687538
1101	46	-0.05329814117535392
1101	47	-0.07463681314600734
1101	48	-0.01768385808090045
1101	49	-0.027375019778482113
1101	50	-0.08607396036699555
1101	51	-0.057636810137971395
1102	1	-0.04162903221192238
1102	2	-0.025210543849723877
1102	3	-0.03970535139329456
1102	4	-0.009512145709884123
1102	5	-0.017997006428480233
1102	6	-0.010687890699927038
1102	7	-0.05010500041905175
1102	8	-0.04741616168327312
1102	9	-0.03915482585651375
1102	10	-0.04419383634102303
1102	11	-0.06927735169341531
1102	12	-0.023650620779115172
1102	13	-0.04173205232243049
1102	14	-0.01737842931596134
1102	15	0.009155642790261709
1102	16	-0.028068326849705727
1102	17	-0.031881399024129564
1102	18	-0.02963057453227691
1102	19	-0.04525740938606049
1102	20	-0.022948922463193355
1102	21	0.004166808696453472
1102	22	-0.046727063494266474
1102	23	-0.01643039048211392
1102	24	-0.0367379616064909
1102	25	-0.045053075604634785
1102	26	0.01791523127938177
1102	27	-0.08182350683074446
1102	28	-0.009512934910610227
1102	29	-0.008413559987225483
1102	30	-0.01996376455173987
1102	31	-0.01911054485198349
1102	32	-0.058405267042715536
1102	33	0.007384596813096778
1102	34	-0.027023289810159667
1102	35	-0.056316726254031835
1102	36	-0.05727602903436946
1102	37	-0.014944033039149929
1102	38	-0.03514522807401477
1102	39	-0.014997108303205664
1102	40	-0.04635088785259711
1102	41	-0.05387594898555648
1102	42	-0.026914835850043062
1102	43	-0.07367561765188668
1102	44	8.77374576553791E-4
1102	45	-0.05996506581970351
1102	46	-0.052079757227510015
1102	47	-0.02243253548365942
1102	48	-0.04678602876592208
1102	49	-0.015038973656729127
1102	50	-0.04441525429390225
1102	51	-0.07737295148478296
1103	1	0.006353247869554934
1103	2	0.04593610401732917
1103	3	0.01718093038767421
1103	4	0.003283675360023608
1103	5	-0.05441772596621064
1103	6	-0.02159383172189422
1103	7	0.005213408962738697
1103	8	0.05991444890841535
1103	9	-0.0556642667737961
1103	10	-0.026010782882046612
1103	11	0.019230709278630798
1103	12	-0.05230650578102569
1103	13	-0.07710410232660081
1103	14	0.007043560635395352
1103	15	-0.04416496342820153
1103	16	-0.012231011792984248
1103	17	-0.017247553086633616
1103	18	-0.019342529728788804
1103	19	0.004536240315189843
1103	20	-0.01804811004876683
1103	21	5.863118970168557E-4
1103	22	-0.021340850591826666
1103	23	-0.022170958095657056
1103	24	-0.01276551087743627
1103	25	8.060910106237884E-4
1103	26	-0.007605828070637699
1103	27	-0.012146191201090062
1103	28	0.004861213849643775
1103	29	3.003315828280506E-4
1103	30	0.008408393062303787
1103	31	-0.02866870747353545
1103	32	-0.021007458017209046
1103	33	-0.048441216545036525
1103	34	-5.956713585391071E-4
1103	35	0.05783567139487644
1103	36	0.019356578784950784
1103	37	-0.009336097852020941
1103	38	0.010963302450370804
1103	39	0.007958570266318077
1103	40	0.017826609507707758
1103	41	-0.001823820210020699
1103	42	-0.01978307138164581
1103	43	-0.01573872467301385
1103	44	-0.017279477013268263
1103	45	-2.014351386776525E-4
1103	46	-0.01646365397849081
1103	47	0.011376179949309062
1103	48	0.033422666355804154
1103	49	0.0034658446030491064
1103	50	-0.016616532718863652
1103	51	-0.05516523306294374
1104	1	-0.12425393874391233
1104	2	-0.16474282747207525
1104	3	-0.16112235516922624
1104	4	-0.06886035409017666
1104	5	-0.11644186442561733
1104	6	-0.13699775554167815
1104	7	-0.04097444132225547
1104	8	-0.06629698964049169
1104	9	-0.07670358152281409
1104	10	-0.10665705582987783
1104	11	-0.09796601492163148
1104	12	-0.04717118273462262
1104	13	-0.07905443859387162
1104	14	-0.11959570631429983
1104	15	-0.11703679276664047
1104	16	-0.08840285349266708
1104	17	-0.1077338792526703
1104	18	-0.05296938041604449
1104	19	-0.10951233502333935
1104	20	-0.08105585350288891
1104	21	-0.11127004875655189
1104	22	-0.06847519411474678
1104	23	-0.07423534944521037
1104	24	-0.04044943400897694
1104	25	-0.011874980637912813
1104	26	-0.0821809905501425
1104	27	-0.11541225595444615
1104	28	-0.0025613070287633377
1104	29	-0.1162207134923321
1104	30	-0.07433085664679595
1104	31	-0.056594638549889
1104	32	-0.07193074531665644
1104	33	-0.13361931253885473
1104	34	-0.08640619562096674
1104	35	-0.06950279294116513
1104	36	-0.07634170091768766
1104	37	-0.06459176252661081
1104	38	-0.09779432638722341
1104	39	-0.11300849449777672
1104	40	-0.08393901242472168
1104	41	-0.05493156132850174
1104	42	-0.06790673071155595
1104	43	-0.08808408710524418
1104	44	-0.06878878534681121
1104	45	-0.08441024055674262
1104	46	-0.0595758882460089
1104	47	-0.05390407689484533
1104	48	-0.07981023388428099
1104	49	-0.06669844778880929
1104	50	-0.058830956850428606
1104	51	-0.07557922274907014
1105	1	-0.05599682389087235
1105	2	-0.08498719858356907
1105	3	-0.05353804350917102
1105	4	-0.036418683400960106
1105	5	-4.92106652885127E-5
1105	6	-0.057458115009090704
1105	7	-0.03655458138577927
1105	8	-0.06429957946515685
1105	9	-0.032144331958072314
1105	10	-0.06456495897345604
1105	11	-0.0802730223349215
1105	12	-0.06821641424259184
1105	13	-0.057119540762741394
1105	14	-0.050361822690994984
1105	15	-0.0868823916262329
1105	16	-0.07674636583081451
1105	17	-0.06726635552863769
1105	18	-0.0881129947272683
1105	19	-0.013064695298773188
1105	20	-0.05226913755816298
1105	21	-0.06744176871328733
1105	22	0.011480084724773576
1105	23	-0.0943857988343737
1105	24	-0.040539536294353695
1105	25	-0.04718120225428635
1105	26	-0.08637896959123736
1105	27	-0.08226510097696149
1105	28	-0.04656483655276844
1105	29	-0.04563039406686897
1105	30	-0.04665193347369012
1105	31	0.018776643779133906
1105	32	-0.03706771048352664
1105	33	-0.06781830176799986
1105	34	-0.04427233794579166
1105	35	-0.07440629982507829
1105	36	-0.05537559333399855
1105	37	-0.03302493401714912
1105	38	-0.073353478398964
1105	39	-0.04056311166550586
1105	40	-0.1110774082900079
1105	41	-0.06760979942107781
1105	42	-0.027352794376447775
1105	43	-0.06785733642742287
1105	44	-0.09330085748746342
1105	45	-0.014285356515564729
1105	46	-0.035551128966282874
1105	47	-0.020835524753316292
1105	48	-0.055831876916528245
1105	49	-0.011808218362432399
1105	50	-0.05796916676582242
1105	51	-0.10615067708728532
1106	1	-0.2270853313796053
1106	2	-0.26305228517789203
1106	3	-0.22476605392164117
1106	4	-0.18277704947878703
1106	5	-0.21827339314508976
1106	6	-0.13895493770427692
1106	7	-0.15745846553846832
1106	8	-0.1812386045214538
1106	9	-0.14280642812776279
1106	10	-0.13863691939005918
1106	11	-0.13201092978059847
1106	12	-0.16360420095657702
1106	13	-0.17000905428180602
1106	14	-0.16832541233145548
1106	15	-0.18486850124089216
1106	16	-0.14784281499710517
1106	17	-0.1465433939233165
1106	18	-0.14170088316747353
1106	19	-0.14988337610842706
1106	20	-0.1451036005367996
1106	21	-0.08170471297258075
1106	22	-0.07623455895155473
1106	23	-0.09311075637406674
1106	24	-0.0707863830045028
1106	25	-0.08558544919176825
1106	26	-0.08489532866322946
1106	27	-0.11184542880352666
1106	28	-0.090437879714095
1106	29	-0.050742165725253585
1106	30	-0.09715113277945164
1106	31	-0.1357059590856693
1106	32	-0.1321864780873483
1106	33	-0.10874448413613891
1106	34	-0.08196343392868499
1106	35	-0.1323693369456933
1106	36	-0.11001284000420242
1106	37	-0.17069126603683316
1106	38	-0.12262121965376593
1106	39	-0.1937670633833264
1106	40	-0.1752818210145577
1106	41	-0.15852593643293744
1106	42	-0.17541887035614678
1106	43	-0.14846259768630432
1106	44	-0.13784404252868399
1106	45	-0.11830415665403393
1106	46	-0.17137099448748927
1106	47	-0.21704660499653272
1106	48	-0.15909072290604342
1106	49	-0.17559960105619155
1106	50	-0.11619086794116384
1106	51	-0.2039528002641191
1107	1	0.006163673345440657
1107	2	-0.03843917844699263
1107	3	-0.07936193740973607
1107	4	-0.06940286286205577
1107	5	-0.05538815242537254
1107	6	-0.07772473830431181
1107	7	-0.07704556258826756
1107	8	-0.11089847434735844
1107	9	-0.08036361400015579
1107	10	-0.07839972232063275
1107	11	-0.08367532327436322
1107	12	-0.06733202251129455
1107	13	-0.06464951939729957
1107	14	-0.07318765778543224
1107	15	-0.09365304444968814
1107	16	-0.05966653046182557
1107	17	-0.06412343765183692
1107	18	-0.05494638618655756
1107	19	-0.0472741524032827
1107	20	-0.034239021662259006
1107	21	-0.031168772763145114
1107	22	-0.04814017757849598
1107	23	-0.07965372274261284
1107	24	-0.05424306623983455
1107	25	-0.07214300921808814
1107	26	-0.13509405016910137
1107	27	-0.10574263095810466
1107	28	-0.050546448192712035
1107	29	-0.03306449934098055
1107	30	-0.06240952498984598
1107	31	-0.06909016722818961
1107	32	-0.10215846204637558
1107	33	-0.15228601206891312
1107	34	-0.05457108227734153
1107	35	-0.1148772332721748
1107	36	-0.048964757960952454
1107	37	-0.053837591666017204
1107	38	-0.01995919893431619
1107	39	-0.035745994088749455
1107	40	-0.08422513588130442
1107	41	-0.10141514107172611
1107	42	-0.05785120416285139
1107	43	-0.043784295701634335
1107	44	-0.039402085458263514
1107	45	-0.03457317756473799
1107	46	-0.044285519919924354
1107	47	-0.04980513985773882
1107	48	-0.06916407496721177
1107	49	-0.07200308435624692
1107	50	-0.026928051726009983
1107	51	-0.13475356633948365
1108	1	-0.04627753033033599
1108	2	-0.04170365223409078
1108	3	-0.09858148334843264
1108	4	-0.08579151253758965
1108	5	-0.0725951414052659
1108	6	-0.030966831381086024
1108	7	-0.09285847110523093
1108	8	-0.1136924569387503
1108	9	-0.09972660290245727
1108	10	-0.09517596554969998
1108	11	-0.16825269562049527
1108	12	-0.12507055370263487
1108	13	-0.16224508457037246
1108	14	-0.14115474030612063
1108	15	-0.12426771724178565
1108	16	-0.12196916117688517
1108	17	-0.13895749808364144
1108	18	-0.10370165624028971
1108	19	-0.12453182250331452
1108	20	-0.15981273512035443
1108	21	-0.08938951035364795
1108	22	-0.12760193024580957
1108	23	-0.2114668529428485
1108	24	-0.15976203318658122
1108	25	-0.1264775622670058
1108	26	-0.08869495908489711
1108	27	-0.1350111118766364
1108	28	-0.1453251034743701
1108	29	-0.0667064957033574
1108	30	-0.17215940468884838
1108	31	-0.16010014495167724
1108	32	-0.08164994053468888
1108	33	-0.137000729816954
1108	34	-0.09192455063471527
1108	35	-0.1455915085427364
1108	36	-0.2020235235204666
1108	37	-0.12930554789537752
1108	38	-0.15001197190410664
1108	39	-0.10057674642698089
1108	40	-0.14221430698045623
1108	41	-0.15147817036510247
1108	42	-0.11920693603536137
1108	43	-0.14710708197908673
1108	44	-0.15359959681766355
1108	45	-0.1304039793684737
1108	46	-0.14771092590142842
1108	47	-0.1500590517869398
1108	48	-0.13517964400918459
1108	49	-0.08758539269967969
1108	50	-0.07227049636775007
1108	51	-0.1399785717972577
1109	1	-0.028282316555859666
1109	2	-0.06837232612520694
1109	3	-0.07976016979189637
1109	4	-0.1096517468431486
1109	5	-0.10157635409876775
1109	6	-0.1515310676976256
1109	7	-0.0811410927148799
1109	8	-0.11496515828518739
1109	9	-0.11758458386940163
1109	10	-0.08741512857588418
1109	11	-0.11704505646269325
1109	12	-0.15589287774625404
1109	13	-0.11316774163197607
1109	14	-0.08498083651854671
1109	15	-0.14302236814786795
1109	16	-0.11141169527660111
1109	17	-0.07177194685616684
1109	18	-0.10139801950184335
1109	19	-0.09155261356745115
1109	20	-0.10249642917310098
1109	21	-0.08231113556909264
1109	22	-0.10923147831725544
1109	23	-0.10326094362059024
1109	24	-0.0920775256820292
1109	25	-0.08411625366889552
1109	26	-0.04220952698202041
1109	27	-0.09338294553478477
1109	28	-0.14482555960231736
1109	29	-0.08611840097405832
1109	30	-0.0508063330727353
1109	31	-0.14755267514891557
1109	32	-0.05204069521219168
1109	33	-0.06618002102213438
1109	34	-0.11439639831478843
1109	35	-0.11075744217575334
1109	36	-0.14886132258721574
1109	37	-0.14375038768268666
1109	38	-0.07358373143917163
1109	39	-0.11827958246815484
1109	40	-0.12276231185555275
1109	41	-0.12739029029732762
1109	42	-0.1343988332548136
1109	43	-0.12040731610983357
1109	44	-0.10694620698373569
1109	45	-0.12211770968323066
1109	46	-0.13687000844373642
1109	47	-0.11769278559455643
1109	48	-0.1039892745786446
1109	49	-0.11596622722846917
1109	50	-0.10379693274177271
1109	51	-0.1409239318186266
1110	1	-0.04271444059275353
1110	2	-0.1451816116064606
1110	3	-0.14498749341259298
1110	4	-0.18374759559798548
1110	5	-0.09369098786764596
1110	6	-0.15097234710213314
1110	7	-0.15052625039922418
1110	8	-0.1902536976186795
1110	9	-0.06713124371965051
1110	10	-0.17938111884553365
1110	11	-0.1708601874379312
1110	12	-0.18950327327814165
1110	13	-0.17718347070852758
1110	14	-0.20160575183817286
1110	15	-0.13196687714523136
1110	16	-0.15208148506771124
1110	17	-0.14810194504440943
1110	18	-0.12130908688035902
1110	19	-0.2326270138799913
1110	20	-0.23912219807242963
1110	21	-0.17184245388934727
1110	22	-0.1666674974414093
1110	23	-0.2172369216889365
1110	24	-0.15395698450028306
1110	25	-0.17820926072101173
1110	26	-0.1737222160398062
1110	27	-0.2211564057873261
1110	28	-0.1869460378726444
1110	29	-0.1424772534527463
1110	30	-0.16362914665219108
1110	31	-0.15990004669541946
1110	32	-0.1485369072010343
1110	33	-0.19169875443328976
1110	34	-0.190935082925904
1110	35	-0.17595688506770557
1110	36	-0.16996555849794248
1110	37	-0.16400361635188432
1110	38	-0.17969255222234892
1110	39	-0.16925764689646172
1110	40	-0.1843898702192419
1110	41	-0.15784412275822035
1110	42	-0.21306109355592895
1110	43	-0.16831932519881576
1110	44	-0.14279568826643896
1110	45	-0.19404285010565303
1110	46	-0.20025379260828657
1110	47	-0.14975982147504396
1110	48	-0.16771848544693313
1110	49	-0.17556525921711597
1110	50	-0.18952709644264587
1110	51	-0.16083248379786141
1111	1	-0.10216057615738094
1111	2	-0.12313082609704651
1111	3	-0.2797446528528553
1111	4	-0.22414820663578183
1111	5	-0.2109022346982954
1111	6	-0.24195491373921385
1111	7	-0.22604357225131366
1111	8	-0.2476642165966325
1111	9	-0.2312900986498434
1111	10	-0.29016775807218664
1111	11	-0.21921827719487652
1111	12	-0.2751461470343557
1111	13	-0.2818168917412365
1111	14	-0.2886764503318986
1111	15	-0.269962253081772
1111	16	-0.2541535871983811
1111	17	-0.30640228869534525
1111	18	-0.2578113427940494
1111	19	-0.20340663668603298
1111	20	-0.26799367514657746
1111	21	-0.2736562601650263
1111	22	-0.3392620673089155
1111	23	-0.2555577900754642
1111	24	-0.2145923441631865
1111	25	-0.2624857004798926
1111	26	-0.2496077098430476
1111	27	-0.22607231439008046
1111	28	-0.1873387504389612
1111	29	-0.21540212162211247
1111	30	-0.1972412240629282
1111	31	-0.22158987585351753
1111	32	-0.23452399420509806
1111	33	-0.26466831806875035
1111	34	-0.23730658899463464
1111	35	-0.27904612726336353
1111	36	-0.23731313894573702
1111	37	-0.2524590729708933
1111	38	-0.24086775932981652
1111	39	-0.2752855430311456
1111	40	-0.22791666126685328
1111	41	-0.23960471526635985
1111	42	-0.2755307005459642
1111	43	-0.2816278579678979
1111	44	-0.23549201844652856
1111	45	-0.19973957840606715
1111	46	-0.26740504131323206
1111	47	-0.2747395382083724
1111	48	-0.260383986783971
1111	49	-0.25389552708159613
1111	50	-0.29718252108121135
1111	51	-0.3079203129210413
1201	1	-0.27267264075840814
1201	2	-0.13473064777472388
1201	3	-0.13637811401409294
1201	4	-0.09846911595421659
1201	5	-0.04531953822827006
1201	6	-0.10225544037682965
1201	7	-0.05877137911726038
1201	8	-0.08608613541850474
1201	9	-0.08212645210088709
1201	10	-0.029515618441472213
1201	11	-0.07198404995675389
1201	12	-0.06768066818401763
1201	13	-0.06538464474643035
1201	14	-0.09914155784458245
1201	15	-0.10038017009848232
1201	16	-0.048168803384562864
1201	17	-0.08110626931033238
1201	18	-0.023109351841171133
1201	19	-0.052304049975347766
1201	20	-0.03898030173787248
1201	21	-0.03467915550115208
1201	22	-0.04255336080777283
1201	23	0.01450917090083692
1201	24	-0.0913290890110332
1201	25	-0.05070273244263035
1201	26	-0.08802708417906757
1201	27	-0.05215302944485245
1201	28	-0.09469785125624952
1201	29	-0.04683618325825023
1201	30	-0.024358245175228888
1201	31	-0.06967296462544681
1201	32	-0.047835614821970296
1201	33	-0.05754658177131944
1201	34	-0.10304924467067167
1201	35	-0.0786464355850498
1201	36	-0.10711447463326351
1201	37	-0.12176919461671787
1201	38	-0.08783904707023993
1201	39	-0.09287329551457191
1201	40	-0.04760693816445638
1201	41	-0.03746115395352945
1201	42	-0.016015445686164753
1201	43	-0.03196020628156049
1201	44	-0.0582974956315212
1201	45	-0.061102528151415925
1201	46	-0.06507551742446793
1201	47	-0.07763088657498685
1201	48	-0.014213420209436833
1201	49	-0.06977233535054239
1201	50	-0.01200017024133615
1201	51	-0.10636410745250657
1202	1	-0.010690842994044658
1202	2	-0.040074952116725626
1202	3	-0.12112279695129757
1202	4	-0.06522201487341306
1202	5	-0.0799971581824721
1202	6	-0.04208072149763353
1202	7	-0.023811919001900606
1202	8	-0.04684270987243622
1202	9	-0.007063465853249795
1202	10	0.004401991700511587
1202	11	-0.0409570643792776
1202	12	-0.08897005235319
1202	13	-0.01402564319035804
1202	14	-0.047014403200343224
1202	15	-0.08082365999651131
1202	16	-0.032908868870990204
1202	17	-0.0617470423022084
1202	18	-0.0026724394264832085
1202	19	-0.006588388848662419
1202	20	-0.03360353125879101
1202	21	-0.02442744862926105
1202	22	-0.03669524618023701
1202	23	-0.012656734961872473
1202	24	-0.044968013664338
1202	25	-0.03546589773036146
1202	26	-0.03741844346877343
1202	27	-0.03892360636216807
1202	28	-0.03247270818969383
1202	29	0.016848224822254565
1202	30	0.007722223462984346
1202	31	-0.0425629910386931
1202	32	-0.04547183245059472
1202	33	-0.06694424889695227
1202	34	-0.023510846124338514
1202	35	-0.037805589472419854
1202	36	-0.032938356294877735
1202	37	-0.06353115799160491
1202	38	-0.009630311684752257
1202	39	-0.034915450434688466
1202	40	-0.05216479488563408
1202	41	-0.01745662259261138
1202	42	-0.052795975929434746
1202	43	-0.040608763806424975
1202	44	-0.011296969798877399
1202	45	-0.07257140642749249
1202	46	-0.05680765279018374
1202	47	-0.0036915141732691836
1202	48	-0.06566657374514051
1202	49	-0.08059210366955938
1202	50	-0.05356170896435941
1202	51	-0.08050216084502892
1203	1	-0.04260521409724305
1203	2	-0.04475057180857078
1203	3	-0.009741969371681591
1203	4	-0.07914778732170191
1203	5	-0.01584996031746755
1203	6	-0.06536754244784504
1203	7	-0.05766998680783075
1203	8	-0.04886950767634346
1203	9	-0.0190281345921548
1203	10	-0.025140591182626792
1203	11	-0.015059012447657949
1203	12	-0.102141692593122
1203	13	-0.060153310895280754
1203	14	-0.04626628759398699
1203	15	-0.09159393038986963
1203	16	-0.055061071816069784
1203	17	-0.03979958380906368
1203	18	-0.0498175942372896
1203	19	-0.026907790836482093
1203	20	-0.06723507657049765
1203	21	-0.032500494342926345
1203	22	-0.05613553005226635
1203	23	0.015336765745232128
1203	24	-0.06310833868002419
1203	25	-0.022699156806865517
1203	26	-0.07215089838721411
1203	27	-0.038230437245040605
1203	28	-0.01946666592071722
1203	29	-0.05919317811589053
1203	30	-0.05130061651561846
1203	31	-0.03666419843224844
1203	32	-0.06709601162773282
1203	33	-0.027350515009132437
1203	34	-0.07424610448558155
1203	35	-0.09109864516277355
1203	36	-0.06187714468062211
1203	37	-0.08892689126222564
1203	38	-0.10134387336454154
1203	39	-0.061423824243917124
1203	40	-0.08278037304866359
1203	41	-0.1056940925793981
1203	42	-0.01119992827928229
1203	43	-0.058052183871502905
1203	44	-0.07317742974541375
1203	45	-0.07178763959868917
1203	46	-0.08343713305259826
1203	47	-0.05624293765336574
1203	48	-0.09953267064028637
1203	49	-0.07585947930743231
1203	50	-0.03742062946261626
1203	51	-0.033310268783907304
1204	1	-0.01670417617227571
1204	2	-0.059608752729374714
1204	3	-0.08061689737726141
1204	4	-0.09173584287186998
1204	5	-0.11063327323226702
1204	6	-0.097948808988221
1204	7	-0.04820557655626345
1204	8	-0.08374168630288636
1204	9	-0.055241122234768625
1204	10	-0.05893815721104545
1204	11	-0.08168251704073981
1204	12	-0.12784603391710903
1204	13	-0.13055167249110866
1204	14	-0.11278538438774888
1204	15	-0.07309633543788152
1204	16	-0.07694908808882417
1204	17	-0.1003257045367576
1204	18	-0.04355204610668295
1204	19	-0.06177938985878484
1204	20	-0.04270830663337222
1204	21	-0.03518245486847604
1204	22	-0.06396076683475371
1204	23	-0.05087379717575402
1204	24	-0.0707221252991701
1204	25	-0.07768779136058868
1204	26	-0.054092696136976315
1204	27	-0.06658507162680394
1204	28	-0.08162700713583604
1204	29	-0.07632324956568226
1204	30	-0.08228976554616452
1204	31	-0.06627599748704682
1204	32	-0.050028679234223716
1204	33	-0.0507719198139398
1204	34	-0.12016550411556892
1204	35	-0.08296450476298389
1204	36	-0.08634757397224746
1204	37	-0.08525662668792222
1204	38	-0.010142671249361968
1204	39	-0.02014946200635137
1204	40	-0.10165113547169824
1204	41	-0.06689253815672203
1204	42	-0.10561125161942186
1204	43	-0.1106190185714695
1204	44	-0.0348704996860576
1204	45	-0.08834399124853576
1204	46	-0.1062752133567173
1204	47	-0.1343767032912737
1204	48	-0.09924364757724646
1204	49	-0.08527396370838858
1204	50	-0.06949347261046057
1204	51	-0.09426229376028772
1205	1	-0.39625562404778947
1205	2	-0.35640439180938444
1205	3	-0.3265860359026078
1205	4	-0.44320188142523875
1205	5	-0.29534853050662946
1205	6	-0.32762233562687726
1205	7	-0.33410069530131636
1205	8	-0.30968197482395965
1205	9	-0.3021633080347428
1205	10	-0.32465291448949074
1205	11	-0.25835852597050746
1205	12	-0.2327490489197075
1205	13	-0.2148578919597881
1205	14	-0.2026938069123645
1205	15	-0.18203871235800761
1205	16	-0.1487363730063862
1205	17	-0.11588915932490096
1205	18	-0.1715462007141113
1205	19	-0.05925376739380539
1205	20	-0.13355888292295504
1205	21	-0.1291181054508499
1205	22	-0.0881815418200631
1205	23	-0.14863193715535772
1205	24	-0.20194693355250593
1205	25	-0.1978330913652826
1205	26	-0.18893660333365858
1205	27	-0.1300347770342185
1205	28	-0.13646444941203129
1205	29	-0.23830782376278847
1205	30	-0.11877059712651317
1205	31	-0.2597862675845022
1205	32	-0.3474306668606957
1205	33	-0.16795317952510658
1205	34	-0.20192551541007475
1205	35	-0.1341487624174107
1205	36	-0.16378201788384672
1205	37	-0.1868647193445767
1205	38	-0.1716370900809494
1205	39	-0.19138595061338748
1205	40	-0.22363704291691278
1205	41	-0.18063198716443196
1205	42	-0.2516492625503375
1205	43	-0.21086399271415246
1205	44	-0.27677456248495247
1205	45	-0.2899692292875997
1205	46	-0.2943110257228412
1205	47	-0.30386940128592244
1205	48	-0.2583570586375785
1205	49	-0.24450980856045845
1205	50	-0.37552771545314556
1205	51	-0.3485349160075373
1206	1	-0.014257758434681023
1206	2	-0.09558612331776573
1206	3	-0.09348503131597852
1206	4	-0.09016706707344468
1206	5	-0.12817902220964328
1206	6	-0.17991560595927325
1206	7	-0.08590223871220815
1206	8	-0.2051911789654568
1206	9	-0.13423729043903876
1206	10	-0.12348641425487017
1206	11	-0.1266322410116345
1206	12	-0.22726070794418973
1206	13	-0.1395359508731886
1206	14	-0.11817510389994368
1206	15	-0.16991774309933305
1206	16	-0.11453464945145697
1206	17	-0.12899734229840476
1206	18	-0.12141012386167205
1206	19	-0.16538109693741632
1206	20	-0.15021247661422166
1206	21	-0.12897034908427685
1206	22	-0.1597530932116129
1206	23	-0.10941400038996818
1206	24	-0.1549273451974571
1206	25	-0.1640813980830913
1206	26	-0.11804372529771712
1206	27	-0.07278503917396506
1206	28	-0.12313665122150041
1206	29	-0.12689479660437541
1206	30	-0.1868261854592177
1206	31	-0.1313433671627422
1206	32	-0.13438651158691783
1206	33	-0.15990768937074762
1206	34	-0.12750114150541947
1206	35	-0.13349411233108555
1206	36	-0.1668644436023996
1206	37	-0.24639830261469342
1206	38	-0.18212809987515755
1206	39	-0.0882367636413619
1206	40	-0.20557936891673734
1206	41	-0.18919018783972064
1206	42	-0.13191540304669758
1206	43	-0.1509006201508214
1206	44	-0.1798699822778076
1206	45	-0.16441324346252628
1206	46	-0.19443501506292193
1206	47	-0.16360443745931263
1206	48	-0.1991459629847938
1206	49	-0.14510549426535135
1206	50	-0.19125360617530163
1206	51	-0.13934279454407772
1207	1	-0.2957614752980504
1207	2	-0.3250464769403365
1207	3	-0.3554835697393912
1207	4	-0.21932625813924744
1207	5	-0.2304344650597301
1207	6	-0.2565526072736617
1207	7	-0.1544314991688438
1207	8	-0.23690145619491432
1207	9	-0.15054253103533455
1207	10	-0.18030458720568276
1207	11	-0.13816039418195913
1207	12	-0.16424596654540835
1207	13	-0.098478180425154
1207	14	-0.11539405489321553
1207	15	-0.16498758472489072
1207	16	-0.30313117592196903
1207	17	-0.3145122034354486
1207	18	-0.29388780282523896
1207	19	-0.26377049656544216
1207	20	-0.25479730583224125
1207	21	-0.2916493783495753
1207	22	-0.22710663043385182
1207	23	-0.2155626081540163
1207	24	-0.2733401880060953
1207	25	-0.19062244112220128
1207	26	-0.15888941508195842
1207	27	-0.21011127607232538
1207	28	-0.16643242045370243
1207	29	-0.17047708280428253
1207	30	-0.22382507485765046
1207	31	-0.1564163072960696
1207	32	-0.17114462291385735
1207	33	-0.1648250202226862
1207	34	-0.16677031369506778
1207	35	-0.1506248049958856
1207	36	-0.2495206891201036
1207	37	-0.2535883181958525
1207	38	-0.20015543063556862
1207	39	-0.23950956716077343
1207	40	-0.19656456952795764
1207	41	-0.1667155379411156
1207	42	-0.26200654559453085
1207	43	-0.22983886212819016
1207	44	-0.21427186908614715
1207	45	-0.2392355353823561
1207	46	-0.21474974049553452
1207	47	-0.22797696014912816
1207	48	-0.18565414610200293
1207	49	-0.20598829399303753
1207	50	-0.19318588977889561
1207	51	-0.3063743643511856
1208	1	0.02700589829102995
1208	2	0.025462643175316657
1208	3	-0.05768724662944891
1208	4	-0.1119839179509583
1208	5	-0.04123859215157211
1208	6	-0.07231400705226321
1208	7	-0.1044321009848943
1208	8	-0.11429315722744349
1208	9	-0.1319151639328524
1208	10	-0.195527258603164
1208	11	-0.10848598317282665
1208	12	-0.13330563817938668
1208	13	-0.13052086230399595
1208	14	-0.15608232859959514
1208	15	-0.14495407170338126
1208	16	-0.08875098193767883
1208	17	-0.10345138824253297
1208	18	-0.09494927622058214
1208	19	-0.13688255894351897
1208	20	-0.14224928931493253
1208	21	-0.116544589162487
1208	22	-0.12962062753667425
1208	23	-0.13619849024881603
1208	24	-0.11587930089887521
1208	25	-0.1502618155935096
1208	26	-0.03878341304576338
1208	27	-0.09251576867796274
1208	28	-0.1277528460797015
1208	29	-0.14587449555911292
1208	30	-0.14048472225299236
1208	31	-0.132423103816258
1208	32	-0.10820316699808785
1208	33	-0.08173409876268778
1208	34	-0.16918125988045318
1208	35	-0.14111648380917075
1208	36	-0.17558327445778588
1208	37	-0.19656162871324767
1208	38	-0.12980680638530373
1208	39	-0.16408028079229808
1208	40	-0.1906818808798505
1208	41	-0.14245364117955717
1208	42	-0.13615560421326478
1208	43	-0.093893544930026
1208	44	-0.1196428788408852
1208	45	-0.15736562381597707
1208	46	-0.15513214007106058
1208	47	-0.12455763222305904
1208	48	-0.12105571261133719
1208	49	-0.15352094039130293
1208	50	-0.08081826994044405
1208	51	-0.16637372916841286
1209	1	0.03205307483749209
1209	2	-0.07345243061366347
1209	3	-0.11956284798169037
1209	4	-0.14430653782138592
1209	5	-0.117908973151863
1209	6	-0.11309742724866112
1209	7	-0.11291124935757324
1209	8	-0.2244088338258976
1209	9	-0.13075874908943064
1209	10	-0.1235518189643443
1209	11	-0.15709100860819092
1209	12	-0.18834827022072886
1209	13	-0.13048562991456691
1209	14	-0.17025569938157048
1209	15	-0.2216779000758109
1209	16	-0.18446341230685448
1209	17	-0.2401487568391545
1209	18	-0.19034260434002448
1209	19	-0.23036071173876138
1209	20	-0.1542925716326451
1209	21	-0.21696557777549685
1209	22	-0.20697358248700937
1209	23	-0.17143030307094875
1209	24	-0.1147913548743631
1209	25	-0.1522945751364091
1209	26	-0.15170861766215182
1209	27	-0.18783778927988948
1209	28	-0.17657532765597495
1209	29	-0.1865610895203531
1209	30	-0.1933006117872793
1209	31	-0.18804648917745936
1209	32	-0.17651795009189897
1209	33	-0.1664064846387987
1209	34	-0.17696439762386973
1209	35	-0.23767398189757216
1209	36	-0.172482128767264
1209	37	-0.2084488577514918
1209	38	-0.16639542406429086
1209	39	-0.21549511686050238
1209	40	-0.24550212889261047
1209	41	-0.20827552312765363
1209	42	-0.2519164134379679
1209	43	-0.23614278341432282
1209	44	-0.1992941623532829
1209	45	-0.2095563056022698
1209	46	-0.17958997283305678
1209	47	-0.14111239677141185
1209	48	-0.24507341441869102
1209	49	-0.26230437985222466
1209	50	-0.188274144844371
1209	51	-0.25489545696473215
1210	1	-0.061741023681165075
1210	2	-0.10648548117364243
1210	3	-0.23301205675240055
1210	4	-0.15903721657161896
1210	5	-0.10422019030114171
1210	6	-0.2296655404820669
1210	7	-0.10425676817840213
1210	8	-0.27536669155499993
1210	9	-0.15446158042461633
1210	10	-0.18939261323289713
1210	11	-0.1725356913712517
1210	12	-0.23016208269345384
1210	13	-0.17136090718455677
1210	14	-0.15843595655844922
1210	15	-0.16444197506869074
1210	16	-0.1990117497690207
1210	17	-0.2938615360710699
1210	18	-0.17786184583068376
1210	19	-0.2338074168338551
1210	20	-0.22354930309022336
1210	21	-0.2177825166317291
1210	22	-0.10508323572248202
1210	23	-0.2582391439527072
1210	24	-0.1971634424094475
1210	25	-0.14695458678965423
1210	26	-0.24809310619188807
1210	27	-0.2006561886763052
1210	28	-0.21197352221182797
1210	29	-0.21491264271767108
1210	30	-0.21099155045868656
1210	31	-0.22004921035107827
1210	32	-0.23969621262828866
1210	33	-0.18371737547044376
1210	34	-0.2543854357127415
1210	35	-0.24650907825572688
1210	36	-0.21087110295628264
1210	37	-0.26425564649089495
1210	38	-0.16708919592940674
1210	39	-0.2696882482494445
1210	40	-0.2323905829043511
1210	41	-0.25299243109054714
1210	42	-0.26842760976417424
1210	43	-0.24389835093399626
1210	44	-0.2744771885681061
1210	45	-0.2103909274420559
1210	46	-0.2585239838555822
1210	47	-0.2573682440902658
1210	48	-0.2269515269342861
1210	49	-0.26737252128879874
1210	50	-0.21726024695474422
1210	51	-0.23184230557335184
1211	1	-0.04933102801847866
1211	2	-0.12399003877064274
1211	3	-0.26934913029835883
1211	4	-0.19168442410279596
1211	5	-0.18058856420992697
1211	6	-0.34393629627545863
1211	7	-0.21650939810186287
1211	8	-0.3004152014585415
1211	9	-0.24132987162522568
1211	10	-0.2999494872273729
1211	11	-0.25482280312148475
1211	12	-0.26110023228066126
1211	13	-0.2763431702299357
1211	14	-0.3166654483248905
1211	15	-0.2704398500953289
1211	16	-0.26152494565612017
1211	17	-0.16880563829429462
1211	18	-0.2316177197614806
1211	19	-0.24499685850377517
1211	20	-0.2615045636216564
1211	21	-0.2742148093107559
1211	22	-0.2967380087785969
1211	23	-0.2747417209965448
1211	24	-0.2422026690594734
1211	25	-0.21662401575646584
1211	26	-0.21899940333558732
1211	27	-0.27474765919017585
1211	28	-0.24899484952617712
1211	29	-0.24112346323941125
1211	30	-0.2574069142665536
1211	31	-0.2866283754593084
1211	32	-0.2578753808155412
1211	33	-0.25602073262877667
1211	34	-0.22138276004400126
1211	35	-0.3009278732835625
1211	36	-0.28185076736587433
1211	37	-0.3359147438468213
1211	38	-0.33417909249507005
1211	39	-0.25207807369978497
1211	40	-0.320986466832899
1211	41	-0.2829772569273885
1211	42	-0.27992060460165646
1211	43	-0.26377793100748903
1211	44	-0.3247481962217762
1211	45	-0.3413346082681201
1211	46	-0.3509303873465228
1211	47	-0.38946090818890156
1211	48	-0.2891775193733679
1211	49	-0.26133735896860344
1211	50	-0.35019284449046495
1211	51	-0.33325175954158226
1301	1	0.008578267028198638
1301	2	-0.06787220204709143
1301	3	-0.06217550669460081
1301	4	-0.03780960110508147
1301	5	0.025602406534545707
1301	6	-0.09777277003856
1301	7	-0.048332212961739174
1301	8	-0.036721054232806694
1301	9	-0.054234604085522164
1301	10	-0.06574462273119508
1301	11	-0.08946639129128897
1301	12	-0.09335223334299769
1301	13	-0.06133310010282145
1301	14	-0.05051616407558157
1301	15	-0.04422926032555097
1301	16	-0.07677364906447082
1301	17	-0.09078848339100176
1301	18	-0.07149254963676555
1301	19	-0.06295326108271126
1301	20	-0.018682185259855544
1301	21	-0.023691798698486366
1301	22	-0.02447637028533478
1301	23	-0.05010756215055778
1301	24	-0.07484449894847955
1301	25	-0.06075106549489817
1301	26	-0.06017322596179042
1301	27	-0.06279716937346791
1301	28	-0.07532977385959327
1301	29	-0.03919655944080347
1301	30	-0.054221164919084686
1301	31	-0.05808391335200014
1301	32	-0.053981263872366014
1301	33	-0.02391502240019605
1301	34	-0.09477980769792538
1301	35	-0.041578257730385815
1301	36	-0.07273177960064459
1301	37	-0.1287939887132339
1301	38	-0.05016640266732253
1301	39	-0.07030742838735193
1301	40	-0.0805641505283674
1301	41	-0.06915464163418505
1301	42	-0.048758714507073364
1301	43	-0.07255824322027848
1301	44	-0.07034787859072367
1301	45	-0.03202464286267315
1301	46	-0.24024744939905673
1301	47	-0.34131256432866053
1301	48	-0.03886343527951652
1301	49	-0.2570661975325734
1301	50	-0.20266471358703342
1301	51	-0.24430758770640182
1302	1	0.03519475711993891
1302	2	-0.019939299816037703
1302	3	-0.1612960236801726
1302	4	-0.007181120376706929
1302	5	-0.02560370024163916
1302	6	0.03396249903510551
1302	7	-0.05576409941217264
1302	8	-0.0397434623550339
1302	9	0.003095811286321748
1302	10	-0.03349847913954562
1302	11	-0.023206559907791302
1302	12	-0.09270602406965622
1302	13	-0.05985027597819226
1302	14	-0.047590676970145296
1302	15	-0.04411231709174501
1302	16	-0.045329768735470566
1302	17	0.018671511645592886
1302	18	-0.04755181358363103
1302	19	0.021479377659730403
1302	20	0.008613426272823688
1302	21	-0.04661849504726945
1302	22	-0.02104731923500225
1302	23	-0.034609743732552545
1302	24	-0.04582155623047157
1302	25	-0.012204477125386859
1302	26	-0.0448543366566696
1302	27	-0.03435052675010297
1302	28	-0.03641013715779451
1302	29	-0.06419643705759626
1302	30	-0.02244814461375455
1302	31	-0.031805901515497226
1302	32	-0.01981154665656959
1302	33	-0.08177098379271541
1302	34	-0.029399252622368977
1302	35	-0.02180767399205763
1302	36	0.013678672540102355
1302	37	-0.04315775673351396
1302	38	-0.08965091487446841
1302	39	-0.06351196369121226
1302	40	-0.056050508075799144
1302	41	-0.06825590548189808
1302	42	-0.041228046812960883
1302	43	-0.06008873027620609
1302	44	-0.08689963130335343
1302	45	-0.03867144164155434
1302	46	-0.07155738815136914
1302	47	-0.052279305613033955
1302	48	-0.04391958076860902
1302	49	-0.02676666480554246
1302	50	-0.039082721269075194
1302	51	0.011410894584422238
1303	1	0.016436622298371617
1303	2	-0.08272585937378096
1303	3	0.021694893971940132
1303	4	-0.12203660549543116
1303	5	-0.0951680382794251
1303	6	-0.28728707697452194
1303	7	-0.1252664137149182
1303	8	-0.4655138186333545
1303	9	-0.38703651584674503
1303	10	-0.47017961941557473
1303	11	-0.3779728859074041
1303	12	-0.31795903835154604
1303	13	-0.39625690223672905
1303	14	-0.4924393993107046
1303	15	-0.5323372036940697
1303	16	-0.3321180811378994
1303	17	-0.4123395131575833
1303	18	-0.3331306631529003
1303	19	-0.27766986063234356
1303	20	-0.2209172032133111
1303	21	-0.3263590234709497
1303	22	-0.2278681603897681
1303	23	-0.2238788791292663
1303	24	-0.12768953769776914
1303	25	-0.1746822416586724
1303	26	-0.12427732022750604
1303	27	-0.2106748517304169
1303	28	-0.24585089292094153
1303	29	-0.1189650884205804
1303	30	-0.30438134267097894
1303	31	-0.3279483003431096
1303	32	-0.26365744653406864
1303	33	-0.22552801525663568
1303	34	-0.2387653806106158
1303	35	-0.09210477621812174
1303	36	-0.20954507171440184
1303	37	-0.21470640019408194
1303	38	-0.21971593098027142
1303	39	-0.17469682659566388
1303	40	-0.1575867350125506
1303	41	-0.17588608286467888
1303	42	-0.17964093677664295
1303	43	-0.19495819933931102
1303	44	-0.21349876531741785
1303	45	-0.218055887299208
1303	46	-0.11991422136243557
1303	47	-0.09014969360538316
1303	48	-0.24686390884571807
1303	49	-0.1559495632314949
1303	50	-0.1378916425709349
1303	51	-0.16011497805286012
1304	1	0.01602179436640938
1304	2	-0.0448997481254807
1304	3	-0.040250673936384374
1304	4	-0.07527828464779418
1304	5	-0.09535535571210119
1304	6	0.007655855609542073
1304	7	-0.07757184690140662
1304	8	-0.12264143887028922
1304	9	-0.0632737214732586
1304	10	-0.07229084724466617
1304	11	-0.08130390336264526
1304	12	-0.05904001177098195
1304	13	-0.08565593826846651
1304	14	-0.017443333744481038
1304	15	-0.10419451660161627
1304	16	-0.13951215530485683
1304	17	-0.06314262812024651
1304	18	-0.08211117778962773
1304	19	-0.062495834975145215
1304	20	-0.11240158724304905
1304	21	-0.0559798549436934
1304	22	-0.021058386957712116
1304	23	-0.19731733541525642
1304	24	-0.14343887054921112
1304	25	-0.1127078668238255
1304	26	-0.1464719660054712
1304	27	-0.10510401114507317
1304	28	-0.14096998057618748
1304	29	-0.16722786797329547
1304	30	-0.1420521715002323
1304	31	-0.1765672403776435
1304	32	-0.09753145693967014
1304	33	-0.08873549966327943
1304	34	-0.08553563224228355
1304	35	-0.1891719331092645
1304	36	-0.09153724338406732
1304	37	-0.19111985487097627
1304	38	-0.18889350110821823
1304	39	-0.12056245167371316
1304	40	-0.086695952018502
1304	41	-0.1545406792766073
1304	42	-0.10379456488577432
1304	43	-0.18212722544205207
1304	44	-0.1322267002730797
1304	45	-0.17904674580008617
1304	46	-0.1604660776822584
1304	47	-0.1772421063378502
1304	48	-0.1910329138686322
1304	49	-0.1761319256249152
1304	50	-0.20639508850247523
1304	51	-0.190820072227055
1305	1	-0.0352307651444832
1305	2	-0.0431532709286131
1305	3	-0.16580607200776853
1305	4	-0.13390719248648963
1305	5	-0.14076395613816572
1305	6	-0.09412411209569171
1305	7	-0.07362604229004432
1305	8	-0.1571962149750945
1305	9	-0.1218589832608501
1305	10	-0.09477586781913061
1305	11	-0.1585396847570948
1305	12	-0.08698382642065638
1305	13	-0.14853635257595244
1305	14	-0.17189853444210001
1305	15	-0.09328945200967098
1305	16	-0.151666662325745
1305	17	-0.14847308816909077
1305	18	-0.13446558952377785
1305	19	-0.126214112625469
1305	20	-0.12363165681783528
1305	21	-0.10399396307060016
1305	22	-0.13772183758744916
1305	23	-0.13926289576890127
1305	24	-0.12111098128176678
1305	25	-0.13495482932584224
1305	26	-0.1560195293276294
1305	27	-0.1138152161606314
1305	28	-0.12809367750303124
1305	29	-0.11975989469583936
1305	30	-0.1775620981653816
1305	31	-0.08890746311557507
1305	32	-0.16018272132015454
1305	33	-0.10071745695147882
1305	34	-0.12004553334278967
1305	35	-0.13355420941727658
1305	36	-0.05519171945745427
1305	37	-0.10087494390723606
1305	38	-0.06432339828880629
1305	39	-0.10917422604391191
1305	40	-0.1292848592093634
1305	41	-0.14878161109086108
1305	42	-0.0943703820764128
1305	43	-0.14074395315779498
1305	44	-0.10560353886441476
1305	45	-0.06766360257989845
1305	46	-0.07708547506612717
1305	47	-0.14421640493750942
1305	48	-0.10922888316746082
1305	49	-0.1644454550425749
1305	50	-0.0849101206486651
1305	51	-0.09178455518337358
1306	1	-0.08465124428337134
1306	2	-0.09277519674397183
1306	3	-0.164073561973602
1306	4	-0.16572415974022192
1306	5	-0.1517814253903822
1306	6	-0.17941725246182472
1306	7	-0.11038397102938546
1306	8	-0.1977218770116096
1306	9	-0.20605385899032314
1306	10	-0.17557353947751864
1306	11	-0.1570370972565911
1306	12	-0.23266110838751075
1306	13	-0.19288315443699133
1306	14	-0.13038039157575554
1306	15	-0.16111780022869482
1306	16	-0.23072324688455126
1306	17	-0.17531998909523594
1306	18	-0.16672278895524073
1306	19	-0.1536405372717482
1306	20	-0.19521744585553336
1306	21	-0.18390533796904407
1306	22	-0.19136011723626467
1306	23	-0.357574427250249
1306	24	-0.2132156839209145
1306	25	-0.25614704828071666
1306	26	-0.2736462621878957
1306	27	-0.20849824184510624
1306	28	-0.1932076704191772
1306	29	-0.21411333234648566
1306	30	-0.22795793967689804
1306	31	-0.2283945461380199
1306	32	-0.3856564134402021
1306	33	-0.17179180106217018
1306	34	-0.1935823999224482
1306	35	-0.2278253706392519
1306	36	-0.26415787396017976
1306	37	-0.21168389763024464
1306	38	-0.3159514078633947
1306	39	-0.1903944338481267
1306	40	-0.226008332173663
1306	41	-0.21478855210783365
1306	42	-0.35931733096491314
1306	43	-0.17112851431979692
1306	44	-0.3582171890595234
1306	45	-0.18634032633133302
1306	46	-0.21343766013589516
1306	47	-0.17297160431606784
1306	48	-0.1381521384927069
1306	49	-0.19255342322646385
1306	50	-0.09990947318769372
1306	51	-0.13691249757091128
1307	1	-0.08030696887503552
1307	2	-0.20688528755874813
1307	3	-0.20611764758230322
1307	4	-0.3777097735697623
1307	5	-0.0927170347577686
1307	6	-0.1202136684038706
1307	7	-0.20405675439897664
1307	8	-0.1508527511556892
1307	9	-0.18323099758575268
1307	10	-0.1465855863551937
1307	11	-0.2085767861800747
1307	12	-0.16689359103840218
1307	13	-0.11074480378480445
1307	14	-0.15531381647888054
1307	15	-0.17679617991181829
1307	16	-0.20409209552478558
1307	17	-0.1636369350427458
1307	18	-0.17056697523761954
1307	19	-0.20780200492441736
1307	20	-0.15583531006974027
1307	21	-0.10193440591299918
1307	22	-0.19202299884116059
1307	23	-0.1524448947972772
1307	24	-0.3087645627726232
1307	25	-0.35883900345118036
1307	26	-0.18597794471960327
1307	27	-0.15236505276855183
1307	28	-0.5140489257342296
1307	29	-0.2795967826756893
1307	30	-0.15545828686659746
1307	31	-0.6240671596327374
1307	32	-0.5953306755836678
1307	33	-0.11086462890088455
1307	34	-0.4292637791958569
1307	35	-0.18778284597572537
1307	36	-0.42277175169866155
1307	37	-0.3391112787729753
1307	38	-0.21896793135945813
1307	39	-0.2387413042850426
1307	40	-0.4772157859799506
1307	41	-0.2780519679577296
1307	42	-0.44540998132853815
1307	43	-0.36018482445113165
1307	44	-0.4741366935481963
1307	45	-0.35779789372309523
1307	46	-0.27208024044850276
1307	47	-0.3381714670728755
1307	48	-0.324562284194144
1307	49	-0.21628683232282953
1307	50	-0.26711501942399707
1307	51	-0.37925505274703397
1308	1	-0.07748667208904436
1308	2	-0.07584989787572027
1308	3	-0.1915834170121684
1308	4	-0.15122343713537845
1308	5	-0.15556119777805577
1308	6	-0.15009790897656927
1308	7	-0.1661878360945792
1308	8	-0.18471693949985024
1308	9	-0.2005117762570663
1308	10	-0.22871268376838572
1308	11	-0.19032468920034518
1308	12	-0.23061959939845877
1308	13	-0.16187727507662686
1308	14	-0.22519059070722136
1308	15	-0.1682343671541986
1308	16	-0.20513088476210584
1308	17	-0.19872065220604895
1308	18	-0.19255045074917376
1308	19	-0.2943490909037223
1308	20	-0.2666029349292245
1308	21	-0.1998650662456356
1308	22	-0.20776246886224214
1308	23	-0.22170229367069538
1308	24	-0.19968466774626847
1308	25	-0.24638484452160014
1308	26	-0.2309723551253242
1308	27	-0.19160688639463075
1308	28	-0.18621960990559216
1308	29	-0.26084691944108584
1308	30	-0.16329434322184966
1308	31	-0.1874653552293566
1308	32	-0.1657474146952609
1308	33	-0.22898502976939739
1308	34	-0.14897746141805612
1308	35	-0.21528832015216182
1308	36	-0.15008847158541982
1308	37	-0.18066253567352675
1308	38	-0.19954952531191594
1308	39	-0.24639726419543706
1308	40	-0.16970682977429163
1308	41	-0.15907648449720568
1308	42	-0.29091545321363554
1308	43	-0.16710035584425498
1308	44	-0.25351950618271957
1308	45	-0.2774515479604105
1308	46	-0.26934253203238256
1308	47	-0.1763024264467532
1308	48	-0.3029213924336531
1308	49	-0.23265024174587978
1308	50	-0.17445004602613068
1308	51	-0.23423046979618078
1309	1	-0.030055954932009854
1309	2	-0.02732146621325171
1309	3	-0.1908642426554863
1309	4	-0.20274228404704076
1309	5	-0.12136900063808298
1309	6	-0.16983911525264972
1309	7	-0.10682194017338986
1309	8	-0.25382725850949583
1309	9	-0.12263324194998404
1309	10	-0.17066622614346727
1309	11	-0.1468798076836677
1309	12	-0.17385986672361753
1309	13	-0.18127213529067632
1309	14	-0.20804723952607418
1309	15	-0.20645445995105405
1309	16	-0.1920175062757039
1309	17	-0.16715175387471248
1309	18	-0.1994991808871731
1309	19	-0.14572249323971675
1309	20	-0.17824210983631872
1309	21	-0.21874949440725544
1309	22	-0.1961783094952807
1309	23	-0.18852628730041943
1309	24	-0.17898179294414263
1309	25	-0.23005724995731214
1309	26	-0.16995417559188297
1309	27	-0.22478600832168638
1309	28	-0.16420664347753444
1309	29	-0.21589410844296708
1309	30	-0.21644343096632213
1309	31	-0.19932225823608007
1309	32	-0.17367503667657758
1309	33	-0.23478199985227377
1309	34	-0.16595365802899664
1309	35	-0.22603390251833844
1309	36	-0.2483812537319139
1309	37	-0.19093188716819043
1309	38	-0.24652018846706625
1309	39	-0.29306195821090597
1309	40	-0.19952751123292956
1309	41	-0.24582714974210518
1309	42	-0.17513087040717323
1309	43	-0.20691745037865417
1309	44	-0.2035387085952607
1309	45	-0.2026117642918237
1309	46	-0.23000017371968084
1309	47	-0.269663107424023
1309	48	-0.3185392559883269
1309	49	-0.19737088366735378
1309	50	-0.22609766363967765
1309	51	-0.24904201357742295
1310	1	-0.030660598699462582
1310	2	-0.0831302005687391
1310	3	-0.2122053932156831
1310	4	-0.22155659864319688
1310	5	-0.2124326950127582
1310	6	-0.20490658530255246
1310	7	-0.15605174084750217
1310	8	-0.2890340153458908
1310	9	-0.1496679891671988
1310	10	-0.24360426768001986
1310	11	-0.23648040199908138
1310	12	-0.24404577344601108
1310	13	-0.23077119862982443
1310	14	-0.18804999213192986
1310	15	-0.20968479546067442
1310	16	-0.23833407615668278
1310	17	-0.24115629475584655
1310	18	-0.21567254201683994
1310	19	-0.27122073574303585
1310	20	-0.3011653445955318
1310	21	-0.20707217131747058
1310	22	-0.20009499866265656
1310	23	-0.21696286786053065
1310	24	-0.24598796964816927
1310	25	-0.21200388619201505
1310	26	-0.22950310009919406
1310	27	-0.2073150865973048
1310	28	-0.2292540124076865
1310	29	-0.20091422357619138
1310	30	-0.2553137797444478
1310	31	-0.24088730103213152
1310	32	-0.2244123874734072
1310	33	-0.25802279191227484
1310	34	-0.23312218707181387
1310	35	-0.18800173748831384
1310	36	-0.26407806909045917
1310	37	-0.30966395766257904
1310	38	-0.2916377000482484
1310	39	-0.2878570521149655
1310	40	-0.29522940172107326
1310	41	-0.28114144399977903
1310	42	-0.2754692803930041
1310	43	-0.2120301981872572
1310	44	-0.2742019366926485
1310	45	-0.2457779477647435
1310	46	-0.2629463190483605
1310	47	-0.2697971924869904
1310	48	-0.19402684552189697
1310	49	-0.22477653204922632
1310	50	-0.25646395629945573
1310	51	-0.29281566205096254
1311	1	-0.0794946057398036
1311	2	-0.15144184959977025
1311	3	-0.283754833332587
1311	4	-0.28274023551554706
1311	5	-0.2081498286555643
1311	6	-0.2789924591088848
1311	7	-0.20263413528063268
1311	8	-0.3060770468614109
1311	9	-0.21397904411655588
1311	10	-0.3744720375930939
1311	11	-0.3122618452611121
1311	12	-0.33866981867139145
1311	13	-0.2707312609260484
1311	14	-0.28702747984922894
1311	15	-0.2346756031207704
1311	16	-0.2677145903431821
1311	17	-0.23916882240692416
1311	18	-0.2208509267664951
1311	19	-0.2978600405934344
1311	20	-0.30916669407575625
1311	21	-0.34059412011022516
1311	22	-0.23772801657887754
1311	23	-0.2710104428619218
1311	24	-0.2605834369431008
1311	25	-0.271235879194343
1311	26	-0.341632301304422
1311	27	-0.2585502469920371
1311	28	-0.28492964575075774
1311	29	-0.23324230365088994
1311	30	-0.3160472829932601
1311	31	-0.26356519706062187
1311	32	-0.2511726152447977
1311	33	-0.3012410707140063
1311	34	-0.3285158289895449
1311	35	-0.31558075673284947
1311	36	-0.3017299474708679
1311	37	-0.3433082257384541
1311	38	-0.35911374249465666
1311	39	-0.2830532239302599
1311	40	-0.3336153273695146
1311	41	-0.3045745664279238
1311	42	-0.3089834000295184
1311	43	-0.3085341296842117
1311	44	-0.36006143584650374
1311	45	-0.2814040871763126
1311	46	-0.3255993901724423
1311	47	-0.3298049826821199
1311	48	-0.32029035187100874
1311	49	-0.30123852237598925
1311	50	-0.43177890769226224
1311	51	-0.2314075570706322
1401	1	-0.03634560821120658
1401	2	-0.047220211845449
1401	3	-0.00768026163152058
1401	4	0.013074957414659139
1401	5	9.727496386275902E-4
1401	6	0.03049432734378854
1401	7	-0.021269091017906305
1401	8	0.0081372892879088
1401	9	-0.014886002758565553
1401	10	0.0036917405100354017
1401	11	-0.03503728425423702
1401	12	0.019338348396836125
1401	13	-0.01679284057208008
1401	14	0.022970976420403133
1401	15	-0.00379965089970824
1401	16	0.02477936993273744
1401	17	0.001545720871256151
1401	18	-0.013740158368499067
1401	19	0.017377320922634
1401	20	0.021978086215902692
1401	21	-0.07250503449389356
1401	22	-0.03256586180498289
1401	23	0.008578592951991482
1401	24	-0.022105018900354878
1401	25	-0.027997913342495906
1401	26	-0.009720951946412981
1401	27	-0.05306863963384956
1401	28	-0.007480697980298601
1401	29	0.004118580314397491
1401	30	-0.02800896747763204
1401	31	0.018403437026570657
1401	32	-0.03782070851796249
1401	33	-0.035941953741961186
1401	34	-0.026751518895764548
1401	35	-0.02777833465329138
1401	36	-0.039671924598785324
1401	37	-0.010663175183530882
1401	38	-0.01370269933035928
1401	39	0.01879303093503637
1401	40	-0.037431556143346256
1401	41	-0.016856715342278505
1401	42	-0.0329973734353004
1401	43	-0.013784985620688417
1401	44	-0.07503071345141876
1401	45	-0.012720165207674938
1401	46	-0.05041466963086805
1401	47	-0.07257861965416623
1401	48	-0.061635953833857116
1401	49	-0.07750862121589108
1401	50	-0.04757624942917005
1401	51	-0.03373149284873023
1402	1	0.04133774461687523
1402	2	0.06567780602288309
1402	3	0.0023662547813785295
1402	4	-0.013346140246042637
1402	5	0.042342929353459624
1402	6	0.01571349326436433
1402	7	0.006280717559690174
1402	8	0.029377867599087892
1402	9	0.0019085668551426238
1402	10	-0.03703707587418137
1402	11	-0.032370229315318966
1402	12	-0.007948013842607793
1402	13	0.030852302000369036
1402	14	6.244737685605628E-4
1402	15	0.014551622063081027
1402	16	0.012062596954400817
1402	17	0.040047856038789575
1402	18	-0.023562373329951924
1402	19	-0.04700918923539632
1402	20	-0.043532307406536574
1402	21	0.0053447653939784345
1402	22	-0.019127934960202708
1402	23	-0.026066845405097183
1402	24	-0.022093037813625926
1402	25	-0.055722598262192946
1402	26	-0.041452697565645735
1402	27	-0.03739170030775796
1402	28	-0.07008652850299057
1402	29	-0.02268418624484525
1402	30	-0.04177711674859097
1402	31	-0.01767825090277597
1402	32	-0.011805156933299088
1402	33	-0.021375693936036555
1402	34	-0.016212004700435045
1402	35	-0.0037824641736108333
1402	36	-0.051371828037517275
1402	37	-0.04931848514969772
1402	38	-0.005486570715774519
1402	39	0.019391522269472716
1402	40	-0.03094474429493488
1402	41	-0.04462491698645721
1402	42	-0.07287798233453913
1402	43	-0.06837965769157961
1402	44	-0.016833901779854443
1402	45	-0.05812870900973621
1402	46	-0.05865191260603808
1402	47	-0.06485986222919848
1402	48	-0.04709666707444882
1402	49	-0.06301921137077926
1402	50	-0.018594821547139873
1402	51	-0.09198669413795102
1403	1	0.006883084597440359
1403	2	0.035354346946803616
1403	3	0.01135265493584825
1403	4	0.01082713289468984
1403	5	-0.013533641529598128
1403	6	0.05138395509607108
1403	7	-5.405700988490025E-4
1403	8	0.04052404582166247
1403	9	0.03421940092040643
1403	10	0.007601608121703407
1403	11	0.042003770701334986
1403	12	0.02081843192576116
1403	13	-0.02034363466489708
1403	14	0.045309312717982664
1403	15	0.012902068585233906
1403	16	-0.003725825514919734
1403	17	-0.00947909550382775
1403	18	-0.018797923353957913
1403	19	0.0030450775343737746
1403	20	0.0062874748016312765
1403	21	0.021672041828836086
1403	22	0.019482154794708606
1403	23	0.037566431281497614
1403	24	0.05020148198506291
1403	25	0.029890721389634223
1403	26	0.005301336517852917
1403	27	0.010029303556017055
1403	28	9.139640009365735E-4
1403	29	0.06128213840771224
1403	30	0.011851960003994577
1403	31	0.008000220920088452
1403	32	0.007640915226843958
1403	33	0.013866503760283422
1403	34	0.011475478926890048
1403	35	-0.06078739709066383
1403	36	-0.02227872923823071
1403	37	-0.0017520475662280433
1403	38	-0.04327346232742002
1403	39	0.009014341579316465
1403	40	0.02851400513669944
1403	41	-0.01899023931166255
1403	42	-0.009523593575238465
1403	43	-0.04941481236187428
1403	44	-0.034198536242605826
1403	45	0.0623925576872395
1403	46	-0.01952494669544791
1403	47	-0.013784999153870103
1403	48	-0.03727671318806358
1403	49	-0.012004131380756178
1403	50	-0.025450979045984923
1403	51	0.0104804252116395
1404	1	-0.0053670534533267755
1404	2	-0.008525204462131342
1404	3	0.014534324256992193
1404	4	0.02677895049015433
1404	5	0.006058181964654352
1404	6	0.007535174843937398
1404	7	-0.05092814893988162
1404	8	-0.04782376714348402
1404	9	-0.006525209198088078
1404	10	0.016541003471424176
1404	11	-0.018853841992410025
1404	12	-0.024544859223475157
1404	13	-0.03438849419818979
1404	14	-0.04484814107845381
1404	15	-0.010595275309384533
1404	16	-0.015244455813636648
1404	17	-0.02907175952476848
1404	18	-0.04846766186659579
1404	19	-0.018665634947105048
1404	20	-0.03499231442054196
1404	21	-0.0806044015881966
1404	22	-0.05456027476279246
1404	23	-0.010025056724408898
1404	24	-0.008613572051523022
1404	25	-0.015163518602108184
1404	26	-0.07056109598904925
1404	27	-0.015488902900550272
1404	28	-0.004461755780070575
1404	29	-0.08784787624716728
1404	30	-0.0379918332085154
1404	31	-0.08686853074929246
1404	32	-0.018083328728920378
1404	33	-0.02010545036946354
1404	34	-0.053734840091706815
1404	35	-0.04212191361137485
1404	36	-0.030023144491757137
1404	37	-0.040653961054033516
1404	38	-0.07917470682512828
1404	39	-0.06329466655591887
1404	40	-0.07115881670019064
1404	41	-0.0522648533888983
1404	42	-0.046570613122867144
1404	43	-0.05300805363214067
1404	44	-0.030381342573555514
1404	45	-0.051427151365089685
1404	46	-0.036169542261717424
1404	47	-0.04323585038417832
1404	48	-0.05993534807754486
1404	49	-0.10280265620130535
1404	50	-0.05236777449102448
1404	51	-0.1144005409225528
1405	1	0.04792348170050076
1405	2	0.020222180581271232
1405	3	-0.01232111079536935
1405	4	-0.006071087198222358
1405	5	0.028499858553352908
1405	6	-0.05541594054135146
1405	7	-0.018650054950008155
1405	8	-0.014805820855421814
1405	9	0.004408691329850001
1405	10	-0.06178521905143697
1405	11	-0.0365937155709517
1405	12	-0.06284729804859523
1405	13	-0.05196086164253444
1405	14	-0.0059142339098343655
1405	15	-0.03385250795369643
1405	16	-0.04843437560277408
1405	17	-0.041514905615564146
1405	18	-0.04204189795818536
1405	19	0.001351348090132376
1405	20	-0.006150712207464437
1405	21	-0.004511299046683348
1405	22	-0.017303079044680203
1405	23	-0.04459008033077083
1405	24	-0.06614150529416918
1405	25	-0.006887258647438443
1405	26	-0.04961864357266421
1405	27	0.022144155332533444
1405	28	-0.025874287881094915
1405	29	7.617820893202065E-4
1405	30	-0.019154187869901307
1405	31	0.011593178654521807
1405	32	0.015441150040231832
1405	33	-0.03537590999977169
1405	34	-0.03835079343804182
1405	35	-0.0685880109451702
1405	36	0.035748999719992014
1405	37	-0.05192726344314025
1405	38	-0.04586624267799522
1405	39	-0.04668998879840558
1405	40	-0.029952955944615667
1405	41	-0.03301551116255297
1405	42	0.04674032478877166
1405	43	-0.05805723291029352
1405	44	-0.08826771170652847
1405	45	0.009604774929329096
1405	46	-0.045543233646597514
1405	47	-0.04899677571753358
1405	48	-0.023532435714052724
1405	49	-0.01589756066158543
1405	50	-0.03574552816430554
1405	51	-0.017481884655275337
1406	1	0.02256842996971642
1406	2	-0.027647999227525588
1406	3	-0.06553211509137213
1406	4	-0.11023770713033798
1406	5	-0.031295981664499095
1406	6	-0.06983203324541876
1406	7	-0.06348934334522482
1406	8	-0.05456882309294997
1406	9	-0.0714370814947003
1406	10	-0.04591557795700396
1406	11	-0.05766111111383054
1406	12	-0.10789238463546269
1406	13	-0.10694865125446995
1406	14	-0.044010910539064696
1406	15	-0.10119088928320963
1406	16	-0.11348733353428031
1406	17	-0.15225863469043333
1406	18	-0.14307144557687224
1406	19	-0.11780667725420813
1406	20	-0.15194174038669672
1406	21	-0.12882038583029498
1406	22	-0.17976205753291197
1406	23	-0.09308114422766067
1406	24	-0.037267113393767204
1406	25	-0.10540643389602167
1406	26	-0.10796965918300572
1406	27	-0.0407589301697584
1406	28	-0.13463958763069428
1406	29	-0.07867644451351197
1406	30	-0.12780971197118873
1406	31	-0.09724737777202108
1406	32	-0.08890636409038422
1406	33	-0.10690177051388616
1406	34	-0.05627384930728141
1406	35	-0.08397407255417022
1406	36	-0.11832614530253949
1406	37	-0.13938858253649045
1406	38	-0.10057838592567236
1406	39	-0.055070933248927645
1406	40	-0.0788992614133548
1406	41	-0.12089589827495928
1406	42	-0.0612267726167417
1406	43	-0.12995280695614042
1406	44	-0.10427859760311264
1406	45	-0.1023145715298952
1406	46	-0.10551354689184222
1406	47	-0.09186917859946675
1406	48	-0.07892030026092556
1406	49	-0.06962893315185426
1406	50	-0.07112874324246832
1406	51	-0.06428551494057899
1407	1	-0.08087936977541688
1407	2	-0.1249613661601714
1407	3	-0.11997029419429595
1407	4	-0.04991401338158852
1407	5	-0.13077842130159212
1407	6	-0.10573070856030853
1407	7	-0.12084240823947567
1407	8	-0.10189183095098286
1407	9	-0.07866977246768414
1407	10	-0.15457529705247453
1407	11	-0.2019606882567686
1407	12	-0.15536497732036025
1407	13	-0.08452260930493338
1407	14	-0.11776662851784891
1407	15	-0.13143423970490176
1407	16	-0.08650465276707564
1407	17	-0.11266264523550973
1407	18	-0.13895062394237812
1407	19	-0.12369129327849748
1407	20	-0.12269488993395328
1407	21	-0.10872732230137672
1407	22	-0.1700937598538914
1407	23	-0.13759735762819503
1407	24	-0.15490317731844527
1407	25	-0.17017025946656616
1407	26	-0.14555407718819424
1407	27	-0.10107308141358828
1407	28	-0.12067478067413617
1407	29	-0.08455267340343653
1407	30	-0.13046810984207724
1407	31	-0.17410359474089177
1407	32	-0.1316715938092088
1407	33	-0.14171058198130737
1407	34	-0.09304396230211154
1407	35	-0.17497996171059071
1407	36	-0.11304546975368623
1407	37	-0.14570798284086095
1407	38	-0.14590646508873562
1407	39	-0.13543756330293633
1407	40	-0.11745989297232029
1407	41	-0.10652781739764094
1407	42	-0.12204134849626058
1407	43	-0.08174272897718282
1407	44	-0.15729402071396237
1407	45	-0.1591015266139877
1407	46	-0.16176286604575552
1407	47	-0.10737009776027406
1407	48	-0.17145303162187275
1407	49	-0.12190179467669537
1407	50	-0.11579105020894787
1407	51	-0.11077211123310349
1408	1	-0.023865522981779463
1408	2	-0.08576717988972149
1408	3	-0.1604647215706052
1408	4	-0.11318699876130722
1408	5	-0.09617158687793648
1408	6	-0.11348724598607873
1408	7	-0.07372147526744044
1408	8	-0.17166993657070861
1408	9	-0.0848359696635228
1408	10	-0.13619493852552722
1408	11	-0.18652804824778002
1408	12	-0.1872108410549771
1408	13	-0.14878340668737877
1408	14	-0.17997378625555172
1408	15	-0.15348252088774927
1408	16	-0.11668947688956877
1408	17	-0.1329734693072595
1408	18	-0.11966672965677816
1408	19	-0.17349913999648692
1408	20	-0.09346594433129951
1408	21	-0.21276369181126853
1408	22	-0.14308966017676283
1408	23	-0.12102445182633659
1408	24	-0.07988520941941601
1408	25	-0.06444376125821094
1408	26	-0.1016822221496696
1408	27	-0.1362610524429968
1408	28	-0.11696787219134563
1408	29	-0.12229684789419792
1408	30	-0.07097560137219006
1408	31	-0.09060851808575165
1408	32	-0.09943787478542276
1408	33	-0.13761202014416796
1408	34	-0.11613479226234347
1408	35	-0.12836675908796025
1408	36	-0.16517204037212707
1408	37	-0.1961111311603645
1408	38	-0.12462734088567373
1408	39	-0.11511822431574359
1408	40	-0.1300031598792586
1408	41	-0.11388610435695057
1408	42	-0.12261523040758959
1408	43	-0.1421969186136849
1408	44	-0.1047597999421015
1408	45	-0.0878811350096953
1408	46	-0.11731970337182673
1408	47	-0.13447250269722133
1408	48	-0.14294238778904855
1408	49	-0.13034900962772866
1408	50	-0.13197757813463085
1408	51	-0.1808560837643185
1409	1	0.0028337318975388825
1409	2	-0.04865932001295903
1409	3	-0.09296160983507917
1409	4	-0.11148941545229718
1409	5	-0.08837671272308967
1409	6	-0.14150355632873612
1409	7	-0.11705682544218377
1409	8	-0.16899629067153654
1409	9	-0.11228328120694897
1409	10	-0.15702446024275218
1409	11	-0.14497308667970543
1409	12	-0.1300159280375226
1409	13	-0.14722074431626453
1409	14	-0.14977456570412073
1409	15	-0.2026365344830907
1409	16	-0.16520510377475262
1409	17	-0.1134297157395352
1409	18	-0.18135739359853176
1409	19	-0.15525155380004918
1409	20	-0.15842692446393158
1409	21	-0.11264539319268607
1409	22	-0.16148480774448615
1409	23	-0.11211623340054189
1409	24	-0.13475837664061885
1409	25	-0.1387394474413739
1409	26	-0.14618348047791585
1409	27	-0.09241413825144207
1409	28	-0.13558313662031907
1409	29	-0.1470728443985081
1409	30	-0.1367074796421761
1409	31	-0.18684785184122177
1409	32	-0.1418449722322066
1409	33	-0.14297190805189786
1409	34	-0.18935400546018855
1409	35	-0.1675757571426857
1409	36	-0.15157025649359923
1409	37	-0.2255403554703932
1409	38	-0.21130379695951262
1409	39	-0.18630195348383438
1409	40	-0.1700085466005845
1409	41	-0.08836321152432447
1409	42	-0.1329735956760274
1409	43	-0.18896790197078417
1409	44	-0.1748561687278567
1409	45	-0.17606822379870124
1409	46	-0.1838462970573289
1409	47	-0.1769640466465887
1409	48	-0.11460578088588136
1409	49	-0.12725323329086535
1409	50	-0.18560363891719334
1409	51	-0.13850456172660586
1410	1	-0.026156247367779883
1410	2	-0.13634314575808304
1410	3	-0.12372575547443176
1410	4	-0.08954199491224557
1410	5	-0.12938493079159485
1410	6	-0.1876005965544394
1410	7	-0.13384096005125912
1410	8	-0.1652090309946601
1410	9	-0.19977007259240054
1410	10	-0.1875551432014504
1410	11	-0.16258607273328352
1410	12	-0.2311356971248273
1410	13	-0.1581680976246389
1410	14	-0.14589130668723982
1410	15	-0.20037272861818423
1410	16	-0.17705362945899594
1410	17	-0.20502937170618196
1410	18	-0.23369171237151676
1410	19	-0.23084417695790904
1410	20	-0.2532997722131043
1410	21	-0.17734380553395823
1410	22	-0.21760617191010567
1410	23	-0.19797778595950888
1410	24	-0.27030001622041766
1410	25	-0.26009472026672853
1410	26	-0.21643185466320602
1410	27	-0.206289605357604
1410	28	-0.2174108954830487
1410	29	-0.24182558583055425
1410	30	-0.20778045759015384
1410	31	-0.2527418420004821
1410	32	-0.1913204014104366
1410	33	-0.1983737839776012
1410	34	-0.2325680180167211
1410	35	-0.2295728078518664
1410	36	-0.19966952903557456
1410	37	-0.23448676299415894
1410	38	-0.24438754725913014
1410	39	-0.22679747654635207
1410	40	-0.21028820871482168
1410	41	-0.22522525102728963
1410	42	-0.2188989214754713
1410	43	-0.2520117795079244
1410	44	-0.25077377408233303
1410	45	-0.19778117387939176
1410	46	-0.23685920443192288
1410	47	-0.20956074327371255
1410	48	-0.22423127379200736
1410	49	-0.1998457507582927
1410	50	-0.16139859413073765
1410	51	-0.2746258793794496
1411	1	-0.038109421297200186
1411	2	-0.10661382518672013
1411	3	-0.17119147254258138
1411	4	-0.14256219939397852
1411	5	-0.20478692840900692
1411	6	-0.12883103784374583
1411	7	-0.08581821350618668
1411	8	-0.1618103376420308
1411	9	-0.20457068180053284
1411	10	-0.12635790071553288
1411	11	-0.16690677126241127
1411	12	-0.14780433671410975
1411	13	-0.1652413059041251
1411	14	-0.15693928973558258
1411	15	-0.14803123349079783
1411	16	-0.18697828331456634
1411	17	-0.13071715460655753
1411	18	-0.16175114205115193
1411	19	-0.16699282075460076
1411	20	-0.12918213867972383
1411	21	-0.17679690633850953
1411	22	-0.1625764124179554
1411	23	-0.07839780933687024
1411	24	-0.17014913102414653
1411	25	-0.14980080906258308
1411	26	-0.13656625424137303
1411	27	-0.130430924734533
1411	28	-0.18070827674356593
1411	29	-0.11814266734099022
1411	30	-0.19045229201559266
1411	31	-0.10606818204621504
1411	32	-0.16980463483309194
1411	33	-0.1564784595710691
1411	34	-0.12802880437062214
1411	35	-0.17001936926799743
1411	36	-0.12314716492988254
1411	37	-0.10709963641610898
1411	38	-0.12578500971252282
1411	39	-0.1350189854557584
1411	40	-0.07399710892226352
1411	41	-0.12139430100511106
1411	42	-0.06382181300514844
1411	43	-0.14653749843533603
1411	44	-0.1591874202537653
1411	45	-0.14908819672192664
1411	46	-0.16566454532804187
1411	47	-0.12548672291672602
1411	48	-0.16616978582969466
1411	49	-0.08931147292784658
1411	50	-0.2097895852910483
1411	51	-0.14427295787780992
1501	1	-0.015431313233861488
1501	2	-0.04071836751985103
1501	3	0.0694084658499321
1501	4	0.04165545929665626
1501	5	0.03941811131173267
1501	6	0.02080671154749325
1501	7	0.02976577477559772
1501	8	0.04221719182904593
1501	9	0.0019124002685870778
1501	10	0.052889989391552206
1501	11	0.022584032028845513
1501	12	0.04479161705819479
1501	13	0.031564285317323026
1501	14	0.01690468773276166
1501	15	0.03386742825541944
1501	16	0.009461186556904977
1501	17	0.0158125577850754
1501	18	0.052458596243916134
1501	19	0.02245738201918357
1501	20	-0.02639571397391194
1501	21	0.005506329124571607
1501	22	-0.0034962683250938653
1501	23	0.027072899615539825
1501	24	0.04673414300309986
1501	25	-0.037311197458834044
1501	26	-0.040920731853290704
1501	27	-0.0016270991089797349
1501	28	0.0027649595553569384
1501	29	-0.033227270352611527
1501	30	-0.009463660211949332
1501	31	-0.003525381277867723
1501	32	-0.02370175102416283
1501	33	-0.00628172427702367
1501	34	0.00753691807806689
1501	35	0.01571835055358406
1501	36	0.006775617162894321
1501	37	-0.036347243630942216
1501	38	-0.02545346241456059
1501	39	-0.03520544067479392
1501	40	-0.02207674284431249
1501	41	-0.0036070663148990434
1501	42	-0.019351903999428544
1501	43	0.0021951527616153044
1501	44	-0.01135347361607586
1501	45	-0.04235704918801275
1501	46	-0.010915536738366427
1501	47	-0.02284355144884387
1501	48	0.009563647127158958
1501	49	-0.05280088915511527
1501	50	0.007785336324083403
1501	51	-0.02030709412127152
1502	1	-0.04800874008460454
1502	2	-0.10059672768851158
1502	3	0.020698255034986346
1502	4	0.04011675387307889
1502	5	-0.005667983514186403
1502	6	-2.5012525519230167E-4
1502	7	-0.02146748744104343
1502	8	0.06725059800879762
1502	9	-0.043993123931791445
1502	10	0.022653357739052637
1502	11	0.01606914072404919
1502	12	0.050472201967323826
1502	13	-0.027945297359828203
1502	14	0.04688179660494285
1502	15	-0.023941350396803784
1502	16	-0.04813402052383253
1502	17	0.022581488190020593
1502	18	-0.001180465629659011
1502	19	0.005063542021176204
1502	20	0.01704864063224676
1502	21	0.011105445840790651
1502	22	0.03800734586124577
1502	23	-0.022841499438840174
1502	24	-0.04339220968322621
1502	25	-0.005605269556774317
1502	26	-0.004596288570432705
1502	27	0.01660405569256085
1502	28	-0.015067092495584689
1502	29	0.004749233131434494
1502	30	-0.0444809936840187
1502	31	-0.014946876536519937
1502	32	-0.009866215652102994
1502	33	-0.05771466612306142
1502	34	0.007585813253889739
1502	35	-0.03862902039075777
1502	36	-0.051742258549559494
1502	37	-0.029952938754156833
1502	38	-0.010498245277410945
1502	39	-0.07274740583764583
1502	40	0.005146018385850937
1502	41	-0.051929959477675425
1502	42	-0.0480859964410314
1502	43	-0.026979821790348524
1502	44	-0.041116080042876035
1502	45	-0.06833313832210308
1502	46	-0.03985809258234241
1502	47	-0.03029731559357174
1502	48	-0.03936455451302123
1502	49	-0.02403087370976209
1502	50	-0.004870552988556653
1502	51	-0.04479974625483152
1503	1	-0.02131235126665132
1503	2	-0.03306307704311706
1503	3	0.09002000605766369
1503	4	0.07973683971198398
1503	5	0.05274506720325434
1503	6	0.046948021403693474
1503	7	0.048813962411230705
1503	8	0.10572151742845648
1503	9	0.053224936106985865
1503	10	0.044028584901148804
1503	11	0.05085891550632482
1503	12	0.07890477546079921
1503	13	0.018855867232971946
1503	14	0.04058461975608196
1503	15	0.04626984020575975
1503	16	0.07684057168450664
1503	17	0.06978668055128878
1503	18	0.07954874726155481
1503	19	0.07792127149043182
1503	20	0.08548312759015886
1503	21	0.09682222492143211
1503	22	0.04730796966548212
1503	23	0.048497077709996006
1503	24	0.027870891923960528
1503	25	0.04495738540232708
1503	26	0.03765772803616585
1503	27	0.06757721552197182
1503	28	0.07648147625032209
1503	29	0.07090464550402942
1503	30	0.029850991570903318
1503	31	0.06123626621272393
1503	32	0.06631326207676125
1503	33	0.06902299048954319
1503	34	0.06927165997577589
1503	35	0.07132311301435834
1503	36	0.056846151761654085
1503	37	0.01924524373045955
1503	38	0.049511697522476084
1503	39	0.04780870406739979
1503	40	0.03202735460458683
1503	41	0.007987994341128513
1503	42	0.08682700973569268
1503	43	0.09115019592743323
1503	44	0.05455211177223873
1503	45	0.07292688110793222
1503	46	0.07319706248114954
1503	47	0.09543068572266122
1503	48	0.05594125694547358
1503	49	0.050010378216200024
1503	50	0.08423540208550406
1503	51	0.06925767973169172
1504	1	-0.02433562680491974
1504	2	0.03356118234403738
1504	3	0.05660113118337051
1504	4	0.06731174914215643
1504	5	0.0653923719177314
1504	6	0.029388015103187115
1504	7	0.027564765120445145
1504	8	0.08303628848972977
1504	9	0.07023413242845322
1504	10	0.055092280634980284
1504	11	0.02014174782793532
1504	12	0.04069097007386091
1504	13	0.04545128967006207
1504	14	0.03398798568243677
1504	15	0.05415614023120696
1504	16	0.07060597461424578
1504	17	0.07155639690716953
1504	18	0.07417392749248819
1504	19	0.05598604558079501
1504	20	0.09314745579827388
1504	21	0.0921874727616867
1504	22	0.05389587995590972
1504	23	0.0571687605520097
1504	24	0.07516252072698393
1504	25	0.0598733584070672
1504	26	0.05330310624852075
1504	27	0.029388369848120988
1504	28	0.0022050050206345873
1504	29	0.02686141431166078
1504	30	0.0831143595661743
1504	31	0.04730775986089242
1504	32	0.06474061181655344
1504	33	0.011881854568372319
1504	34	0.00647667160239962
1504	35	0.05857128020478797
1504	36	0.02262606680076118
1504	37	0.08287420479831553
1504	38	0.044907166909602836
1504	39	0.03376937670778801
1504	40	0.09048231446422506
1504	41	0.06157422815435609
1504	42	0.04203365004366333
1504	43	0.05382525666905735
1504	44	0.06885580885411713
1504	45	0.019571608802479545
1504	46	0.02942163936066322
1504	47	0.06842467225001059
1504	48	0.0978959221789708
1504	49	0.05361135829162578
1504	50	0.05120876689646536
1504	51	0.09452488842798346
1505	1	0.03386601040199366
1505	2	0.06994949533696371
1505	3	0.11524648138748717
1505	4	0.09016467837463438
1505	5	0.02710153614425792
1505	6	0.07683467051316484
1505	7	0.10139382019985277
1505	8	0.12002562313396936
1505	9	0.06101476237552106
1505	10	0.06198636089943932
1505	11	0.1474695668089936
1505	12	0.08645938152718458
1505	13	0.08355019178674183
1505	14	0.07593539272570382
1505	15	0.08387336937605738
1505	16	0.08378356668041675
1505	17	0.04410845908968497
1505	18	0.07160483778808668
1505	19	0.0906029263382706
1505	20	0.08264795807454561
1505	21	0.09729102716782734
1505	22	0.10530232476607893
1505	23	0.05667717100790526
1505	24	0.0500420100438177
1505	25	0.054308279788358504
1505	26	0.04180689291290918
1505	27	0.051682169407825995
1505	28	0.05490568398415974
1505	29	0.08549764517351122
1505	30	0.09575561434700575
1505	31	0.07968707128656405
1505	32	0.11363520859676868
1505	33	0.05762451027324289
1505	34	0.0735896727453067
1505	35	0.08223227037313308
1505	36	0.10795696579454983
1505	37	0.0876824496374482
1505	38	0.10629829506528665
1505	39	0.10321251986663782
1505	40	0.08625535446056176
1505	41	0.03602933965063926
1505	42	0.0906983640772907
1505	43	0.1060271092262397
1505	44	0.04760624943980929
1505	45	0.06233473158635405
1505	46	0.10476553498588714
1505	47	0.05714047706566561
1505	48	0.0908400903742077
1505	49	0.10265749295396631
1505	50	0.09547301043606637
1505	51	0.047016332869397104
1506	1	-0.04853487086875674
1506	2	-0.03502192215359656
1506	3	0.0806821012154586
1506	4	0.0847376343960633
1506	5	-0.020813670056384126
1506	6	0.005663503930932734
1506	7	0.05673820790351414
1506	8	0.0624508071252734
1506	9	0.02404253668083811
1506	10	0.04331881952726491
1506	11	0.06225769302835005
1506	12	0.0742547847672057
1506	13	0.0706907332056872
1506	14	0.054160326318054786
1506	15	0.027806507747122566
1506	16	0.10278750603879416
1506	17	0.1115624102379087
1506	18	0.054576874024547806
1506	19	0.06746069040733005
1506	20	0.05258515600171165
1506	21	0.11473600416577057
1506	22	0.11839938432224528
1506	23	0.08264624658836084
1506	24	0.10272175781678072
1506	25	0.04380417307994833
1506	26	0.06472267038878243
1506	27	0.11799045725668122
1506	28	0.08887834328204747
1506	29	0.08796251210034
1506	30	0.12896572472214984
1506	31	0.12050923588451923
1506	32	0.13525928495382544
1506	33	0.07362643982985162
1506	34	0.09106534732532623
1506	35	0.05659668811886576
1506	36	0.08907144089262431
1506	37	0.053245417887559654
1506	38	0.04605067767722204
1506	39	0.05431194844925358
1506	40	0.11551294694693581
1506	41	0.06341202054638728
1506	42	0.10866110301576981
1506	43	0.07417539194977252
1506	44	0.07490061163783679
1506	45	0.0282086322428583
1506	46	0.09191028990921524
1506	47	0.08273481053367959
1506	48	0.09488491578391489
1506	49	0.04128873900560137
1506	50	0.07184472585593937
1506	51	0.1377673367353225
1507	1	-0.03495160039111056
1507	2	0.044164555535523675
1507	3	0.06547246728361955
1507	4	0.008378480691447976
1507	5	0.04538115850677116
1507	6	0.029657795195738856
1507	7	0.011092381965013942
1507	8	0.08334415186477884
1507	9	0.06634131571130553
1507	10	0.06924717850948525
1507	11	0.026046913402062444
1507	12	0.0756514234059722
1507	13	0.03248557755381398
1507	14	0.05913959593530649
1507	15	0.040852944409081715
1507	16	0.06309820809298117
1507	17	0.07289208576204942
1507	18	0.02315619878415731
1507	19	0.09431136849529764
1507	20	-9.674311214169506E-4
1507	21	0.033879475389902325
1507	22	0.034085661647019094
1507	23	0.02239895871437625
1507	24	0.08837332932674968
1507	25	0.03371738385703793
1507	26	0.03127517145556169
1507	27	-0.017119872422775018
1507	28	0.018842123230619734
1507	29	0.035137156806634096
1507	30	0.00360517111766967
1507	31	-0.0058939360105085825
1507	32	0.06176411052396702
1507	33	0.03307701123374329
1507	34	0.02759315214819935
1507	35	0.028037558281859276
1507	36	0.05119818354739181
1507	37	0.03743693749117227
1507	38	0.05518283329070073
1507	39	-0.013175300945185597
1507	40	0.06486320162245107
1507	41	0.04142932301304825
1507	42	0.031776695644843755
1507	43	0.02878926134193449
1507	44	0.04060898841299121
1507	45	0.058480331642584815
1507	46	0.025331522160790598
1507	47	0.039645639023333956
1507	48	0.03402600349370033
1507	49	0.041264533269071535
1507	50	0.040119607023328285
1507	51	0.10571885643769008
1508	1	-0.01776751907824803
1508	2	0.025786106675269593
1508	3	0.09311995944004536
1508	4	0.05348993670740043
1508	5	0.018579558089150794
1508	6	0.0915125726085364
1508	7	0.03576860133765081
1508	8	0.07436986676243862
1508	9	0.04454908947658964
1508	10	0.0961683809668159
1508	11	0.01168993965045928
1508	12	0.06524439310166485
1508	13	0.03879826962585042
1508	14	0.050349236272914766
1508	15	0.0546894082473699
1508	16	0.08703160926967257
1508	17	0.07862628044433251
1508	18	0.04280885701410142
1508	19	0.03711381645750578
1508	20	0.03189558230362621
1508	21	0.06000850372318922
1508	22	0.03717561822069371
1508	23	0.05467970992537374
1508	24	0.03459566102475975
1508	25	0.0521722311027375
1508	26	0.05537739286258159
1508	27	0.09422545600262566
1508	28	0.03519553986325974
1508	29	0.03748501830300199
1508	30	0.04840648796431424
1508	31	0.09317015176640808
1508	32	0.05720745683893114
1508	33	0.062007056555906104
1508	34	0.050592673850268
1508	35	0.010215811139964615
1508	36	0.0379244371900711
1508	37	0.0135329427691957
1508	38	0.08929853890976602
1508	39	0.01963947121526388
1508	40	0.04566063373054874
1508	41	0.08569891428408738
1508	42	0.05947700793072386
1508	43	0.04637385072967959
1508	44	0.04114251833374283
1508	45	0.05148976609625322
1508	46	0.06225510253559463
1508	47	0.05835116311890687
1508	48	0.07842664590037884
1508	49	0.06897329363084737
1508	50	0.06901837215426099
1508	51	0.04177834285508908
1509	1	-0.12191846200497025
1509	2	-0.1355811654860517
1509	3	0.00815103007990814
1509	4	-0.0037131588251710923
1509	5	-0.006910293895280972
1509	6	-0.0019483894126040013
1509	7	-0.03662012203256637
1509	8	-0.011515162793109823
1509	9	-0.02553328240095709
1509	10	0.00243626378430406
1509	11	-0.01720017068524271
1509	12	-0.04132871317678166
1509	13	-0.012099125240723652
1509	14	-0.037664258936118244
1509	15	-0.026080218619348727
1509	16	0.03893149099769744
1509	17	-0.027900734094139068
1509	18	0.018448789924882192
1509	19	0.01566792366417502
1509	20	-0.030326287271229546
1509	21	0.0011381540192232364
1509	22	-0.034876675035654614
1509	23	0.01733344496528133
1509	24	0.05698801235217843
1509	25	0.00989741880216144
1509	26	0.031611813076850126
1509	27	-0.005094574896368442
1509	28	-0.003889418637491815
1509	29	0.012369035367242986
1509	30	-0.02988035431103242
1509	31	-0.02684326454427577
1509	32	0.003945559917895025
1509	33	0.011244611623190792
1509	34	0.0010731186292218808
1509	35	0.012476099581803624
1509	36	-0.03598733921133146
1509	37	-0.01626553606478609
1509	38	0.005126835648496808
1509	39	-0.0157544559271372
1509	40	-0.027845164708288905
1509	41	-0.0012355995380346485
1509	42	0.010080703797619606
1509	43	-0.013954564470324726
1509	44	-0.02705039736101611
1509	45	-0.03043471541782594
1509	46	-0.04527120638201865
1509	47	-0.03554691716689007
1509	48	0.0013751159766641763
1509	49	-0.012634595902490275
1509	50	0.019881000540543425
1509	51	-0.059030590253065895
1510	1	-0.06839734937872777
1510	2	-0.027992015505958534
1510	3	0.03244981657319812
1510	4	0.05343957366052621
1510	5	0.046244440468797166
1510	6	0.04455786025637565
1510	7	0.04870812545225078
1510	8	0.10692257476065947
1510	9	0.028239621603937337
1510	10	0.05481230770026713
1510	11	0.07198843092087515
1510	12	0.04988032745335147
1510	13	0.04541299850204439
1510	14	0.056202255272594925
1510	15	0.07821312725084795
1510	16	0.06036940317870432
1510	17	0.08922023473390794
1510	18	0.11642343774031616
1510	19	0.08751981603773373
1510	20	0.08003274818387496
1510	21	0.04995524292868225
1510	22	0.019131950236186412
1510	23	0.04809015122447846
1510	24	0.04256044411385318
1510	25	0.046192476071638566
1510	26	0.04910902057798694
1510	27	0.07546047752125418
1510	28	0.0626095375560709
1510	29	0.05893345748829404
1510	30	0.10655052318961822
1510	31	0.03160097012921881
1510	32	0.06348395188098976
1510	33	0.05819368471429698
1510	34	0.08077570667089162
1510	35	0.060506037228172715
1510	36	0.02667966981414338
1510	37	0.03219672082952485
1510	38	0.06324042807028718
1510	39	0.006726934731375422
1510	40	0.06356252535054807
1510	41	0.0236993902944036
1510	42	0.06435670161614127
1510	43	0.02576113345563158
1510	44	0.06801454483321834
1510	45	0.07160523889361059
1510	46	0.053194435021268305
1510	47	0.0521315161702276
1510	48	0.08935309766716415
1510	49	0.036874937257906026
1510	50	0.08378597796676956
1510	51	0.11308453080843606
1511	1	-0.13171435647247165
1511	2	-0.1766955845144338
1511	3	-0.012476860808234846
1511	4	-0.04429670892389481
1511	5	-0.0347609580546262
1511	6	-0.0703179575802082
1511	7	-0.06208934425029611
1511	8	0.022775407334947317
1511	9	0.026395667814298918
1511	10	0.047769064993701704
1511	11	0.022197968817806668
1511	12	-0.008099948341381946
1511	13	-0.0013311567716556283
1511	14	0.017640437745093607
1511	15	0.02159038392503021
1511	16	0.010938711084875763
1511	17	-0.006305096176753011
1511	18	0.03350613663781843
1511	19	0.026065492063075624
1511	20	0.007607874529327319
1511	21	0.045882284691991515
1511	22	0.0132387515029464
1511	23	-0.010241956320662382
1511	24	0.022221610134700143
1511	25	-0.02255442410312014
1511	26	0.029935757535831442
1511	27	0.03902231337215767
1511	28	0.044677755051054646
1511	29	0.004742493763934874
1511	30	0.005984105900658676
1511	31	0.041730763734555865
1511	32	0.009956688405388547
1511	33	-0.023178626443545625
1511	34	0.028668714082947133
1511	35	0.014185008015189737
1511	36	0.0054327188713116925
1511	37	0.029997462577576073
1511	38	0.02059239483696018
1511	39	0.02045196374749736
1511	40	0.032458228955093205
1511	41	0.012236187451087233
1511	42	0.034044747984140145
1511	43	0.03172480281547507
1511	44	-0.02710375612026894
1511	45	0.04817639027140075
1511	46	0.02770452272103796
1511	47	0.02989823667756042
1511	48	-0.014336800875341282
1511	49	0.02200939121598111
1511	50	0.030910258320147932
1511	51	0.058313484032318286
1601	1	-0.0050399787811272745
1601	2	0.02653912093614963
1601	3	0.046357060903559955
1601	4	0.025356819085288862
1601	5	0.004603296439817939
1601	6	0.006323836125716298
1601	7	0.036127092389946824
1601	8	0.04018676704802715
1601	9	-0.006284286608803313
1601	10	0.051584801658613344
1601	11	0.006871457659194391
1601	12	0.03324196141282698
1601	13	0.029555828851904664
1601	14	0.0398804497304468
1601	15	0.03330764731061464
1601	16	0.04748911167763481
1601	17	0.038685454108481565
1601	18	0.0536493817251511
1601	19	-0.01479633341073594
1601	20	0.007997302815006435
1601	21	0.025777714390152084
1601	22	0.038988835326236426
1601	23	0.039128944205927496
1601	24	0.006530416809354733
1601	25	0.04541220357764075
1601	26	0.02136819165647097
1601	27	-4.421461513075542E-4
1601	28	-0.003471395599440541
1601	29	-0.02561003312832355
1601	30	-0.025027173024099625
1601	31	0.05484195881821563
1601	32	0.012914426440737259
1601	33	-0.010687662322297342
1601	34	0.011548825080559766
1601	35	0.03754963642203535
1601	36	-0.022037002287405016
1601	37	0.04971918649042806
1601	38	0.06928660391621122
1601	39	0.002822844696261484
1601	40	-0.01059566844630666
1601	41	0.0058902324842264875
1601	42	0.016599142682771628
1601	43	-0.010184493519403759
1601	44	0.01815024876367488
1601	45	0.03404157788772011
1601	46	-0.011890489438997065
1601	47	0.04939646167746048
1601	48	0.006594457312132818
1601	49	-0.015452837284314569
1601	50	-0.026809258628126997
1601	51	-0.021519501855721046
1602	1	0.01339585092790685
1602	2	9.207727217699357E-4
1602	3	0.07828002083142849
1602	4	0.04043366022750661
1602	5	0.023862656926539216
1602	6	0.045115833674778116
1602	7	0.03226776683964516
1602	8	0.08178821913246281
1602	9	-0.002871542000811189
1602	10	0.06642977290558605
1602	11	0.026681147496233848
1602	12	0.05075448226818935
1602	13	0.02527289267138144
1602	14	0.043944980075423246
1602	15	0.05917102888698622
1602	16	0.08336871412691238
1602	17	0.07252991696508104
1602	18	0.043030359243189764
1602	19	0.041194591387181845
1602	20	0.06317816715728952
1602	21	0.0385779646438138
1602	22	0.011646523857294255
1602	23	0.05367184457655583
1602	24	0.017920247316126847
1602	25	0.021725453205604595
1602	26	0.015769610184712235
1602	27	0.024641334463183284
1602	28	0.014860982922513699
1602	29	-0.007815821021310398
1602	30	0.00538924696500942
1602	31	0.008796910332286245
1602	32	0.05294310568577032
1602	33	0.0418990995727313
1602	34	0.06430962244228056
1602	35	-0.01616624010632961
1602	36	-0.006729383220502427
1602	37	0.02158018379675042
1602	38	0.04293932068617323
1602	39	0.01062239532415532
1602	40	0.020019595221214104
1602	41	0.0011652938934076928
1602	42	0.006264708508190608
1602	43	0.019555860001375436
1602	44	-0.037303626052931804
1602	45	0.05947773568904324
1602	46	0.007436671636284586
1602	47	0.012640279997881976
1602	48	0.006952144860768783
1602	49	0.030066838499735127
1602	50	0.05398615994872813
1602	51	0.017763566683299814
1603	1	0.030746292777067197
1603	2	0.026187884114847293
1603	3	0.08903297401970889
1603	4	0.10108307449012699
1603	5	-0.008310459871758269
1603	6	0.008378783000281942
1603	7	0.0246726508105084
1603	8	0.0820528486412897
1603	9	0.015893353159427193
1603	10	0.06397157979059642
1603	11	0.07415558705145742
1603	12	0.017743722736149437
1603	13	0.07564132595307171
1603	14	0.04584070547924313
1603	15	0.0875501794340039
1603	16	0.05527951683387755
1603	17	0.025508958687716188
1603	18	0.041579710149278526
1603	19	0.0940101159700717
1603	20	0.06180469864675331
1603	21	0.0734616291846848
1603	22	0.0586093608742857
1603	23	0.03244358479102516
1603	24	0.045387098833629125
1603	25	0.013535036930058197
1603	26	0.03217358965589767
1603	27	0.0715149978936438
1603	28	0.052932750971393716
1603	29	0.04104471977471036
1603	30	0.03923095337626137
1603	31	0.054952531374745206
1603	32	0.05001935689450221
1603	33	0.031147294464339836
1603	34	0.0026234094352020065
1603	35	0.005715238381078791
1603	36	0.07148482434461556
1603	37	0.04892424760625147
1603	38	0.021118936223857077
1603	39	0.024759372518367684
1603	40	0.03381854139781382
1603	41	0.048037089802143385
1603	42	0.0029821893357606655
1603	43	0.036524541918794284
1603	44	0.06737055726937058
1603	45	0.09369907377021747
1603	46	0.040940213999377306
1603	47	0.039147650445272575
1603	48	0.03657529566445561
1603	49	0.023494193008950504
1603	50	0.07350757212273606
1603	51	0.025237219288833046
1604	1	-0.028239010789882002
1604	2	6.479403550940788E-5
1604	3	0.07634704114185098
1604	4	0.09298225924752046
1604	5	0.046950925529777976
1604	6	0.03744335871896709
1604	7	0.036260254012027815
1604	8	0.07786635240442763
1604	9	0.07954709102057222
1604	10	0.053060083219612864
1604	11	0.06795754799765064
1604	12	0.09801382605543552
1604	13	0.03899611909221079
1604	14	0.04400816551829223
1604	15	0.006055112699634435
1604	16	0.09254623374330606
1604	17	0.11025072112035872
1604	18	0.08210871500998707
1604	19	0.06590226004325217
1604	20	0.06988992163635288
1604	21	0.043665497181905266
1604	22	0.053856946421021235
1604	23	0.09500298165551158
1604	24	0.07683067295282342
1604	25	0.08372397533008069
1604	26	0.0583952703398225
1604	27	0.13001778795563013
1604	28	0.09082543678920274
1604	29	0.07903427267995511
1604	30	0.01039928858367034
1604	31	0.10892138335527335
1604	32	0.07063238633922708
1604	33	0.062293145241795855
1604	34	0.09191040081715585
1604	35	0.053445349047898105
1604	36	0.06793386071640839
1604	37	0.023455325231225288
1604	38	0.04428643256249387
1604	39	0.11846492035918033
1604	40	0.1038451167684542
1604	41	0.04268825634435558
1604	42	0.0867349461990159
1604	43	0.07454171766222828
1604	44	0.08050714732168984
1604	45	0.020840176473683414
1604	46	0.07829506328842228
1604	47	0.11953634818033976
1604	48	0.04997256907110881
1604	49	0.06411096474765543
1604	50	0.08528196456069992
1604	51	0.11379408545532499
1605	1	0.035782008672036625
1605	2	0.04519395865002451
1605	3	0.13964484262234578
1605	4	0.12513874006309322
1605	5	0.09406145712043212
1605	6	0.10597790867878132
1605	7	0.08462229130778809
1605	8	0.11169861472173181
1605	9	0.1304073677860984
1605	10	0.13911792358206299
1605	11	0.09269007079506508
1605	12	0.06679264556392894
1605	13	0.09676275038648186
1605	14	0.0814726347375796
1605	15	0.08577119627923935
1605	16	0.0755371433137455
1605	17	0.06339003219017769
1605	18	0.08399383031024854
1605	19	0.04501641246066157
1605	20	0.12246634256641187
1605	21	0.039864634934374976
1605	22	0.12891181496399895
1605	23	0.09033502976181751
1605	24	0.09758719861060428
1605	25	0.09799771465183937
1605	26	0.07963805438811278
1605	27	0.04547760001604928
1605	28	0.04074668160588857
1605	29	0.053170412278568335
1605	30	0.06756443841746318
1605	31	0.052685366262139155
1605	32	0.0531147290441325
1605	33	0.0715523514386831
1605	34	0.04501335570701315
1605	35	0.05975450270781835
1605	36	0.08012126023886879
1605	37	0.06306596051488356
1605	38	0.05035487996729415
1605	39	0.04050197046268522
1605	40	0.05063329564478636
1605	41	0.09142124242262639
1605	42	0.054605758209589794
1605	43	0.07099792184607168
1605	44	0.05930277410417517
1605	45	0.041167000039941115
1605	46	0.06587540878010145
1605	47	0.07156802126380057
1605	48	0.028482099004939698
1605	49	0.03540091350649277
1605	50	0.08296637610428803
1605	51	0.07751018505979346
1606	1	-0.008932938098396903
1606	2	0.017968716487445135
1606	3	0.0631008331798455
1606	4	0.07046691240023506
1606	5	0.05023222086627044
1606	6	0.09831069544552662
1606	7	0.04682551554589054
1606	8	0.06267699488508072
1606	9	0.0721230908219681
1606	10	0.061743742919667
1606	11	0.052183228500830126
1606	12	0.08405464719516687
1606	13	0.07291356963034445
1606	14	0.0604685611098148
1606	15	0.0675505982516924
1606	16	0.08419798327613393
1606	17	0.08516511030575202
1606	18	0.06509335549111483
1606	19	0.11549110573379551
1606	20	0.0799749557643068
1606	21	0.11633758384110138
1606	22	0.07264788018273549
1606	23	0.06366458761663552
1606	24	0.048874817669627646
1606	25	0.051527275012148266
1606	26	0.0978049500899445
1606	27	0.0740930569207876
1606	28	0.053123948652775255
1606	29	0.08701602172967426
1606	30	0.09645352621214442
1606	31	0.05190093967014775
1606	32	0.1096271755153495
1606	33	0.08967578946182897
1606	34	0.09636102318707884
1606	35	0.040629775940168145
1606	36	0.07540545022022371
1606	37	0.07963694064258675
1606	38	0.0822115170125528
1606	39	0.0932686998853498
1606	40	0.07697541240041517
1606	41	0.0895294135251774
1606	42	0.09456918752670873
1606	43	0.10017204006673808
1606	44	0.05799764750970127
1606	45	0.0936628539470803
1606	46	0.04279040305159043
1606	47	0.08717835574948651
1606	48	0.06572074978380016
1606	49	0.05934700284979044
1606	50	0.0829728396577849
1606	51	0.05255267672748687
1607	1	-0.036969283047334045
1607	2	-0.04847588671030678
1607	3	2.819454242057873E-4
1607	4	0.02531945774508415
1607	5	-0.0333131625937213
1607	6	-0.010435249369656674
1607	7	0.0022832718798824203
1607	8	0.030573290307728485
1607	9	0.008768799311674513
1607	10	-0.009685271857392763
1607	11	0.04656182302785794
1607	12	0.0676487264407939
1607	13	0.024833658380188695
1607	14	0.01650891190234205
1607	15	0.028741990561364616
1607	16	-0.010820832951850434
1607	17	0.02468403942638986
1607	18	0.010208240730015916
1607	19	0.05989504424829306
1607	20	0.004642355441482948
1607	21	0.018840622304047372
1607	22	0.045482640159683285
1607	23	0.03825701130688941
1607	24	0.057422115876882174
1607	25	0.044897222942424264
1607	26	0.019727826868418674
1607	27	0.01950578021858007
1607	28	0.025792631438051217
1607	29	0.005705333439436799
1607	30	-0.018073827779744533
1607	31	0.05238193761209686
1607	32	0.050460551863160674
1607	33	0.046670318917207965
1607	34	0.011449389697283152
1607	35	-1.8444966780606364E-4
1607	36	0.04348231087899279
1607	37	0.025271184627307264
1607	38	-0.0016821762740590884
1607	39	0.015093378173595795
1607	40	0.011824004862063475
1607	41	0.030857352972347485
1607	42	0.058704482422484716
1607	43	0.008818547072102945
1607	44	-0.01476476554707773
1607	45	0.04221076056145989
1607	46	0.031572781730822896
1607	47	0.004530069660788172
1607	48	0.009767439710152814
1607	49	0.0045991672535308226
1607	50	0.03874833614621309
1607	51	0.021598026370909906
1608	1	-0.012934839887122962
1608	2	-0.005149383849648359
1608	3	0.07512698269434281
1608	4	0.0888833875505739
1608	5	0.02276167863605849
1608	6	0.018726133417537483
1608	7	0.09292065389637827
1608	8	0.14047877658685337
1608	9	0.0703038145864383
1608	10	0.06792923612686508
1608	11	0.06044328533441501
1608	12	0.09661561011041186
1608	13	0.08661758810476528
1608	14	0.08976035729968856
1608	15	0.06433405991536745
1608	16	0.10223169981613722
1608	17	0.12300810271919005
1608	18	0.10023277601633396
1608	19	0.07728018764102274
1608	20	0.08829379239890045
1608	21	0.09288529411890778
1608	22	0.07375069135546397
1608	23	0.10314166309754569
1608	24	0.06335624270633389
1608	25	0.08529132638280146
1608	26	0.09268308152146432
1608	27	0.09841023300300833
1608	28	0.10597513062638342
1608	29	0.06442963022637116
1608	30	0.07184957162390049
1608	31	0.0982514743208398
1608	32	0.08184907690486654
1608	33	0.13121618768290944
1608	34	0.10610607311922138
1608	35	0.06821139197223403
1608	36	0.05102609838161243
1608	37	0.07072090636295059
1608	38	0.11059464184098289
1608	39	0.08646472973381236
1608	40	0.10798448056927157
1608	41	0.13286582679491232
1608	42	0.12547135762937245
1608	43	0.08580144800592393
1608	44	0.12351263823793346
1608	45	0.12987424077837062
1608	46	0.08951405409289492
1608	47	0.07003565421248226
1608	48	0.10519071128420876
1608	49	0.07606698792588418
1608	50	0.10642084716795353
1608	51	0.020760622836448306
1609	1	-0.021926474124256856
1609	2	-0.043325250170184404
1609	3	0.023052076878954608
1609	4	0.01741453404393667
1609	5	0.038905723907731726
1609	6	-0.01884967465738896
1609	7	-0.034585636725466884
1609	8	0.02627438966707274
1609	9	-6.015113348567525E-4
1609	10	0.010358129491713441
1609	11	0.02641842604025868
1609	12	0.02013762750747361
1609	13	0.016505044952431547
1609	14	-0.004823288349712129
1609	15	0.03697648448743962
1609	16	0.004929341268010035
1609	17	0.040167254672162755
1609	18	0.0356105775379163
1609	19	0.01694798130103692
1609	20	0.038548171403611775
1609	21	0.02530295441813024
1609	22	0.03230206004212732
1609	23	-0.023608375415605565
1609	24	0.026722846984810644
1609	25	0.017555254423420763
1609	26	0.03936496427595415
1609	27	0.040792288441295455
1609	28	0.031026040457042825
1609	29	0.05737856086351201
1609	30	0.0349919126992404
1609	31	0.02155947453471896
1609	32	0.03414806017661931
1609	33	0.014627187465471536
1609	34	0.010252623529794391
1609	35	-0.00622786037775569
1609	36	0.007932118393938481
1609	37	-0.0043696405990658604
1609	38	0.02919580565392721
1609	39	0.043316873138131484
1609	40	0.028140175613998508
1609	41	0.03711172816159802
1609	42	0.02291924994335659
1609	43	0.01295088526615018
1609	44	0.004771382852496231
1609	45	-0.009082831615685905
1609	46	-0.010738936471291538
1609	47	0.012080203474909013
1609	48	-0.0016245563213743708
1609	49	0.02533886033452859
1609	50	-0.05076476360383708
1609	51	0.009544956346609013
1610	1	-0.06691215574398512
1610	2	-0.13956969109933937
1610	3	-0.0034336222161357455
1610	4	-0.02206557384936758
1610	5	0.0031093536820776535
1610	6	-0.05547886998232343
1610	7	-0.02394220174181072
1610	8	0.033113668792566386
1610	9	-0.026005196883062354
1610	10	-0.017553059118597503
1610	11	-0.017343943675633966
1610	12	0.02156548750311771
1610	13	-0.01584168916370743
1610	14	0.02823547605679977
1610	15	0.017575331703419295
1610	16	-0.011269746610444997
1610	17	0.0360768134553382
1610	18	-0.0035847847013030787
1610	19	0.014903574852958457
1610	20	0.03623349695529754
1610	21	-0.008000191013060487
1610	22	0.008602617000072144
1610	23	0.005626095126089581
1610	24	-0.008974926762704172
1610	25	0.029398562354870705
1610	26	0.016721404110988658
1610	27	-0.0016504085462472062
1610	28	0.04428021309653474
1610	29	0.03138448174244246
1610	30	0.006883353088078081
1610	31	-0.04276349621639497
1610	32	-0.019535523911045516
1610	33	-0.012520101191405786
1610	34	-0.0228131258974571
1610	35	-0.009692730214588607
1610	36	-0.015767762205697977
1610	37	0.00430989097107215
1610	38	-0.011588754160776205
1610	39	0.006855832237896209
1610	40	0.02259028617574188
1610	41	-0.009005814051711525
1610	42	0.009560159069238239
1610	43	-0.01370247301533567
1610	44	-0.014304735945060543
1610	45	0.01628035638745473
1610	46	0.030682783215532083
1610	47	-0.01023753256664861
1610	48	0.015313105133614613
1610	49	-0.03641893935533602
1610	50	-0.009266373813737516
1610	51	0.017837228243834602
1611	1	-0.08753204501523726
1611	2	-0.1131172619676164
1611	3	-0.04464885799158225
1611	4	0.002332749722377514
1611	5	-0.034502148879340666
1611	6	-0.012583008426126696
1611	7	-0.033620447007059795
1611	8	-0.0010675279868479493
1611	9	-0.019498705550986983
1611	10	0.05887567588754905
1611	11	-0.01614309798016933
1611	12	-0.006362453670213597
1611	13	0.014304614689763184
1611	14	0.005865740655458751
1611	15	0.037729096679896656
1611	16	0.02279878159077242
1611	17	0.04535321521101565
1611	18	0.03804773349042989
1611	19	0.03121904377084661
1611	20	0.014994467653856702
1611	21	0.048025807264124865
1611	22	0.0351614571904193
1611	23	0.03229887754906002
1611	24	-0.026832924095614885
1611	25	0.021050776504800695
1611	26	-0.042301580561385776
1611	27	0.08294928885082697
1611	28	0.025008257729055572
1611	29	0.062133036249257145
1611	30	0.009109927597663159
1611	31	-0.04933381670812764
1611	32	0.0017315848983372462
1611	33	-0.03242113197843821
1611	34	-0.0019141659473120853
1611	35	-0.007155607253160667
1611	36	0.017407934623051347
1611	37	0.025111627987378426
1611	38	0.005043878302714688
1611	39	0.009817995425201786
1611	40	0.06505310763110828
1611	41	2.1630736102906667E-4
1611	42	-0.004100074282241906
1611	43	0.011597376457011421
1611	44	0.0282362395013962
1611	45	-0.010183045670672186
1611	46	0.015394331623475921
1611	47	-0.026559335807299078
1611	48	-0.07184590182839656
1611	49	-0.011963724124811392
1611	50	-0.008971995149842371
1611	51	-0.032672482049981966
2101	1	0.07643201808215849
2101	2	0.0530843765783473
2101	3	0.09274732091213878
2101	4	0.06351505966932791
2101	5	0.0842352887782738
2101	6	0.06723451444077
2101	7	0.06125019236394991
2101	8	0.1013801691615015
2101	9	0.07781050978815784
2101	10	0.09270628234079936
2101	11	0.11785478282811113
2101	12	0.11995730948202521
2101	13	0.08315938527535138
2101	14	0.08977261799797276
2101	15	0.09967926462184096
2101	16	0.11327694767818741
2101	17	0.0528867930309076
2101	18	0.06388136115594278
2101	19	0.07191969031623557
2101	20	0.1008808996230357
2101	21	0.09754400426196952
2101	22	0.0741385017741294
2101	23	0.07869539851984797
2101	24	0.06604852547069129
2101	25	0.08992128941410016
2101	26	0.056761991449114646
2101	27	0.07583779752326336
2101	28	0.044500332384529884
2101	29	0.08226087450186981
2101	30	0.08721997968284256
2101	31	0.11055097836782579
2101	32	0.07945585638218233
2101	33	0.10104345393306602
2101	34	0.06726948595031246
2101	35	0.09267658154493574
2101	36	0.05750092185156319
2101	37	0.12433350422276135
2101	38	0.11269163892630729
2101	39	0.08944496759902165
2101	40	0.11914734328688326
2101	41	0.09535028542426005
2101	42	0.11005331340348334
2101	43	0.08886806686098936
2101	44	0.09438913983704111
2101	45	0.107654472607571
2101	46	0.1379723519480649
2101	47	0.1152775431962283
2101	48	0.07496912998306016
2101	49	0.12101687512698334
2101	50	0.08832609369835609
2101	51	0.15112992154651295
2102	1	0.0288778733774393
2102	2	0.10684383663877384
2102	3	0.1376435712946673
2102	4	0.1537162927361635
2102	5	0.06437445905955741
2102	6	0.18165938208345267
2102	7	0.08611221022479043
2102	8	0.05076078054464972
2102	9	0.14860138185628813
2102	10	0.1509850487584714
2102	11	0.17537517879247844
2102	12	0.14102877724187124
2102	13	0.10734629072918977
2102	14	0.14999335619526732
2102	15	0.13425437665799933
2102	16	0.1282793576073047
2102	17	0.16573506042670516
2102	18	0.12693746406755935
2102	19	0.14783404668929734
2102	20	0.12568499125528376
2102	21	0.10072378504140289
2102	22	0.09798740801971206
2102	23	0.15121612363339665
2102	24	0.13647982534113368
2102	25	0.16900472733039607
2102	26	0.11722979205918449
2102	27	0.14267248940733168
2102	28	0.19592790480790256
2102	29	0.14089777155376737
2102	30	0.14130490684345176
2102	31	0.14819870243748312
2102	32	0.12439196532064756
2102	33	0.1285782889654925
2102	34	0.16485431618101387
2102	35	0.15963770421753054
2102	36	0.16421305430169042
2102	37	0.1909213992494827
2102	38	0.15168143273047718
2102	39	0.1470759940997013
2102	40	0.1534297517093961
2102	41	0.14183992469735784
2102	42	0.1247397938863557
2102	43	0.1696040859724448
2102	44	0.1580600385411799
2102	45	0.13600637150789652
2102	46	0.14538936186144014
2102	47	0.1912155362742709
2102	48	0.15870017207859632
2102	49	0.1917531798413492
2102	50	0.10408497347253132
2102	51	0.2026183681343383
2103	1	0.0593618305734438
2103	2	0.07403216227589127
2103	3	0.10908461991218132
2103	4	0.08769128895808365
2103	5	0.07203493275537198
2103	6	0.12313569349451825
2103	7	0.11149681227374231
2103	8	0.07856258355111834
2103	9	0.08386635489394223
2103	10	0.10496882908406491
2103	11	0.09311694017142713
2103	12	0.10167781731884418
2103	13	0.10445192977015694
2103	14	0.10792982884279922
2103	15	0.12749027730650653
2103	16	0.13910566163712446
2103	17	0.11828790947560464
2103	18	0.12352316977278832
2103	19	0.11979279257664643
2103	20	0.12578339187313503
2103	21	0.15196929861266284
2103	22	0.14918957209251715
2103	23	0.09009999785489953
2103	24	0.11024230819188574
2103	25	0.1330942771741519
2103	26	0.1297152021150012
2103	27	0.13026309187395668
2103	28	0.11149298930329365
2103	29	0.10091011014387163
2103	30	0.11959885572694162
2103	31	0.12707037724770487
2103	32	0.11578255712271357
2103	33	0.10934298136628229
2103	34	0.13894194107923852
2103	35	0.1338668435729673
2103	36	0.10244993670806934
2103	37	0.08872972713471228
2103	38	0.09766464623883309
2103	39	0.12857575540624566
2103	40	0.07916803974421782
2103	41	0.11506166550454822
2103	42	0.09917087353037601
2103	43	0.14306050920791336
2103	44	0.12197534606820426
2103	45	0.0853028929715407
2103	46	0.1820245010961017
2103	47	0.132722452686032
2103	48	0.11785625412036893
2103	49	0.16095876879342086
2103	50	0.11442933776826436
2103	51	0.10747188377211359
2104	1	0.02609153078494586
2104	2	0.062120815591761414
2104	3	0.09762010085270134
2104	4	0.07384448402282118
2104	5	0.11979651948271908
2104	6	0.048245674577216846
2104	7	0.046352018398735595
2104	8	0.06888624328575332
2104	9	0.03447194535599607
2104	10	0.037500972599872284
2104	11	0.06939024169540176
2104	12	0.06553315618624111
2104	13	0.027505070402760623
2104	14	0.10020693294979566
2104	15	0.08809704703100607
2104	16	0.05386498140684637
2104	17	0.09429567796390614
2104	18	0.07413296388769197
2104	19	0.06848442543822131
2104	20	0.08950425519661565
2104	21	0.08109689679100285
2104	22	0.07201363431829577
2104	23	0.07414465443067542
2104	24	0.09492201956287971
2104	25	0.07308924140476591
2104	26	0.06660027639949107
2104	27	0.05775086574775656
2104	28	0.07025675357450467
2104	29	0.07564874759698625
2104	30	0.10301135447353005
2104	31	0.11557998781148626
2104	32	0.057142200687678724
2104	33	0.061694151367085226
2104	34	0.031428492066012836
2104	35	0.05869726336662495
2104	36	0.09739961403975173
2104	37	0.0901625527608374
2104	38	0.05986009932973957
2104	39	0.07596397628251594
2104	40	0.09063108303411838
2104	41	0.09275254682898293
2104	42	0.08034468588132171
2104	43	0.08717052210375442
2104	44	0.12277181889265165
2104	45	0.05269732038242836
2104	46	0.12173266763479518
2104	47	0.09676018092297056
2104	48	0.11145689284402494
2104	49	0.04852462896055698
2104	50	0.10870483894460392
2104	51	0.12418959196740076
2105	1	-0.0045037280324109474
2105	2	-0.03626194232619895
2105	3	0.04457950819307399
2105	4	0.05694452571643893
2105	5	-0.0016975791084874459
2105	6	0.0051740901558545715
2105	7	0.0032545697702346388
2105	8	0.004257562604237819
2105	9	0.02937545159792876
2105	10	0.039557505790710934
2105	11	0.014783234876759366
2105	12	0.019529558242822986
2105	13	0.031274572267612655
2105	14	0.05137711434458225
2105	15	0.060575768116599704
2105	16	0.05291123701994138
2105	17	0.06852839515430986
2105	18	0.050437321539739344
2105	19	0.0353862415542352
2105	20	0.0491394041155786
2105	21	0.05768571875697148
2105	22	0.04958105772692534
2105	23	-0.020323627775596265
2105	24	0.03945005154972847
2105	25	0.044244453662358296
2105	26	0.019340928535257262
2105	27	0.020932040829400478
2105	28	0.05097482628541172
2105	29	0.03092929564820679
2105	30	0.08383010371665023
2105	31	0.09172394721984034
2105	32	0.003498470836547085
2105	33	0.05240840874007091
2105	34	0.03951063658764298
2105	35	0.06862099440626679
2105	36	0.09038100894979095
2105	37	0.06471787022269382
2105	38	0.03213185977354982
2105	39	0.02692381701263713
2105	40	0.11861732443499307
2105	41	0.1029360878018295
2105	42	0.0573732819228141
2105	43	0.05516181257488739
2105	44	0.0751675097744453
2105	45	0.01678322487224193
2105	46	0.07810219463677015
2105	47	0.07574583202603691
2105	48	0.012009679697939646
2105	49	0.08853251424774555
2105	50	0.10663714770856103
2105	51	0.06051214207209199
2106	1	-0.010199860793250082
2106	2	0.003922891603856726
2106	3	0.052645740927921736
2106	4	0.007879320880093132
2106	5	-0.0014317377762651518
2106	6	0.04556043091452722
2106	7	0.02719933128749119
2106	8	-0.0023620013991205724
2106	9	0.03877484467325587
2106	10	0.02551762688725745
2106	11	-0.011157117241417325
2106	12	0.037585474200156455
2106	13	0.06987837050925805
2106	14	0.055737790142345034
2106	15	-0.013456355179584989
2106	16	0.03884850817531316
2106	17	0.0028674466515070662
2106	18	0.03658979204572432
2106	19	0.039033438113555974
2106	20	0.054729441634250975
2106	21	0.026838719695568614
2106	22	0.033877682755729666
2106	23	0.0663963904997047
2106	24	0.07000856283594459
2106	25	0.049145417191468255
2106	26	0.023856524608532936
2106	27	-0.03649358246670431
2106	28	-0.015022635568705311
2106	29	0.05438569054728504
2106	30	0.0739869205424526
2106	31	0.051934814936458906
2106	32	0.06232698207399068
2106	33	0.01826159257741722
2106	34	0.03241516400740352
2106	35	0.08677659013855532
2106	36	0.03275491975112743
2106	37	0.04621241792945341
2106	38	0.060698133648600106
2106	39	0.0768069013043089
2106	40	0.03381011671379497
2106	41	0.030179447225663125
2106	42	0.07161151419802536
2106	43	0.027012953965794395
2106	44	0.08240289156535852
2106	45	0.08849473638107241
2106	46	0.07376808349685149
2106	47	0.05709523516401305
2106	48	0.05786466937109225
2106	49	0.03370155877817638
2106	50	0.02819433951044914
2106	51	0.012784120922304965
2107	1	0.08251324543969218
2107	2	0.09826574925500609
2107	3	0.05563295239929289
2107	4	0.028690197413069995
2107	5	0.08638577345841725
2107	6	0.10484833715710806
2107	7	0.05382744943832307
2107	8	0.089190222858619
2107	9	0.0803670426616847
2107	10	0.07439368650515377
2107	11	0.03559450777697748
2107	12	0.12121079226658082
2107	13	0.04442922498606805
2107	14	0.04250120233269428
2107	15	0.07785498092207632
2107	16	0.10237300781701464
2107	17	0.012019709061888761
2107	18	0.03682454981459671
2107	19	0.0878858777101641
2107	20	0.08903917536088102
2107	21	0.06234870209954835
2107	22	0.04946178815222879
2107	23	0.06083007404443208
2107	24	0.0710842053831584
2107	25	0.09754918156174597
2107	26	0.051903556939173257
2107	27	0.045827360492630476
2107	28	0.036390427697433836
2107	29	0.04433308761793597
2107	30	0.046013732383627826
2107	31	0.06816232189805049
2107	32	0.06135228360545142
2107	33	0.05293963681164371
2107	34	0.049309042778503454
2107	35	0.05934391544679585
2107	36	0.08644475136085106
2107	37	0.08839308897677256
2107	38	0.045176929697746004
2107	39	0.03423943934671314
2107	40	0.08449942669772526
2107	41	0.09111589461149805
2107	42	0.06244320485207311
2107	43	0.03027119654881716
2107	44	0.10218178620309715
2107	45	0.07816404317753722
2107	46	0.0694984811508732
2107	47	0.07640650019028072
2107	48	0.07314223694491062
2107	49	0.04923799745219526
2107	50	0.10481731912174297
2107	51	0.08778534522332393
2108	1	0.03663372550175126
2108	2	0.0028059495474508367
2108	3	-0.022120414348520967
2108	4	0.02043386231373745
2108	5	0.019227408486422348
2108	6	-0.016477735580266994
2108	7	-0.009451710558238346
2108	8	-0.022481392790709265
2108	9	0.02905288520260285
2108	10	-0.019755355974410804
2108	11	0.027868395158584747
2108	12	0.04187538022516435
2108	13	0.03159071774987865
2108	14	0.04054443494015203
2108	15	-0.022066820709824242
2108	16	-0.015029304234531082
2108	17	0.0010854900226462405
2108	18	-0.03207337743144478
2108	19	-0.009694589618980842
2108	20	0.025906528386357763
2108	21	-0.016995490878372266
2108	22	-0.008379971424545829
2108	23	0.0097596709368446
2108	24	0.011731568971086404
2108	25	-0.014580725931288896
2108	26	0.008565760849677417
2108	27	0.025868371197631745
2108	28	-0.011798446785348915
2108	29	-0.030247566393441616
2108	30	-0.05443522290400438
2108	31	-0.0087773831751079
2108	32	-0.04388939373119882
2108	33	-0.0016416598043349495
2108	34	-0.0024770028495879615
2108	35	-0.04127365203866162
2108	36	0.01683559533864809
2108	37	0.015022458954348394
2108	38	-0.05307003139321864
2108	39	0.055951864445184185
2108	40	-0.023614073730620078
2108	41	0.011112240117398642
2108	42	0.008820649782201428
2108	43	0.030952284887447945
2108	44	-0.016298240175046885
2108	45	0.028150579881113913
2108	46	-0.018703359376388562
2108	47	-0.01807787219104995
2108	48	-0.03532210408123859
2108	49	-0.015229752706666488
2108	50	0.008313089790071615
2108	51	0.01777113130773955
2109	1	0.044703044137428094
2109	2	0.07810550292507656
2109	3	0.00710570087832707
2109	4	-0.011533017643394317
2109	5	-0.035729136737835177
2109	6	-0.003975790901023402
2109	7	0.0025138871968053422
2109	8	2.3441493374320999E-4
2109	9	0.006920989048097681
2109	10	0.030458622698461113
2109	11	0.051152854196715225
2109	12	-0.04363785780997631
2109	13	-6.354730444257939E-4
2109	14	0.031909367845074144
2109	15	0.013091739413965797
2109	16	-0.02261274344603237
2109	17	-0.03223590390349074
2109	18	-0.07161482586661805
2109	19	-0.01716316337333268
2109	20	-0.042760132709751986
2109	21	-0.004283794706445576
2109	22	-0.014460445672447975
2109	23	0.017626973618881436
2109	24	-0.03404482123694663
2109	25	-0.004416081672246719
2109	26	-0.005020635048630595
2109	27	-0.01615579606155393
2109	28	-0.05242716820854554
2109	29	-0.0057200370431615966
2109	30	0.0023810840642610742
2109	31	-0.01751511484690127
2109	32	-0.015913522826181747
2109	33	-0.004505357322294401
2109	34	-0.028169938409014605
2109	35	0.015334174574050508
2109	36	-0.01992661625799741
2109	37	0.016742364995835146
2109	38	6.640156906883021E-4
2109	39	-0.0053958662017450365
2109	40	0.02768138224936223
2109	41	0.0039050648696772328
2109	42	0.02632473565100213
2109	43	0.014996155722137416
2109	44	0.018074470080129856
2109	45	0.030116140174463624
2109	46	0.03818034406124582
2109	47	0.023898064095739358
2109	48	5.486327290782356E-4
2109	49	0.009817998642091652
2109	50	-0.003990727296745433
2109	51	0.042495002618224476
2110	1	-0.02716802104449556
2110	2	-0.0201551193586198
2110	3	-0.0710728979366877
2110	4	-0.016585842258521666
2110	5	-0.030680220324668994
2110	6	-0.042553876670034185
2110	7	7.53613816399934E-5
2110	8	-0.09808386934605551
2110	9	-0.029548669816207962
2110	10	-0.0070865765481400445
2110	11	-0.02694191048286143
2110	12	-0.07373323928069908
2110	13	-0.06973863427566585
2110	14	-0.04312873442110998
2110	15	-0.0674992611285461
2110	16	-0.15156181684758252
2110	17	-0.11401813721658982
2110	18	-0.09665970521928102
2110	19	-0.049567523374648204
2110	20	-0.15499366616451482
2110	21	-0.07423835132735945
2110	22	-0.07917155672945597
2110	23	-0.07663864938540854
2110	24	-0.07183064719672672
2110	25	-0.05634048492134269
2110	26	-0.08984681310153064
2110	27	-0.06570889777260192
2110	28	-0.09214954027298461
2110	29	-0.08446364333387635
2110	30	-0.044019701057329996
2110	31	-0.07979016516858195
2110	32	-0.10627184415844937
2110	33	-0.056577857484171545
2110	34	-0.044885243304456424
2110	35	-0.013079366751149735
2110	36	0.03849501940128164
2110	37	-0.06725575186796107
2110	38	0.014274609669250538
2110	39	-0.059002592538462295
2110	40	-0.04208424693916868
2110	41	-0.0159646943265912
2110	42	-0.04467575799278478
2110	43	8.561522876533445E-4
2110	44	-0.008266370919997712
2110	45	-0.05787278956751152
2110	46	0.04901644238571379
2110	47	-0.00949382396667886
2110	48	0.058711876009795105
2110	49	-0.004340718307787483
2110	50	-0.01135587272381855
2110	51	-0.0386882533440982
2111	1	0.07603241550584272
2111	2	0.019531923711852528
2111	3	-0.06255859047195145
2111	4	-0.04808190162793835
2111	5	-0.02230244267405368
2111	6	-0.024440729628203428
2111	7	-0.030853874968407524
2111	8	-0.09759583564653695
2111	9	0.0022341366691449593
2111	10	-0.031166778094672054
2111	11	0.004968224144221267
2111	12	-0.09791615449530866
2111	13	-0.057263351908694915
2111	14	-0.06831371175925938
2111	15	-0.0195763762041139
2111	16	-0.09358760010616152
2111	17	-0.06782574180646606
2111	18	-0.1028898125334976
2111	19	-0.05858286190115791
2111	20	-0.10641585220754735
2111	21	-0.09053152259087227
2111	22	-0.13025234059806934
2111	23	-0.11335746298388472
2111	24	-0.07699945662137964
2111	25	-0.041856148729415565
2111	26	-0.03943555924764297
2111	27	-0.09521731601102346
2111	28	-0.04311027877401585
2111	29	-0.055967901769435
2111	30	-0.10933774891919512
2111	31	-0.058739288868522976
2111	32	-0.10529139970460477
2111	33	-0.12609261408339023
2111	34	-0.049031639710435115
2111	35	-0.003858371369133806
2111	36	-0.05551835799356297
2111	37	-0.037649323449407746
2111	38	-0.044268478742324646
2111	39	-0.05655997119777112
2111	40	-0.03996136388943228
2111	41	-0.041725936886713555
2111	42	-0.043583602815310485
2111	43	-0.0830583294425935
2111	44	-0.07328204252824122
2111	45	-0.06798456400903774
2111	46	-0.0022436120628199774
2111	47	-0.027624508442556817
2111	48	-0.011615493152582701
2111	49	0.006018077561634527
2111	50	-0.10891442696144082
2111	51	-0.05035961554184354
2201	1	0.01751666893709114
2201	2	0.01748039279082292
2201	3	0.06427429440185506
2201	4	0.09356779811056981
2201	5	0.05917804160639406
2201	6	0.09311821887403227
2201	7	0.03653553332167547
2201	8	0.0620674492632034
2201	9	0.054641157458704015
2201	10	0.10194269256329136
2201	11	0.08428875919619117
2201	12	0.10000769995014025
2201	13	0.0674852463199187
2201	14	0.04346216953949522
2201	15	0.08157289635138909
2201	16	0.10109662202400926
2201	17	0.052718866285331956
2201	18	0.050640183541460715
2201	19	0.07309298145754894
2201	20	0.03784497658575248
2201	21	0.06989611736641876
2201	22	0.07760244841793451
2201	23	0.08445263595944397
2201	24	0.06549555309226207
2201	25	0.08027157735832446
2201	26	0.07802983325407098
2201	27	0.04264173979028385
2201	28	0.07149305608351142
2201	29	0.04374694128524936
2201	30	0.062046293761810034
2201	31	0.07943716331229922
2201	32	0.08840925243996622
2201	33	0.07508645143915516
2201	34	0.06517141661284853
2201	35	0.07690967775969426
2201	36	0.07961937011409503
2201	37	0.0924036479562389
2201	38	0.09291431477218026
2201	39	0.09888913050890835
2201	40	0.07022974193664311
2201	41	0.10685900376874713
2201	42	0.06374605100528896
2201	43	0.12443045157930044
2201	44	0.05739171588875536
2201	45	0.0737672269344074
2201	46	0.07212719601876216
2201	47	0.08478414385781008
2201	48	0.09897658282759636
2201	49	0.07122937890435566
2201	50	0.06614117470588354
2201	51	0.04746850743118358
2202	1	0.08835328522825137
2202	2	0.08224282118960957
2202	3	0.09726431086294696
2202	4	0.046160659794345804
2202	5	0.06279366505673067
2202	6	0.0678647886619288
2202	7	0.03493546560590488
2202	8	0.09453858917235891
2202	9	0.06405829084278025
2202	10	0.01497374609021307
2202	11	0.08026047417617121
2202	12	0.07431066598864078
2202	13	0.07773603343021307
2202	14	0.11710440847099335
2202	15	0.08746872042902964
2202	16	0.06775508455024237
2202	17	0.1029955942480072
2202	18	0.09243131624167944
2202	19	0.056354154801361744
2202	20	0.063560159325732
2202	21	0.0628750690230575
2202	22	0.07650206715226204
2202	23	0.09151117194360125
2202	24	0.0820458676631759
2202	25	0.09976810329192887
2202	26	0.06939812357418162
2202	27	0.08840007022461549
2202	28	0.0819454030169382
2202	29	0.11658272354922872
2202	30	0.0833196892323258
2202	31	0.06942649403585932
2202	32	0.09246215118700007
2202	33	0.09068227406616813
2202	34	0.09732414689382551
2202	35	0.09384840035839659
2202	36	0.08074569376663021
2202	37	0.08046518910337142
2202	38	0.09365293227740068
2202	39	0.10619825888105794
2202	40	0.0744306398189849
2202	41	0.08692912395460439
2202	42	0.08962296035487327
2202	43	0.083142944243356
2202	44	0.09452188711168219
2202	45	0.10606314307427311
2202	46	0.12471736010233059
2202	47	0.10057204169974909
2202	48	0.07428793359591879
2202	49	0.12372859815265258
2202	50	0.08768928277433474
2202	51	0.096386342481658
2203	1	0.11176086774126759
2203	2	0.06416964656691704
2203	3	0.088229011092821
2203	4	0.030624190583750988
2203	5	0.07555502606090414
2203	6	0.035706328388450004
2203	7	0.03848542442742797
2203	8	0.06154762966382776
2203	9	0.03014179686238805
2203	10	0.06543572626465277
2203	11	0.022425617619269644
2203	12	0.04447866810552625
2203	13	-0.012098209758661937
2203	14	0.06275804102558169
2203	15	0.04995184585145296
2203	16	0.07455180700191733
2203	17	0.03017392398224672
2203	18	0.0352928948860054
2203	19	0.05764917207082476
2203	20	0.07471774236829276
2203	21	0.09092045809080673
2203	22	0.024689830036514593
2203	23	0.03195300375923438
2203	24	0.04791879556884027
2203	25	0.025547960888872012
2203	26	0.06626670935300893
2203	27	0.03963195339919423
2203	28	0.06165692748203355
2203	29	0.017886319696799546
2203	30	0.07167386212031346
2203	31	0.07400696146184771
2203	32	0.0820762755972666
2203	33	0.062241274081088704
2203	34	0.043048041107262236
2203	35	0.07734133943660026
2203	36	0.03514064625689883
2203	37	0.09409109913375602
2203	38	0.05644079423601056
2203	39	0.05400900212058701
2203	40	0.046203836869452175
2203	41	0.036130327568912435
2203	42	0.04440126190291949
2203	43	0.07342531286082732
2203	44	0.06901452215092974
2203	45	0.06598782072173037
2203	46	0.044157661413763094
2203	47	0.09994772184216316
2203	48	0.03572241417151645
2203	49	0.009144792044203598
2203	50	0.07733454590599109
2203	51	0.05109320116373084
2204	1	0.03620302648067053
2204	2	0.05795598905731225
2204	3	0.02801337064617826
2204	4	0.08297507865928111
2204	5	0.04259842263265767
2204	6	0.08638977705318496
2204	7	0.07434494358893318
2204	8	0.05374179925223643
2204	9	0.05224860152937083
2204	10	0.07385696693480526
2204	11	0.02458868227852662
2204	12	0.08331781829445362
2204	13	0.022468641223738928
2204	14	0.03762036334058649
2204	15	0.016865808221368184
2204	16	0.03218247328669577
2204	17	0.013503960625619982
2204	18	0.046298416973563405
2204	19	0.037198624442268624
2204	20	0.08138380068577078
2204	21	0.06560297629776812
2204	22	0.08108122572844678
2204	23	0.06907759384880308
2204	24	0.0734427925706953
2204	25	0.04771216840065051
2204	26	0.034730042160632024
2204	27	0.06505575915787176
2204	28	0.09118948849321384
2204	29	0.10832131573989301
2204	30	0.06474557997130148
2204	31	0.1023019379687895
2204	32	0.06165642746424993
2204	33	0.0565969481969546
2204	34	0.060358389407817015
2204	35	0.0751679820518163
2204	36	0.06315732668327456
2204	37	0.04108376049261864
2204	38	0.03571228625978762
2204	39	0.06815281919321592
2204	40	0.05009981631845761
2204	41	0.04813297941616668
2204	42	0.07255975120974512
2204	43	0.03703330558664675
2204	44	0.05218368246681848
2204	45	0.05635438842460161
2204	46	0.06561677838030988
2204	47	0.08827312932450582
2204	48	0.036020738540763375
2204	49	0.06897047214488339
2204	50	0.02291616812578212
2204	51	0.03378865957046173
2205	1	-0.32027420680277885
2205	2	-0.251275129851507
2205	3	-0.18898283300845975
2205	4	-0.16320705757674148
2205	5	-0.11747345202589088
2205	6	-0.13093763086500587
2205	7	-0.11088512166371345
2205	8	-0.12059456277629721
2205	9	-0.02514409659044503
2205	10	-0.07989314237397593
2205	11	-0.11837635125088042
2205	12	-0.07394001469674549
2205	13	-0.05892680584425136
2205	14	-0.08495173798279865
2205	15	-0.05409353570777853
2205	16	0.00456871302351658
2205	17	0.0017537272100156542
2205	18	0.038287368247694076
2205	19	0.019853469606495366
2205	20	0.03216056095055819
2205	21	0.04300298849385342
2205	22	-0.04870343463284854
2205	23	0.026401543228246283
2205	24	-0.03375346805863444
2205	25	-0.03385622706448288
2205	26	0.009542380667525663
2205	27	0.0350168443378891
2205	28	0.036592130180196136
2205	29	0.01711852573274797
2205	30	0.03908101659079222
2205	31	0.05212744741093189
2205	32	0.010716061030258572
2205	33	-0.002391832984514508
2205	34	0.08052532802024359
2205	35	0.0351353002429704
2205	36	0.014613677884945275
2205	37	0.0894864180064161
2205	38	0.04298449657860459
2205	39	0.0831565653894657
2205	40	0.018526440673660716
2205	41	0.06849462019524566
2205	42	0.03212756191517485
2205	43	0.05052836758109436
2205	44	0.056844609496920384
2205	45	0.023592213261800055
2205	46	0.05187627683146445
2205	47	0.04581041775475825
2205	48	0.09816656209831365
2205	49	0.07426139296670442
2205	50	0.023606262341473894
2205	51	0.05185370333423123
2206	1	0.07821530715440161
2206	2	0.08040598969346036
2206	3	0.05697031465712854
2206	4	0.008943368068031532
2206	5	0.015406976387474458
2206	6	0.05894511240757794
2206	7	0.056125851525749226
2206	8	0.039248882580046995
2206	9	0.014555283423938192
2206	10	-0.02890012543896603
2206	11	0.045943097173427816
2206	12	0.023912455269787358
2206	13	0.02527402505638321
2206	14	-0.004915693509033758
2206	15	0.022736002389699195
2206	16	-0.025202094579285017
2206	17	0.007642140177118506
2206	18	0.04830281119133417
2206	19	-0.014144160185928456
2206	20	0.041142561757830265
2206	21	0.026653802340867117
2206	22	0.030038249145356133
2206	23	0.004938119438683941
2206	24	-0.006749420393212802
2206	25	0.02996850150000796
2206	26	0.019270769344210237
2206	27	0.06810421186499127
2206	28	0.018615411526639036
2206	29	0.0026132956202289392
2206	30	0.02345039750625233
2206	31	-0.018969600950235588
2206	32	0.042191587834899735
2206	33	0.007189467689030948
2206	34	-0.015410230084924592
2206	35	-0.021413504721870424
2206	36	0.002371912478537297
2206	37	0.010683218529123906
2206	38	0.04711086635659001
2206	39	0.05773871033602518
2206	40	-9.791233083547013E-4
2206	41	0.008123509775785465
2206	42	0.048332360955960496
2206	43	0.05009568328391367
2206	44	0.02887968855959855
2206	45	0.060003713715957474
2206	46	0.02812132165972514
2206	47	0.01576726183167665
2206	48	0.041800206762125924
2206	49	0.011439208356605945
2206	50	0.025766800340164764
2206	51	0.04630318250588772
2207	1	0.10364868714398767
2207	2	0.05346241882102731
2207	3	0.09216123538628551
2207	4	0.03765309437974196
2207	5	0.08556975559997682
2207	6	0.04344520733530999
2207	7	0.05468581724156962
2207	8	0.09585313783703953
2207	9	0.03301920680630133
2207	10	0.04900543086039022
2207	11	0.020812216639299663
2207	12	0.002838130571710451
2207	13	0.0761035209375791
2207	14	0.02935493062594219
2207	15	0.04697468514785896
2207	16	0.009453245188453252
2207	17	-0.006435397893667982
2207	18	-0.026339151790296
2207	19	-0.024327946732171313
2207	20	-0.003385457576449369
2207	21	0.0445417300989277
2207	22	-0.039915793835540114
2207	23	0.04022324055141269
2207	24	-0.03141231390414134
2207	25	-0.015891136506567705
2207	26	0.03040510695252152
2207	27	-0.039222314544709036
2207	28	-0.02020328672038829
2207	29	-0.02189499409266915
2207	30	0.028672579974717394
2207	31	0.0338357980986288
2207	32	0.0432743872477559
2207	33	0.036773106249668785
2207	34	0.006408651092797868
2207	35	0.06520363910930627
2207	36	0.008967579374271395
2207	37	0.019608617038656462
2207	38	0.06675351464153323
2207	39	0.034977949162438904
2207	40	0.025278990306077276
2207	41	0.04315615576743426
2207	42	0.013634838785051784
2207	43	0.061160519981960704
2207	44	0.059996023964544065
2207	45	-0.0032681648462116186
2207	46	0.014032203001015375
2207	47	0.05154621871947285
2207	48	0.05829057773226509
2207	49	0.03131137735729794
2207	50	0.014466666218616808
2207	51	0.043081899448573324
2208	1	0.056470753345720937
2208	2	0.05806929701608965
2208	3	-0.01644355284491894
2208	4	-0.035030921397236625
2208	5	-0.0321389298758632
2208	6	0.06360403440117324
2208	7	0.0027084333788707227
2208	8	-0.03350828887452195
2208	9	0.041886768671254515
2208	10	-0.004334523218055608
2208	11	0.016505160420855702
2208	12	-0.0099391682611909
2208	13	-0.01610781041362941
2208	14	0.027784569151151572
2208	15	-0.03636290340259052
2208	16	0.008845525640680307
2208	17	0.0043189955714098005
2208	18	0.015916489726855332
2208	19	0.013047861495067536
2208	20	-0.002489656724087297
2208	21	0.004102010249994237
2208	22	0.044817785467984095
2208	23	0.010917591350022349
2208	24	0.01798550764833351
2208	25	0.022247535863208157
2208	26	0.06330688051458822
2208	27	0.015679086794570196
2208	28	0.007765975827503269
2208	29	0.01382395061845898
2208	30	-0.0046637038323709135
2208	31	0.0434611035910919
2208	32	0.04834265491511047
2208	33	0.08517981350765069
2208	34	0.03549159992648043
2208	35	-0.015086974637291917
2208	36	0.04273454672583199
2208	37	0.013508508158110999
2208	38	-0.0247910114612111
2208	39	0.06570059047155041
2208	40	0.017029496694753732
2208	41	0.07716530796201226
2208	42	0.008174742893324094
2208	43	-2.2511425733995338E-4
2208	44	0.043519607349260525
2208	45	0.041287040581934775
2208	46	0.019159596311688176
2208	47	0.07886529842902235
2208	48	0.05091834654595573
2208	49	-0.002301431540040255
2208	50	0.0500131091967404
2208	51	0.03241172063762576
2209	1	0.08447771165265294
2209	2	0.05668639154949062
2209	3	0.012910795201136693
2209	4	0.036129853695982206
2209	5	0.01697787031227449
2209	6	-0.008998124097132632
2209	7	0.03979644147771921
2209	8	-0.02143439244216694
2209	9	0.01345967760236988
2209	10	0.030204111711306325
2209	11	0.022398563276702532
2209	12	-0.07866172242614766
2209	13	0.032134596349067124
2209	14	0.03819383145101085
2209	15	0.05190345723583789
2209	16	-0.09975425134830829
2209	17	-0.014339567201091086
2209	18	-0.025226178022819568
2209	19	-0.04112611333682992
2209	20	-0.028646579969489494
2209	21	-0.01161171204300615
2209	22	-0.007163929042093287
2209	23	-0.03205366324210246
2209	24	-0.02648541903837298
2209	25	0.005901974269349353
2209	26	-0.008572283751767884
2209	27	-0.0459219016402983
2209	28	0.020921051750413255
2209	29	-2.4187357215055272E-4
2209	30	0.022895996071120805
2209	31	0.01359105206658029
2209	32	6.713053090834364E-5
2209	33	-0.010716780786623303
2209	34	-0.00966338111741294
2209	35	0.005135586728556518
2209	36	0.029616458797448786
2209	37	0.0036712267265102128
2209	38	-0.02275475607762445
2209	39	-0.01282273501185216
2209	40	0.04028563805110963
2209	41	0.018930908231105548
2209	42	0.03170543227733447
2209	43	0.025431702529530753
2209	44	0.01819748448108527
2209	45	0.045625732134190855
2209	46	0.06676859534931623
2209	47	0.02929896866478998
2209	48	0.013697779931803211
2209	49	0.02054950386548171
2209	50	-0.01888734137879311
2209	51	-0.019151053667123108
2210	1	0.01566632181281591
2210	2	-2.863076971308942E-4
2210	3	-0.10031053240726351
2210	4	-0.1267392879400404
2210	5	-0.056264175855417875
2210	6	-0.06210866250357583
2210	7	-0.06667016580104956
2210	8	-0.1350348026526902
2210	9	-0.10409772830661979
2210	10	-0.10313620314556005
2210	11	-0.07916526803102641
2210	12	-0.10953660064008375
2210	13	-0.08463035741299763
2210	14	-0.025296147836847638
2210	15	-0.034977921885158025
2210	16	-0.08454664391042854
2210	17	-0.11084864277503925
2210	18	-0.11785928808865975
2210	19	-0.13353083640812713
2210	20	-0.10680321633566336
2210	21	-0.05053413379012284
2210	22	-0.09649303630641981
2210	23	-0.06595882658599805
2210	24	-0.04510521934967926
2210	25	-0.07716925229529892
2210	26	-0.11020590889224025
2210	27	-0.08599479799189425
2210	28	-0.04527534873700034
2210	29	-0.06686052907264184
2210	30	-0.10322717339349907
2210	31	-0.030806206149122772
2210	32	-0.08427212609655044
2210	33	-0.06047639249717918
2210	34	-0.09310602381916766
2210	35	-0.08321710725801523
2210	36	-0.05852748774515959
2210	37	-0.05812029620678061
2210	38	-0.004191591471773393
2210	39	-0.03924933490107918
2210	40	-0.04216039771172575
2210	41	-0.10527240010503647
2210	42	-0.09381638942346626
2210	43	-0.04557287333844329
2210	44	-0.06847490542985213
2210	45	-0.06857717487623916
2210	46	-0.09300826584472333
2210	47	-0.06626103734614475
2210	48	-0.04837392091947379
2210	49	-0.05123157931627276
2210	50	-0.053805140464163514
2210	51	-0.05845380548417012
2211	1	-0.0714645160330889
2211	2	0.0329271583698727
2211	3	-0.051492280268497836
2211	4	-0.09858632779315712
2211	5	-0.12402651012200039
2211	6	-0.01596068748019519
2211	7	-0.04254403678628904
2211	8	-0.08782541158512203
2211	9	0.001926552343171295
2211	10	-0.06718113001110737
2211	11	-0.07709047246464706
2211	12	-0.06279149672469941
2211	13	-0.07180582507555755
2211	14	-0.0011066620101587432
2211	15	-0.07266171676776167
2211	16	-0.05095758363856362
2211	17	-0.09323198963964785
2211	18	-0.060518210398186056
2211	19	-0.09407585127474505
2211	20	-0.04050293193177623
2211	21	-0.11153982483305214
2211	22	-0.14686545772865145
2211	23	-0.01381435829461708
2211	24	-0.0894709010304311
2211	25	-0.07393479314799123
2211	26	-0.04849001533352748
2211	27	-0.05408421550656328
2211	28	-0.03146883523501032
2211	29	-0.10537936212385546
2211	30	-0.10850692119138472
2211	31	-0.04368361086986994
2211	32	-0.03636339759538032
2211	33	-0.09763022971183233
2211	34	-0.03428294962699141
2211	35	-0.04981571345697233
2211	36	-0.1407329622299045
2211	37	-0.004568663127429318
2211	38	-0.062336653579031065
2211	39	-0.08017412202832475
2211	40	-0.10144175366452401
2211	41	-0.09312109868673701
2211	42	-0.08235437001772539
2211	43	-0.06306741622132961
2211	44	-0.059929804928067654
2211	45	-0.05678227907345956
2211	46	-0.09057265217621335
2211	47	-0.10392922761289469
2211	48	-0.008448698505027608
2211	49	-0.09085441998350774
2211	50	-0.11552579174100686
2211	51	-0.07501378281229876
2301	1	0.07294515939067736
2301	2	0.08722228874576388
2301	3	0.07338997042418782
2301	4	0.12520881000813944
2301	5	0.07823165104686325
2301	6	0.11253758670896019
2301	7	0.09000045809420953
2301	8	0.10432467994004213
2301	9	0.09646115023950586
2301	10	0.13819683373048264
2301	11	0.09749925705912688
2301	12	0.09156667588268874
2301	13	0.09614883711908817
2301	14	0.10879840507296024
2301	15	0.13950893688642907
2301	16	0.08800400050468227
2301	17	0.12787857618620535
2301	18	0.1306290550529141
2301	19	0.1621228348031707
2301	20	0.10810432902326994
2301	21	0.11722600190159227
2301	22	0.1060650537704646
2301	23	0.11452330047720238
2301	24	0.13760166192706436
2301	25	0.09568433813436883
2301	26	0.10342614087925028
2301	27	0.0992592050372707
2301	28	0.13489064651045624
2301	29	0.15405747950229198
2301	30	0.08521417362315731
2301	31	0.14609817270928716
2301	32	0.15069436441518036
2301	33	0.06676891806227303
2301	34	0.11701403174796354
2301	35	0.12067234437373031
2301	36	0.08340791501514389
2301	37	0.08525897117711878
2301	38	0.10391527524031119
2301	39	0.05183086648484192
2301	40	0.12435802343749458
2301	41	0.0607739655885311
2301	42	0.11296639227080618
2301	43	0.10615097143507057
2301	44	0.06338495798174648
2301	45	0.12661531594210373
2301	46	0.13081592132745357
2301	47	0.07378160684741886
2301	48	0.09250523589064841
2301	49	0.11018653896405084
2301	50	0.10211400575386875
2301	51	0.14980387564273911
2302	1	0.04939907990236492
2302	2	0.13238414283535604
2302	3	0.15782266027085257
2302	4	0.07495428504814328
2302	5	0.12466796551510129
2302	6	0.14328327116005823
2302	7	0.08360809410154246
2302	8	0.0632577692189713
2302	9	0.10583159845679546
2302	10	0.0678163001717067
2302	11	0.07299536744204005
2302	12	0.12615931960720417
2302	13	0.0994597040034435
2302	14	0.09404117974404613
2302	15	0.10348154281353317
2302	16	0.11968184868939602
2302	17	0.1497729450961529
2302	18	0.11943336943842553
2302	19	0.11926956992916615
2302	20	0.1165064189976519
2302	21	0.11659290822761648
2302	22	0.11663198905209526
2302	23	0.0844518312362581
2302	24	0.07513586409363171
2302	25	0.10399652185433439
2302	26	0.12638166690638286
2302	27	0.06346164721799852
2302	28	0.11966624118814906
2302	29	0.1109433870056975
2302	30	0.0875637981240942
2302	31	0.0856296728069239
2302	32	0.09791691317344942
2302	33	0.06882216119744555
2302	34	0.1045151557010513
2302	35	0.1305379408116707
2302	36	0.05182908130048958
2302	37	0.12863558313380707
2302	38	0.1460564820590804
2302	39	0.13539883249846696
2302	40	0.056025212905986166
2302	41	0.12352891166487012
2302	42	0.07847579697382656
2302	43	0.07945173613156697
2302	44	0.10481543556480233
2302	45	0.10224092411228014
2302	46	0.12694809659462436
2302	47	0.11319185783923302
2302	48	0.09915450797662828
2302	49	0.13142432366798573
2302	50	0.09298572774440572
2302	51	0.14505380632017761
2303	1	0.0873728065121071
2303	2	0.08076513354423298
2303	3	0.13782713186157736
2303	4	0.12776474968833895
2303	5	0.10287410305284794
2303	6	0.08310683895845017
2303	7	0.12294923315543826
2303	8	0.1215436128614158
2303	9	0.08046205641755222
2303	10	0.056281161154146275
2303	11	0.13500037282891242
2303	12	0.08411379042937739
2303	13	0.11607873425514725
2303	14	0.06927217233937455
2303	15	0.10310768988136232
2303	16	0.09861554198577949
2303	17	0.11743898434274769
2303	18	0.10931175614438615
2303	19	0.08642008786960531
2303	20	0.0909373552941517
2303	21	0.12161070743536584
2303	22	0.06834731072960665
2303	23	0.10047979523093176
2303	24	0.0970318216830961
2303	25	0.1326876971116846
2303	26	0.08605364575557672
2303	27	0.1205120686483383
2303	28	0.11317836992350294
2303	29	0.0769492983858413
2303	30	0.11087687622906373
2303	31	0.09402992560747236
2303	32	0.12061196951446362
2303	33	0.13883040707001015
2303	34	0.08025961395832582
2303	35	0.0975406023637575
2303	36	0.10201706282498435
2303	37	0.11057728900238573
2303	38	0.07328914667628794
2303	39	0.11552712655549158
2303	40	0.11934072100229542
2303	41	0.12723403091548136
2303	42	0.11674141471610966
2303	43	0.08348712885482712
2303	44	0.12682744524126832
2303	45	0.1048136017348611
2303	46	0.06542225363013188
2303	47	0.14253719597604686
2303	48	0.12582070976274196
2303	49	0.16072616474369283
2303	50	0.10451558726416721
2303	51	0.11144812936063886
2304	1	0.058940860993821786
2304	2	0.1048588049706467
2304	3	0.0541731803931782
2304	4	0.06866338779868641
2304	5	0.05996773990070636
2304	6	0.14517346791235042
2304	7	0.0502478822128154
2304	8	0.06667522797566505
2304	9	0.017122522224163106
2304	10	0.09470707501448317
2304	11	0.03685641782713134
2304	12	0.08905545743246535
2304	13	0.06778433415812657
2304	14	0.08828114987426972
2304	15	0.06775253890055666
2304	16	0.0599111543762163
2304	17	0.06814495745562255
2304	18	0.10566238448893017
2304	19	0.06351661503826023
2304	20	0.061926701381594285
2304	21	0.07460941085448525
2304	22	0.05568059002010983
2304	23	0.10966196679342488
2304	24	0.11258091211428223
2304	25	0.06327237947704845
2304	26	0.05080732594383619
2304	27	0.11855107775466678
2304	28	0.09569645950266903
2304	29	0.07509956546014962
2304	30	0.08064435261304226
2304	31	0.0900246852198876
2304	32	0.07120632903502155
2304	33	0.13488926015409675
2304	34	0.05386898076229585
2304	35	0.06762487904910586
2304	36	0.07378075624159663
2304	37	0.06063269745848032
2304	38	0.10302680180177504
2304	39	0.06214657906890153
2304	40	0.03396626217691079
2304	41	0.08355749265754753
2304	42	0.07334768740224007
2304	43	0.06564605110759913
2304	44	0.09094804602041506
2304	45	0.0540502773222542
2304	46	0.08966751057682387
2304	47	0.06132617075366653
2304	48	0.06353716884009941
2304	49	0.07573925970036299
2304	50	0.06089910868097803
2304	51	0.10413288202562399
2305	1	0.10548934237632324
2305	2	0.12308050828743688
2305	3	0.0866264591917485
2305	4	0.023238913472177103
2305	5	0.0424378096753415
2305	6	0.08838819074134818
2305	7	-0.0013928141588408494
2305	8	-0.009226407112912227
2305	9	0.029716081913605308
2305	10	0.017936305736462543
2305	11	0.05925672845028629
2305	12	0.12526222417961463
2305	13	0.058054230870666856
2305	14	0.03948523046130248
2305	15	0.06430126331744646
2305	16	0.057703365156378084
2305	17	0.021974169519765496
2305	18	0.009398571989351012
2305	19	0.051771911468748044
2305	20	0.012414568618709154
2305	21	0.028753336253082296
2305	22	-3.199777082301125E-4
2305	23	0.060019351566232615
2305	24	0.028327405569079644
2305	25	0.06761089261136277
2305	26	0.018150128689164546
2305	27	0.029636495690404274
2305	28	0.06246176503816514
2305	29	0.024712813526065247
2305	30	0.021621936495094474
2305	31	0.07189674569075066
2305	32	0.0587757717930657
2305	33	0.0118250070757
2305	34	0.03135189340694211
2305	35	0.01497450082541718
2305	36	0.0510500128934126
2305	37	0.04360101366297897
2305	38	0.023237553876377604
2305	39	0.028100892290161994
2305	40	0.039234389294762195
2305	41	0.018908059319500126
2305	42	0.04256891573404431
2305	43	-0.03690322804293089
2305	44	0.04438396730569849
2305	45	0.06593097743368048
2305	46	0.07048872331590417
2305	47	0.02637770136249884
2305	48	0.012068329299140146
2305	49	0.03221936963728922
2305	50	-0.004202607769350664
2305	51	0.022141956828725995
2306	1	0.04124398574797539
2306	2	0.09935907799055599
2306	3	0.03818358938537614
2306	4	0.05076425917562233
2306	5	0.03586891045615204
2306	6	0.07330720351436781
2306	7	0.08565022478229878
2306	8	0.037674514818441196
2306	9	0.019342053738313325
2306	10	-0.03228885394982228
2306	11	0.049398843610141796
2306	12	0.05034531254921859
2306	13	-0.00213445166259163
2306	14	0.02348099842930651
2306	15	0.007292095357712469
2306	16	0.01272975227401929
2306	17	0.02703434548222816
2306	18	0.015288105461323198
2306	19	-0.00769812775073575
2306	20	0.05408302015281663
2306	21	0.030144434001499576
2306	22	0.03921515734410974
2306	23	0.027423381534838143
2306	24	0.05293907804345821
2306	25	0.05442850362737772
2306	26	0.05934584348297278
2306	27	0.027898751957948775
2306	28	0.030077855387816044
2306	29	0.02346701528676931
2306	30	0.007766741805845356
2306	31	0.05226724076566569
2306	32	0.03822484032811957
2306	33	0.010260750146642295
2306	34	0.011123569488376006
2306	35	0.03225084143240764
2306	36	0.02853857476209498
2306	37	0.08902965922326445
2306	38	0.013489111458895309
2306	39	0.06297560086990472
2306	40	0.06929608469160797
2306	41	0.008209920363356105
2306	42	0.020453149045877694
2306	43	0.016280901240861567
2306	44	0.02986873438869253
2306	45	0.05569019236149586
2306	46	0.05957809489788701
2306	47	0.06135197524668712
2306	48	0.052980281820588004
2306	49	0.03626144914067453
2306	50	0.05220913208042077
2306	51	0.08781985590395891
2307	1	0.04060881645077785
2307	2	0.10012636433886257
2307	3	0.018418318162765956
2307	4	0.038874888197547364
2307	5	0.011560092659628651
2307	6	0.055606152125832864
2307	7	0.016107064155832518
2307	8	0.037278561746376226
2307	9	0.027417423323669254
2307	10	0.06893560501198692
2307	11	0.09816984767010695
2307	12	0.038138977010689246
2307	13	0.024263205763837448
2307	14	0.029188779626778683
2307	15	0.0570141768288579
2307	16	0.018975831221297312
2307	17	-0.036222851515283594
2307	18	-0.02580110890851728
2307	19	0.013277953604706738
2307	20	0.033485391604124004
2307	21	-0.04380325096870763
2307	22	-0.0033406190674512004
2307	23	0.03364897460723171
2307	24	6.781107492841443E-4
2307	25	-0.0267632500485675
2307	26	-0.013185330510530946
2307	27	-0.018520831938253934
2307	28	0.013941646183667444
2307	29	-0.008138203592437776
2307	30	0.012405411901447394
2307	31	0.05015492084815776
2307	32	0.05830713513550734
2307	33	0.02624233097793649
2307	34	0.010809935364981982
2307	35	0.08229879646962246
2307	36	0.010405407454392446
2307	37	0.04631731421665819
2307	38	-0.027086258422805543
2307	39	-0.0010784132492744902
2307	40	0.025453229528736188
2307	41	0.017930727297326143
2307	42	0.06590151215513629
2307	43	0.005898333933579636
2307	44	0.04281164762112155
2307	45	-0.012016625766875677
2307	46	0.0512558178967808
2307	47	0.025457630384273955
2307	48	0.044655944851164975
2307	49	-0.010969588756303494
2307	50	0.026578145119493968
2307	51	0.09119450544231
2308	1	0.0313037443810984
2308	2	0.041570990864570945
2308	3	0.021612837826594955
2308	4	-0.010497860764118627
2308	5	-0.006916720742346172
2308	6	0.02864653568585851
2308	7	0.06624724222751155
2308	8	0.03215786050396474
2308	9	0.05593634980440498
2308	10	-0.021423954889634444
2308	11	0.06531164171739334
2308	12	-0.00795751065133743
2308	13	0.03489159718043311
2308	14	0.049354888760127835
2308	15	0.0388177348820804
2308	16	0.01623011318444867
2308	17	0.039176764084665194
2308	18	0.059633458543309814
2308	19	0.026040814652887434
2308	20	0.040032825963258745
2308	21	0.08214082222854557
2308	22	0.08179378932857873
2308	23	0.04040045681924198
2308	24	0.02146041518804509
2308	25	0.029956210996559207
2308	26	0.06400143521710078
2308	27	0.03542040286903614
2308	28	0.05414265381305228
2308	29	0.033988373142179285
2308	30	0.06397851012968658
2308	31	0.05462044135472155
2308	32	0.03725201802200928
2308	33	0.02835941203886705
2308	34	0.07166880851054458
2308	35	0.00679263574354394
2308	36	-0.0309067661728335
2308	37	0.03155434737706031
2308	38	0.026508998165247988
2308	39	0.0035530087160466906
2308	40	0.050856099072596805
2308	41	0.0020365299666238457
2308	42	0.012296198411561932
2308	43	0.039058318642915424
2308	44	-0.013107964662331995
2308	45	-0.015339735786831454
2308	46	0.03605012062223523
2308	47	0.0033329108442501365
2308	48	0.010255964215495794
2308	49	0.05385244276992296
2308	50	0.05038890475897517
2308	51	-0.060222763892419096
2309	1	0.05687682697355001
2309	2	0.016905843718745928
2309	3	-0.04445073461779003
2309	4	-0.06280708097256138
2309	5	-0.028724903449287353
2309	6	0.007394820242168976
2309	7	-0.03806379567787843
2309	8	-0.09295923849283128
2309	9	-0.0452442954472545
2309	10	-0.03918213233344403
2309	11	-0.04916025775501964
2309	12	-0.0466488524604145
2309	13	-0.040899147966477756
2309	14	-0.06789088949501831
2309	15	-0.018402188789160334
2309	16	-0.055689340149413624
2309	17	-0.033175897572021995
2309	18	-0.048341853820190295
2309	19	-0.07820381239258722
2309	20	0.007551860639608776
2309	21	-0.06629893462793746
2309	22	-0.10393071579098034
2309	23	-0.07830837862908879
2309	24	0.011704121659832367
2309	25	-0.04564462407915926
2309	26	-0.05857936480261827
2309	27	-0.03018848103952365
2309	28	-0.06619882198666716
2309	29	-0.06917984054432935
2309	30	-0.08118631303825197
2309	31	-0.06236835859918699
2309	32	-0.022524530850539293
2309	33	-0.00896623528026197
2309	34	-0.09956320240541316
2309	35	-0.026009086921995106
2309	36	0.028823727433341162
2309	37	-0.02112401164990274
2309	38	-0.03944136837575485
2309	39	-0.028191841751223023
2309	40	-0.08575855405342026
2309	41	-0.06397766997269372
2309	42	-0.026051383920666638
2309	43	-0.03408435030659973
2309	44	-0.04056617359005088
2309	45	-0.04733428216260904
2309	46	-0.051610234538379984
2309	47	-0.012440745355746685
2309	48	-0.057534330533670186
2309	49	-0.04619293138210878
2309	50	-0.09984345562468633
2309	51	-0.0086513986426624
2310	1	0.06284401576802168
2310	2	0.06601032963461506
2310	3	-0.027558271311541205
2310	4	-0.005585681278745369
2310	5	-0.031211457252098285
2310	6	0.008164842561875219
2310	7	-0.030026759936518488
2310	8	-0.03715652025204008
2310	9	-0.04235911638972567
2310	10	-0.031117917227554415
2310	11	-0.05501477424970602
2310	12	-0.0055921763813060466
2310	13	0.011087522394305438
2310	14	-0.012883224629405277
2310	15	-0.0044904880182059514
2310	16	-0.005733619321624417
2310	17	-0.0037665882474371415
2310	18	-0.03226957259501262
2310	19	-0.02126003281860278
2310	20	-0.047573521797040996
2310	21	-0.024169698979292775
2310	22	-0.017621699778125333
2310	23	0.005891160644878823
2310	24	-0.03346246493756411
2310	25	-0.005584031022337399
2310	26	-0.008193314886511871
2310	27	-0.027648577561905086
2310	28	-0.029538448807642226
2310	29	-0.012523348480911523
2310	30	-0.03878875519045977
2310	31	0.0016365299899234742
2310	32	-0.06399667219286442
2310	33	0.023866896690044825
2310	34	-0.03972365639645403
2310	35	-0.021783923759187473
2310	36	-0.05973426148938188
2310	37	-0.058531660410942266
2310	38	-0.05744706279243417
2310	39	-0.04185219397724893
2310	40	-0.060951495935043454
2310	41	-0.05025070212744254
2310	42	-0.009221358220308673
2310	43	0.03785497752898692
2310	44	0.0499010913991782
2310	45	-0.019889369761138198
2310	46	-0.03020462225649112
2310	47	-0.015418810611770084
2310	48	-0.018083023936142695
2310	49	-0.04949925241387376
2310	50	-0.10280247860550418
2310	51	-0.06390057949397487
2311	1	-0.004046285432188768
2311	2	0.01718058221432983
2311	3	-0.07335916410835353
2311	4	-0.016904098922587707
2311	5	0.027812325727566645
2311	6	-0.00797841761606577
2311	7	-0.04503496219061276
2311	8	-0.05390912449274765
2311	9	0.018580854060992635
2311	10	-0.07189121033995605
2311	11	-0.035688337424815586
2311	12	-0.005924283811523878
2311	13	-0.05726853635696472
2311	14	-0.016770855839055798
2311	15	0.0075288144021712355
2311	16	0.006168936007568959
2311	17	-0.07282336417964785
2311	18	0.027199511879445026
2311	19	0.03784439716117305
2311	20	0.0014381841602784107
2311	21	0.0021435300306436034
2311	22	0.005376169939410147
2311	23	-0.033801040325130316
2311	24	-0.04545837101294126
2311	25	-0.031980605321457745
2311	26	0.020503207276135527
2311	27	5.443868772658789E-4
2311	28	-0.05007447331729509
2311	29	-0.01995983316532346
2311	30	-0.002093460039084505
2311	31	8.447523056673845E-4
2311	32	-0.005232388705927349
2311	33	-0.008422930233649595
2311	34	-0.014317572487364316
2311	35	-0.004223523348663605
2311	36	-0.01452083340510768
2311	37	0.00563148905367683
2311	38	-0.01766110884180705
2311	39	-0.01561931590553911
2311	40	-0.01567297338467455
2311	41	-0.08995374357677122
2311	42	0.0064761684328829006
2311	43	0.06701853172526029
2311	44	0.04302605959485817
2311	45	0.031069645906853793
2311	46	-0.003980808014844683
2311	47	0.024542497106594396
2311	48	-0.026657667215708614
2311	49	-0.010972589545431788
2311	50	0.010720851502341588
2311	51	0.033317303070987236
2401	1	0.10820633516939182
2401	2	0.11623357043033167
2401	3	0.11101335721695449
2401	4	0.14983389995082064
2401	5	0.10350437845935545
2401	6	0.16660873799505538
2401	7	0.11952230708554623
2401	8	0.16238990310535684
2401	9	0.13391810901514845
2401	10	0.14318643899802197
2401	11	0.15770668112701003
2401	12	0.18433023556661254
2401	13	0.1516200077832437
2401	14	0.07796479742885509
2401	15	0.14003789964276336
2401	16	0.16780181633247082
2401	17	0.1496896837289654
2401	18	0.15433081642055413
2401	19	0.14369735895042623
2401	20	0.1501387467623445
2401	21	0.14562655733454477
2401	22	0.19720461343541018
2401	23	0.09036387208906405
2401	24	0.15539860430521912
2401	25	0.11906944643640571
2401	26	0.167008969515841
2401	27	0.10309893428191685
2401	28	0.15163630766259928
2401	29	0.12691281456535108
2401	30	0.13829357619690796
2401	31	0.12849259908695387
2401	32	0.138704195967577
2401	33	0.16512448683271685
2401	34	0.14255711477480304
2401	35	0.1597672482023711
2401	36	0.1280399315429861
2401	37	0.16977040080557515
2401	38	0.1245533202964566
2401	39	0.13008441002054383
2401	40	0.16797946372026473
2401	41	0.12139729084257311
2401	42	0.15903400967421533
2401	43	0.1304588982117565
2401	44	0.16114694719332334
2401	45	0.21240652292105722
2401	46	0.20789910970523096
2401	47	0.1571473968215713
2401	48	0.1381067256627091
2401	49	0.14804041179245786
2401	50	0.15210360820820767
2401	51	0.1948014103671909
2402	1	0.07981440543655793
2402	2	0.07413431368758694
2402	3	0.07973428328266863
2402	4	0.11364391875221713
2402	5	0.11600011195577764
2402	6	0.11366002523865859
2402	7	0.05934261044278344
2402	8	0.125355175178683
2402	9	0.08762415395118239
2402	10	0.11760768410796629
2402	11	0.08816575707712104
2402	12	0.13645696795473583
2402	13	0.09332188439987732
2402	14	0.06491011091193855
2402	15	0.09653528676470557
2402	16	0.11441609360944938
2402	17	0.12313465753383923
2402	18	0.08662283114018265
2402	19	0.14902489727283097
2402	20	0.08423218034430846
2402	21	0.0853006929042337
2402	22	0.04425419120312313
2402	23	0.10724863041195931
2402	24	0.08206748080151982
2402	25	0.0626320548476258
2402	26	0.11814156271021403
2402	27	0.06217035625257239
2402	28	0.09955947912747831
2402	29	0.07159637183819711
2402	30	0.11122741767193389
2402	31	0.09028701319423504
2402	32	0.10488411906725048
2402	33	0.10739185419704711
2402	34	0.12218250086280591
2402	35	0.08540357766016626
2402	36	0.051256866123559064
2402	37	0.053715274126716395
2402	38	0.0846754472919855
2402	39	0.03740631698696717
2402	40	0.06332938718929171
2402	41	0.03108148151831358
2402	42	0.05288586388502381
2402	43	0.06123470069985615
2402	44	0.09616038065620103
2402	45	0.08164558561566793
2402	46	0.07676265552984063
2402	47	0.110547535748033
2402	48	0.07958928230285522
2402	49	0.05899051170137426
2402	50	0.10211946833032925
2402	51	0.061940108549350725
2403	1	0.1191416743981435
2403	2	0.11511872689789016
2403	3	0.12483395692969879
2403	4	0.08811613527583262
2403	5	0.12967580130302991
2403	6	0.11235864818468855
2403	7	0.09558165341972114
2403	8	0.11978175892419785
2403	9	0.09202019163704733
2403	10	0.1417126011527685
2403	11	0.11200199724717663
2403	12	0.13457226382249132
2403	13	0.13891334316243586
2403	14	0.09828925670786504
2403	15	0.14089606865406523
2403	16	0.09501498464251057
2403	17	0.06596629710310253
2403	18	0.06426607420360853
2403	19	0.06536699618414588
2403	20	0.10808557957368947
2403	21	0.12186612223376159
2403	22	0.09086264798683175
2403	23	0.09815380286369191
2403	24	0.0843189193574645
2403	25	0.12930046372538584
2403	26	0.13468908773494803
2403	27	0.11580772305037357
2403	28	0.08602552807549557
2403	29	0.11685591058683542
2403	30	0.09497699383301494
2403	31	0.11730839691318096
2403	32	0.12704661383081373
2403	33	0.1273920282967964
2403	34	0.09151180155580363
2403	35	0.10652298664930981
2403	36	0.14605999940967962
2403	37	0.16928198720668064
2403	38	0.12846368955027998
2403	39	0.10531385399575299
2403	40	0.12462350814488588
2403	41	0.115955839388441
2403	42	0.12350441697662262
2403	43	0.11315567823770323
2403	44	0.09904208200760678
2403	45	0.08949091531502518
2403	46	0.14654560754157586
2403	47	0.140931438000365
2403	48	0.08380765161698633
2403	49	0.0866127345100125
2403	50	0.13062117925325367
2403	51	0.14343771014812745
2404	1	0.03254860267423254
2404	2	0.007226159813342292
2404	3	0.05141079397311188
2404	4	0.07025124296375651
2404	5	0.039952381985152385
2404	6	0.04226715278971227
2404	7	0.11563748288896392
2404	8	0.10887142476294542
2404	9	0.045023563570673275
2404	10	0.12832271329214961
2404	11	0.028421815783040927
2404	12	0.08705822771760552
2404	13	0.0879755023056461
2404	14	0.0398201210892708
2404	15	0.09602732562182581
2404	16	0.08108596803170087
2404	17	0.1005726451465847
2404	18	0.01613136359097922
2404	19	0.03581983630424901
2404	20	0.040363958627310126
2404	21	0.00739015224495887
2404	22	0.0589185558575025
2404	23	0.07209081062775624
2404	24	0.09512176702551045
2404	25	0.11244543970150289
2404	26	0.06990931997796679
2404	27	0.08087142705334571
2404	28	0.07759470624082354
2404	29	0.05870873797445597
2404	30	0.0918278655999174
2404	31	0.05470028276073435
2404	32	0.0422627783013354
2404	33	0.09477429653018987
2404	34	0.07145538078032132
2404	35	0.08750702416423195
2404	36	0.05225651107154761
2404	37	0.08934908352520665
2404	38	0.07685074780646772
2404	39	0.03606320932261298
2404	40	0.053211844200696135
2404	41	0.06695998134141234
2404	42	0.06241373516265014
2404	43	0.07561165472552034
2404	44	0.058240517496287225
2404	45	0.09413299614100623
2404	46	0.07841889721358797
2404	47	0.057384909378420446
2404	48	0.0740151370747455
2404	49	0.05852772513183879
2404	50	0.1019275604300347
2404	51	0.12547368677852688
2405	1	0.015395947090283357
2405	2	0.07843208870862384
2405	3	0.07038245308177693
2405	4	0.027610416801366
2405	5	0.04317498748262949
2405	6	0.125166261797375
2405	7	0.06754729222234346
2405	8	0.09255786774505737
2405	9	0.0029442312659995196
2405	10	0.028087554745916066
2405	11	0.06171582073528725
2405	12	0.020140089143197315
2405	13	0.07262455406815604
2405	14	0.020414800636110897
2405	15	0.04806549117184744
2405	16	0.10361536791244674
2405	17	0.03538101010767747
2405	18	0.05751444965686403
2405	19	0.031127565393376244
2405	20	0.03565939814287589
2405	21	0.054093052554641474
2405	22	0.04478607694280612
2405	23	0.07782962252031922
2405	24	0.05358272906415351
2405	25	0.06006990266328671
2405	26	0.06267356819795822
2405	27	0.031795584655881726
2405	28	0.048844421978969876
2405	29	0.058551836430126514
2405	30	0.05219967025439587
2405	31	0.06607859073768196
2405	32	0.03180690680189002
2405	33	0.02281933396299962
2405	34	0.04921874401448889
2405	35	0.047550606969991804
2405	36	0.04560769776072249
2405	37	0.09700009952828026
2405	38	0.10234836617051712
2405	39	0.07395916861188567
2405	40	0.08744222813238878
2405	41	0.01612701850903875
2405	42	0.027363011579758734
2405	43	0.020188894650296163
2405	44	0.07773513427081724
2405	45	0.05536381324419892
2405	46	0.0838109192218468
2405	47	0.07125662417454492
2405	48	0.04410335882291605
2405	49	0.06414351030284848
2405	50	0.024713102919996288
2405	51	0.0646887249803001
2406	1	0.04870934762513457
2406	2	0.05158759665683732
2406	3	0.03350581343097758
2406	4	0.0464477876324878
2406	5	0.030077805810257985
2406	6	-0.006798000286579509
2406	7	0.027335830455250232
2406	8	0.05270985346606949
2406	9	0.009560710834996655
2406	10	-0.029541216792097202
2406	11	0.014708173929996349
2406	12	-0.019232718371071655
2406	13	0.03412244900030004
2406	14	0.02190988980708397
2406	15	0.026970108910013835
2406	16	0.04389661171217796
2406	17	-0.014604446821422812
2406	18	0.010760459060620065
2406	19	0.03406742333095991
2406	20	0.0038417475664971334
2406	21	0.0182634019624075
2406	22	0.008528580811429265
2406	23	-0.0058878438227623064
2406	24	-0.0027582681974891443
2406	25	0.006272377030903442
2406	26	0.06238832347358425
2406	27	0.0019021903646176952
2406	28	-9.497369698436842E-4
2406	29	0.005596428313914714
2406	30	-0.026824029983259834
2406	31	0.08553464437894576
2406	32	0.07750132360214224
2406	33	0.023252930540103023
2406	34	0.01251144241408042
2406	35	0.031096285777863386
2406	36	0.03675018425773402
2406	37	0.04510985146379909
2406	38	0.01842134532570583
2406	39	0.03991517659735422
2406	40	0.03020392631415092
2406	41	0.02819531909435824
2406	42	0.04879207574849431
2406	43	0.06218136303030519
2406	44	0.026073956188639613
2406	45	0.02592383682922872
2406	46	0.028675318705268182
2406	47	0.004952553850650077
2406	48	0.03601736583326698
2406	49	0.04861717621377437
2406	50	0.03227963423545788
2406	51	0.021743405060050236
2407	1	0.045237260145718494
2407	2	0.04097709593934695
2407	3	-0.01901582087446485
2407	4	-0.009099665968342663
2407	5	0.010349580839353223
2407	6	0.047971352710092674
2407	7	0.03273913880673973
2407	8	0.017778675572600378
2407	9	0.0301388065153958
2407	10	0.023135119644457802
2407	11	0.026370190144199057
2407	12	-0.011175376560515815
2407	13	-0.026667456117117183
2407	14	0.014214736667625516
2407	15	0.007943102904270916
2407	16	0.030925416977765963
2407	17	0.0029820455440372484
2407	18	0.09451199930132503
2407	19	0.03844133139261885
2407	20	0.007042923761694908
2407	21	-0.015851390982923874
2407	22	0.049867535579991795
2407	23	0.012398094118630354
2407	24	0.039305376864291475
2407	25	0.03263036548176501
2407	26	-0.023144012505646572
2407	27	-0.009587285509155663
2407	28	0.04217387326674782
2407	29	0.03534125090347118
2407	30	0.01999731282861461
2407	31	-0.004397628610462334
2407	32	0.07440804672344825
2407	33	0.07175515445419478
2407	34	0.031247468135312317
2407	35	0.04967106619609751
2407	36	-0.03977732567397396
2407	37	0.08760479191998627
2407	38	0.10032304379403456
2407	39	0.06579425117415383
2407	40	0.06674405003613515
2407	41	0.061520621835668976
2407	42	0.04878746246180299
2407	43	0.022303653355194797
2407	44	0.010319977888109122
2407	45	0.05622230012791363
2407	46	0.04245301239186006
2407	47	0.01756654511242317
2407	48	0.023929986969669415
2407	49	0.025777414554887912
2407	50	-0.017194284932003256
2407	51	0.07733816885491507
2408	1	0.08693442229380821
2408	2	0.14573726735956427
2408	3	0.0910737947275777
2408	4	0.03395661747691037
2408	5	0.05128891211818143
2408	6	0.09154871804013709
2408	7	0.11941681410608851
2408	8	0.06997832246573665
2408	9	0.08866869527845012
2408	10	0.055656612970494734
2408	11	0.046054987216486154
2408	12	0.054393039899629514
2408	13	0.06557367589329743
2408	14	0.08429471645069242
2408	15	0.08827059061562181
2408	16	0.07257928232319699
2408	17	0.0210291501773483
2408	18	0.056401007332013364
2408	19	0.04178263443642294
2408	20	0.016119152841412188
2408	21	0.07932594228041978
2408	22	0.024000310827467786
2408	23	0.035871878309393423
2408	24	0.01640335979008256
2408	25	0.0631051727305092
2408	26	0.04684519297662604
2408	27	0.07249054538123545
2408	28	0.06596327716254535
2408	29	-0.029908687776178056
2408	30	0.029973810188778316
2408	31	0.029421076345961694
2408	32	0.09484458581748356
2408	33	0.06036790816973081
2408	34	0.06521790498306501
2408	35	0.046371694238260375
2408	36	0.09505703343116068
2408	37	0.04764716690371529
2408	38	0.05656052840677006
2408	39	0.025432954218047144
2408	40	0.03710872026706369
2408	41	0.07943594780317653
2408	42	0.055082312798482747
2408	43	0.10559090340960609
2408	44	0.0886010934019339
2408	45	0.023244509168499405
2408	46	0.04581814471048773
2408	47	0.03868501566847726
2408	48	0.09381146625992898
2408	49	0.07990467264548329
2408	50	0.03814055980868858
2408	51	0.07922369113753547
2409	1	0.0012554814165710582
2409	2	0.016294661190457305
2409	3	-0.01315825621684752
2409	4	-0.03325265587959336
2409	5	-0.020169736886842315
2409	6	-0.016884527815435035
2409	7	-0.03300149751519399
2409	8	-0.07617092318021434
2409	9	-0.02628480233317987
2409	10	-0.0039492937959977326
2409	11	-0.02537226941691273
2409	12	0.0036181567692210592
2409	13	-0.040825587680984654
2409	14	-0.047638871286451945
2409	15	-0.011018862477811808
2409	16	-0.04721194826381492
2409	17	-0.02080953238998262
2409	18	-0.004758150919457194
2409	19	-0.05439791289121132
2409	20	-0.0066633771867614655
2409	21	0.028600729932854563
2409	22	0.027380092817821833
2409	23	-0.013840594597965605
2409	24	0.034283250150039635
2409	25	8.970068639513329E-4
2409	26	0.036781488266818485
2409	27	0.04277743159830294
2409	28	0.03351013358299326
2409	29	-0.0011829826604312643
2409	30	0.039866939603342644
2409	31	-0.04749855416542914
2409	32	0.026391418998244376
2409	33	0.026738718429946573
2409	34	0.027413812656604364
2409	35	0.05235780419599223
2409	36	0.02924120774426342
2409	37	0.07328752633421942
2409	38	-0.01704359025914215
2409	39	-0.016282224355997243
2409	40	-0.0014950945409353267
2409	41	0.031659860829407194
2409	42	0.04614989640128897
2409	43	0.004695534639999721
2409	44	0.05046055828647411
2409	45	0.002387097261021154
2409	46	-0.0030968003877376304
2409	47	0.045329530958326814
2409	48	-0.008050626172703801
2409	49	-0.0029717772326947056
2409	50	0.013817219923154767
2409	51	0.01704063734621286
2410	1	0.033051772346766484
2410	2	0.05957636736877703
2410	3	-0.033672977237067414
2410	4	-0.03421793240622151
2410	5	-0.018229648233621276
2410	6	-0.016287748898122345
2410	7	-0.005350327113823994
2410	8	-0.07066167060370532
2410	9	-0.02126229517321576
2410	10	0.007974568020102879
2410	11	-0.0033130836672015107
2410	12	-0.031889965942170306
2410	13	-0.045897778659785615
2410	14	-0.05643914754822532
2410	15	-0.04524553745908122
2410	16	-0.04355514915220482
2410	17	-0.07116697212596534
2410	18	-0.0038980206996157563
2410	19	-0.05546150638842562
2410	20	-0.043239630366969095
2410	21	-0.056217381084692875
2410	22	0.008675846335776782
2410	23	-0.03098908963871594
2410	24	-0.03351209565733626
2410	25	-0.053065860729745395
2410	26	-0.0778984922624133
2410	27	-0.057995412766629784
2410	28	-0.04432094703137324
2410	29	-0.0627222010209465
2410	30	-0.01421750952690104
2410	31	-0.08044091434960166
2410	32	-0.09303344025501303
2410	33	-0.031437899576182815
2410	34	-0.014557904056367477
2410	35	0.012430567567960793
2410	36	-0.0622916666833504
2410	37	-0.01281707232548257
2410	38	-0.024038840616540824
2410	39	0.017631102464299886
2410	40	0.024940252149363573
2410	41	0.009079349018108474
2410	42	-0.0469404200356891
2410	43	-0.025474816157128544
2410	44	0.017767836590763864
2410	45	-0.027704571057569183
2410	46	-0.03348413766430269
2410	47	-0.04639711228613663
2410	48	0.03554605938887789
2410	49	-0.040519629946778934
2410	50	-0.05790964718798364
2410	51	-0.10143691122508613
2411	1	0.027336822819229667
2411	2	0.02896898917811086
2411	3	-0.0876472270239006
2411	4	-0.04168818145531361
2411	5	0.012070678481769903
2411	6	-0.045953447134259306
2411	7	-0.009955316697038086
2411	8	-0.012712478558370321
2411	9	-0.028177719129033107
2411	10	-0.011246228295576088
2411	11	-0.037711473207160395
2411	12	-0.026268807809834982
2411	13	0.007534183072344547
2411	14	-0.01206068839444896
2411	15	-0.031009184007224633
2411	16	0.0034419207592861767
2411	17	-0.03765957638588446
2411	18	-0.05693443804960907
2411	19	-0.024152787674502463
2411	20	0.004538469332473483
2411	21	-0.020654807685858145
2411	22	-0.03858469702224454
2411	23	-0.045953895571109626
2411	24	-0.07519385248674126
2411	25	-0.02881003321382991
2411	26	-0.05301416621068711
2411	27	-0.06892280927982597
2411	28	0.048286865487710884
2411	29	0.0022009389148607283
2411	30	-0.04837922809116435
2411	31	-0.06139862042596178
2411	32	-0.06753359115670321
2411	33	-0.04068290011620235
2411	34	-0.03632724320519287
2411	35	-0.06472537062062145
2411	36	-0.0017623411590506066
2411	37	-0.09885132827987064
2411	38	-0.052597596987958184
2411	39	-0.009225772415078382
2411	40	0.039079961902004356
2411	41	-0.00974302593665044
2411	42	-0.060130544599992675
2411	43	-0.010079538504115249
2411	44	-0.007660478579502694
2411	45	-0.004950940675747972
2411	46	-0.045117283169517464
2411	47	-0.025192594090654552
2411	48	-0.05483279103263783
2411	49	-0.024536010306121625
2411	50	-0.029302696948334983
2411	51	-0.021134156963199757
2501	1	-0.003642176485520565
2501	2	0.07166246765151385
2501	3	0.06043473389252085
2501	4	0.09642588752436154
2501	5	0.012693226223895238
2501	6	0.0475231647991734
2501	7	0.05083190896713319
2501	8	0.10933737368944918
2501	9	0.07359594263395053
2501	10	0.07462048813132327
2501	11	0.1031079604039391
2501	12	0.06471929301698509
2501	13	0.07333938325891154
2501	14	0.06783236342430143
2501	15	0.08807209497607005
2501	16	0.11461890465349711
2501	17	0.09409468675555388
2501	18	0.12110689139613129
2501	19	0.093643245611581
2501	20	0.1231282146684336
2501	21	0.07927436570404467
2501	22	0.09317318311915557
2501	23	0.08097003816303072
2501	24	0.05177916045607134
2501	25	0.1036423109199589
2501	26	0.09459380123812622
2501	27	0.08949304159444438
2501	28	0.10881702687855466
2501	29	0.10056987548575336
2501	30	0.07483218264090397
2501	31	0.06255247066273739
2501	32	0.08515899073803013
2501	33	0.0886094411917071
2501	34	0.13599272486619185
2501	35	0.0978148743304601
2501	36	0.06446752204034567
2501	37	0.11742159192386481
2501	38	0.07941813662363728
2501	39	0.10052590504287195
2501	40	0.08792545508978122
2501	41	0.14382344054593688
2501	42	0.08467151022628627
2501	43	0.11483064584924563
2501	44	0.10325155583509371
2501	45	0.11796446795233351
2501	46	0.09532605350320722
2501	47	0.07638680082115457
2501	48	0.023638663566380558
2501	49	0.11925573653672927
2501	50	0.06679865667063467
2501	51	0.09001517841776518
2502	1	0.09176551563153623
2502	2	0.15212674670814863
2502	3	0.15904907312969385
2502	4	0.11828224947388577
2502	5	0.09182701449402941
2502	6	0.14679641889031814
2502	7	0.10135860983487532
2502	8	0.16697076488660656
2502	9	0.0982452846350057
2502	10	0.10458786026251232
2502	11	0.14677618195880626
2502	12	0.16106331230061954
2502	13	0.17371495933798542
2502	14	0.16829592053007048
2502	15	0.15800440400121119
2502	16	0.1462251591185506
2502	17	0.1581157806511868
2502	18	0.0870812395122158
2502	19	0.13544182994137088
2502	20	0.15746689151568205
2502	21	0.1467691207849029
2502	22	0.13630225823544606
2502	23	0.16267952082597503
2502	24	0.11520706935233704
2502	25	0.14514344071918117
2502	26	0.11547989355516819
2502	27	0.1351616058065872
2502	28	0.17028516244584324
2502	29	0.152602217064846
2502	30	0.15896682855697009
2502	31	0.12409699988630507
2502	32	0.15558878623673422
2502	33	0.10153913744834853
2502	34	0.14175660064000795
2502	35	0.1413114256314998
2502	36	0.18893484384162207
2502	37	0.17048746752030297
2502	38	0.18065350787107803
2502	39	0.1501951656245808
2502	40	0.1773637484885242
2502	41	0.14700531192043798
2502	42	0.13789054664312062
2502	43	0.1751348367099581
2502	44	0.15526168277355623
2502	45	0.18791338276180625
2502	46	0.1785217809444788
2502	47	0.24525149747473307
2502	48	0.19143183150292487
2502	49	0.18787999944363065
2502	50	0.18093503589214066
2502	51	0.20170681909231547
2503	1	0.06882542315738505
2503	2	0.09439267747755764
2503	3	0.20123655748074043
2503	4	0.13197526674372995
2503	5	0.15937108304237313
2503	6	0.12956412118272453
2503	7	0.14478203255626454
2503	8	0.19225316244805413
2503	9	0.15744216684030476
2503	10	0.16693760911708466
2503	11	0.1441482700908594
2503	12	0.2060153928853481
2503	13	0.1642992971610724
2503	14	0.14987313259211277
2503	15	0.22449194711843035
2503	16	0.17456479395765
2503	17	0.1601830172779728
2503	18	0.13853389464458843
2503	19	0.14908092657564964
2503	20	0.14415986963946636
2503	21	0.13917692793856418
2503	22	0.18417102157979315
2503	23	0.1593838769360545
2503	24	0.15216728541561508
2503	25	0.12458252437798478
2503	26	0.13465537381819104
2503	27	0.1758050039844079
2503	28	0.16606703637306452
2503	29	0.14440437153156438
2503	30	0.15354451741306008
2503	31	0.1198020575851686
2503	32	0.1507537987876333
2503	33	0.11343588783206826
2503	34	0.20768207001135153
2503	35	0.15523477760792304
2503	36	0.18121556283026052
2503	37	0.1956675546465405
2503	38	0.1705686665448667
2503	39	0.1877767754674764
2503	40	0.15845861657047777
2503	41	0.17047461290025012
2503	42	0.19074531621604507
2503	43	0.1966041445573623
2503	44	0.2145674328097087
2503	45	0.14829125971521506
2503	46	0.15097761975594892
2503	47	0.14867075089845372
2503	48	0.1972723827328835
2503	49	0.14936503206270402
2503	50	0.18561205017685722
2503	51	0.14409804830525275
2504	1	0.09364298547324523
2504	2	0.17759501473651085
2504	3	0.15640016146159041
2504	4	0.13598512586311529
2504	5	0.14550345014545485
2504	6	0.1622485283974484
2504	7	0.12178701930409375
2504	8	0.1592542813555724
2504	9	0.13834031687105153
2504	10	0.17216047186138184
2504	11	0.20016828195305436
2504	12	0.22175604137395055
2504	13	0.1633968587569754
2504	14	0.21725939069109756
2504	15	0.15404895269173835
2504	16	0.1375108030321286
2504	17	0.18070889990124783
2504	18	0.18005080288259734
2504	19	0.1423760677171515
2504	20	0.18336318616435676
2504	21	0.13312271308544155
2504	22	0.1865653623007617
2504	23	0.21665471028099859
2504	24	0.19115146084634205
2504	25	0.12210342347006531
2504	26	0.19391302234057406
2504	27	0.1402112872926935
2504	28	0.13519068415317292
2504	29	0.1430403527807016
2504	30	0.15109380683169604
2504	31	0.16409993306723436
2504	32	0.15361940002266294
2504	33	0.22217652857406023
2504	34	0.16658980629841125
2504	35	0.1815572297756347
2504	36	0.17654930543210412
2504	37	0.2123875164262401
2504	38	0.15821472756822885
2504	39	0.13065654767972035
2504	40	0.1762856273674629
2504	41	0.2212951973450643
2504	42	0.18927688751049487
2504	43	0.18777050997181277
2504	44	0.1617345656008098
2504	45	0.16388921775023846
2504	46	0.15112009053743236
2504	47	0.14619726698226998
2504	48	0.13513491490261487
2504	49	0.14600207742952875
2504	50	0.17740306996660848
2504	51	0.24782279449513567
2505	1	0.11819444808097757
2505	2	0.13375273665732124
2505	3	0.14028886146410713
2505	4	0.18887931727335427
2505	5	0.16377260630954993
2505	6	0.15089547333140274
2505	7	0.12864658389890593
2505	8	0.21048873879632168
2505	9	0.1768929725404078
2505	10	0.2323283659591482
2505	11	0.15201840966741287
2505	12	0.21466019257680102
2505	13	0.17526672159958423
2505	14	0.1436643674588325
2505	15	0.1138301114778173
2505	16	0.14756090506769937
2505	17	0.18483765543679453
2505	18	0.14149382932933463
2505	19	0.10476751357503389
2505	20	0.15984157674307653
2505	21	0.12472942855391977
2505	22	0.17222830857387095
2505	23	0.16747840629000166
2505	24	0.1573046168574379
2505	25	0.19432802357957257
2505	26	0.19389020825808956
2505	27	0.1324316851668783
2505	28	0.16447796899701217
2505	29	0.1527790747851654
2505	30	0.16129056220864868
2505	31	0.1899751083352541
2505	32	0.1483650003601369
2505	33	0.16777794248846334
2505	34	0.16861092851094384
2505	35	0.1616348804780543
2505	36	0.23186670088070116
2505	37	0.20452466801030766
2505	38	0.16678810432993174
2505	39	0.13137088733358127
2505	40	0.1910336975115854
2505	41	0.16352017949416364
2505	42	0.13326841666228972
2505	43	0.17482114581716246
2505	44	0.21102218687142482
2505	45	0.14878156932955733
2505	46	0.19498432122109222
2505	47	0.17182763078390906
2505	48	0.19460567420636465
2505	49	0.14913612598486736
2505	50	0.18622923314570272
2505	51	0.2161675673475827
2506	1	0.026133819710437933
2506	2	0.09459532829474426
2506	3	0.1467169840037741
2506	4	0.17080685040755128
2506	5	0.13624459607887474
2506	6	0.14461495536711766
2506	7	0.11584255700774548
2506	8	0.1986462794869439
2506	9	0.14307716446435137
2506	10	0.1923910629378156
2506	11	0.19883404102559865
2506	12	0.2231383620427252
2506	13	0.19187115806008848
2506	14	0.16059091372661527
2506	15	0.1618270406644129
2506	16	0.1582880716349564
2506	17	0.1678761059051297
2506	18	0.18345771911216247
2506	19	0.1507549088722797
2506	20	0.19806359517848904
2506	21	0.12036970222983001
2506	22	0.15228169615527776
2506	23	0.16056423949741827
2506	24	0.15566329037858395
2506	25	0.12083187732611123
2506	26	0.15530667641243667
2506	27	0.1848426281470168
2506	28	0.1442187704512108
2506	29	0.1588456589834948
2506	30	0.1660314798013971
2506	31	0.16815103855221025
2506	32	0.15974447178786733
2506	33	0.18554419740788575
2506	34	0.17268416222115945
2506	35	0.2033732376179529
2506	36	0.21326446526343545
2506	37	0.18306421899963965
2506	38	0.20242218799796774
2506	39	0.19004451724551785
2506	40	0.1687867180749052
2506	41	0.1645343838297464
2506	42	0.17353284733069785
2506	43	0.17584170960969914
2506	44	0.17544491617596947
2506	45	0.1429301204083302
2506	46	0.1690929327768771
2506	47	0.21708589567884928
2506	48	0.20572753880079375
2506	49	0.15087293236690869
2506	50	0.20088867041368275
2506	51	0.20064904702005038
2507	1	0.04061888638693745
2507	2	0.04018204839588435
2507	3	0.1130693174020152
2507	4	0.14869774984738626
2507	5	0.135899801859253
2507	6	0.1116557064471877
2507	7	0.11054333924961668
2507	8	0.16140877489068117
2507	9	0.11936359632840521
2507	10	0.11764351374361581
2507	11	0.12628051586840883
2507	12	0.16566406911034193
2507	13	0.15794185652012516
2507	14	0.11601563159572237
2507	15	0.13212820325086483
2507	16	0.09994258730313277
2507	17	0.14459140469472942
2507	18	0.1297427528762043
2507	19	0.13123350260974576
2507	20	0.09062860996406386
2507	21	0.14970291826559645
2507	22	0.09170647352350869
2507	23	0.1426020972508084
2507	24	0.0973162532527283
2507	25	0.13862480199356497
2507	26	0.12023783355051876
2507	27	0.07095848259719162
2507	28	0.0814177777709304
2507	29	0.10246898193396703
2507	30	0.1541097256860411
2507	31	0.10628697852914115
2507	32	0.12161015076397774
2507	33	0.09510566815009014
2507	34	0.0670869916420358
2507	35	0.10760159921230183
2507	36	0.10531498338504264
2507	37	0.13398693724920463
2507	38	0.10373770377524494
2507	39	0.13830289373381532
2507	40	0.1303150735178349
2507	41	0.10467671007549484
2507	42	0.10796358402299688
2507	43	0.12016228123665229
2507	44	0.11442001347624142
2507	45	0.10097801680527851
2507	46	0.15056376781438985
2507	47	0.12700135144090297
2507	48	0.10301362420754856
2507	49	0.15268609939360545
2507	50	0.1148214082732153
2507	51	0.17725346760130378
2508	1	0.01180227326035066
2508	2	0.04458389597741075
2508	3	0.12946459440188107
2508	4	0.1414876909753815
2508	5	0.08733203272699797
2508	6	0.10356873410250955
2508	7	0.08643208709487737
2508	8	0.17054028488774264
2508	9	0.10593382304723775
2508	10	0.13079631847491413
2508	11	0.1413062537226608
2508	12	0.15245623446313772
2508	13	0.11809395227135866
2508	14	0.1304520109345404
2508	15	0.15695712408856366
2508	16	0.15788501426054324
2508	17	0.1341388493012161
2508	18	0.16691496388673244
2508	19	0.15441004654100965
2508	20	0.1454537461914498
2508	21	0.11061689580542122
2508	22	0.16871260696415646
2508	23	0.1280565311859334
2508	24	0.1421149096981793
2508	25	0.12529583604843708
2508	26	0.14954069382741153
2508	27	0.10552089560152211
2508	28	0.1500274592538844
2508	29	0.12026081585217696
2508	30	0.14045044024143039
2508	31	0.15240418586673599
2508	32	0.14732835917106968
2508	33	0.1574410209573216
2508	34	0.13081291680551743
2508	35	0.1720908854915777
2508	36	0.2055112926132665
2508	37	0.16473699871659875
2508	38	0.1681528837129065
2508	39	0.1632142083913095
2508	40	0.19456471839282585
2508	41	0.15266583610968354
2508	42	0.20585943801745543
2508	43	0.17907161210596456
2508	44	0.1482800764011074
2508	45	0.16284071606676065
2508	46	0.13925916854850584
2508	47	0.19143990102901398
2508	48	0.1684812151351096
2508	49	0.21865123814497878
2508	50	0.14772638628989654
2508	51	0.12424443413338793
2509	1	-0.01674635633000321
2509	2	0.03922234985559214
2509	3	0.10874830659287937
2509	4	0.0864082520358096
2509	5	0.051901486011821873
2509	6	0.03552950453516246
2509	7	0.09992391372437481
2509	8	0.18072064111120767
2509	9	0.1261900698390619
2509	10	0.12934503731178637
2509	11	0.0827886776780673
2509	12	0.15039422733011776
2509	13	0.1310972005160096
2509	14	0.13605550898218155
2509	15	0.1155365755304203
2509	16	0.13224815259891187
2509	17	0.12138143846394911
2509	18	0.10366950996441915
2509	19	0.1117333995028531
2509	20	0.07693158115402099
2509	21	0.09807854244106551
2509	22	0.11488436482015629
2509	23	0.10586242677625535
2509	24	0.1302157904475436
2509	25	0.1280559701180337
2509	26	0.08583027918677999
2509	27	0.15861293968465873
2509	28	0.11957559726513267
2509	29	0.14601029451158354
2509	30	0.1493610839833508
2509	31	0.13015162859938556
2509	32	0.10072925031467861
2509	33	0.15029199541699967
2509	34	0.14948684344103924
2509	35	0.13649209614177238
2509	36	0.13194991531286604
2509	37	0.15065236963026507
2509	38	0.1644659109061024
2509	39	0.11292054462443701
2509	40	0.15578328317015888
2509	41	0.16400878422619058
2509	42	0.15378271880142336
2509	43	0.1386244116976698
2509	44	0.14834742420499936
2509	45	0.1342558289078042
2509	46	0.1006400142295405
2509	47	0.13357177772130058
2509	48	0.11922620813565743
2509	49	0.1717593345055235
2509	50	0.14103996567747146
2509	51	0.1336405996237673
2510	1	0.06936351253266793
2510	2	0.1394229262602522
2510	3	0.12732413567761824
2510	4	0.1263731117285758
2510	5	0.20711310926214566
2510	6	0.1686532520501629
2510	7	0.12450232370184011
2510	8	0.1460020978764618
2510	9	0.08242290669884511
2510	10	0.16986749277415214
2510	11	0.1375787914716824
2510	12	0.20474485115487084
2510	13	0.18489319874016985
2510	14	0.16814927821597792
2510	15	0.15328308726962803
2510	16	0.15926251699268335
2510	17	0.14458493344282175
2510	18	0.14882056989433323
2510	19	0.1654137393455528
2510	20	0.14118019817723848
2510	21	0.14169472594989685
2510	22	0.15274371922059515
2510	23	0.1541007647498418
2510	24	0.12140856745679685
2510	25	0.09569286586498293
2510	26	0.15290723180250865
2510	27	0.13888410481145286
2510	28	0.14080649313255833
2510	29	0.1592204874061025
2510	30	0.11528721619158233
2510	31	0.12808115955185428
2510	32	0.11524607826891753
2510	33	0.13739885683006747
2510	34	0.14337355296309084
2510	35	0.14975366641283472
2510	36	0.1408140249565477
2510	37	0.10405171523802181
2510	38	0.1337883746577475
2510	39	0.1347266595129497
2510	40	0.1348719623822987
2510	41	0.14505724867687064
2510	42	0.1183280964916591
2510	43	0.14453151146413745
2510	44	0.1864274112369344
2510	45	0.11993752860915663
2510	46	0.15578036925553818
2510	47	0.14748833888305057
2510	48	0.17206817659164386
2510	49	0.11325032593853734
2510	50	0.1695463355531004
2510	51	0.1678451838381676
2511	1	0.04250993222929367
2511	2	0.10907706285429697
2511	3	0.10669585298960271
2511	4	0.09674461529473177
2511	5	0.08602620913951142
2511	6	0.07441189726971942
2511	7	0.08745600749850269
2511	8	0.14413069198529627
2511	9	0.1185875973597561
2511	10	0.14666488605654848
2511	11	0.1371160763830659
2511	12	0.16229752567759448
2511	13	0.125191569446514
2511	14	0.14109457719586516
2511	15	0.08824726574757591
2511	16	0.12028432124303379
2511	17	0.1733894939458196
2511	18	0.11718541238958124
2511	19	0.11137834352667397
2511	20	0.1223415268852861
2511	21	0.13428850048840957
2511	22	0.15633555831140455
2511	23	0.10558478815903527
2511	24	0.14356902561380736
2511	25	0.13779680247527182
2511	26	0.1456099364506116
2511	27	0.1381109864859269
2511	28	0.12642479365880632
2511	29	0.1188029763747025
2511	30	0.14357462230455553
2511	31	0.15893239534701564
2511	32	0.1628215254654961
2511	33	0.1493618137579915
2511	34	0.1147060392610868
2511	35	0.15411408013571304
2511	36	0.1705894419596916
2511	37	0.16763364431901806
2511	38	0.11676755739233613
2511	39	0.13644094120315486
2511	40	0.12490862651612389
2511	41	0.1679244313889896
2511	42	0.12286289859425636
2511	43	0.12810343474977515
2511	44	0.1609353686825017
2511	45	0.11475540829432873
2511	46	0.14516594927204807
2511	47	0.12492535969356311
2511	48	0.16509651754418542
2511	49	0.14726852742090557
2511	50	0.12329907129362994
2511	51	0.17447718246473443
2601	1	0.07063981243756956
2601	2	0.10620400167863409
2601	3	0.12987227632070386
2601	4	0.1405459188964926
2601	5	0.11552792275121249
2601	6	0.1259823931061561
2601	7	0.10052829348230574
2601	8	0.1737077010976691
2601	9	0.15468698114390378
2601	10	0.12784316218845504
2601	11	0.15240790921551195
2601	12	0.16330578937777318
2601	13	0.18895745606950953
2601	14	0.13496346072405174
2601	15	0.10743812738954972
2601	16	0.10901541944651427
2601	17	0.08950244762430515
2601	18	0.13626086311287366
2601	19	0.14464120027137284
2601	20	0.09475862103425214
2601	21	0.11817185922859608
2601	22	0.09904128833444048
2601	23	0.11966508474889537
2601	24	0.12264152070397216
2601	25	0.10222034910696465
2601	26	0.11931377948726407
2601	27	0.0816881347427838
2601	28	0.10612130688245713
2601	29	0.11829178493420045
2601	30	0.14232598389064322
2601	31	0.1490253431894928
2601	32	0.11874778469245939
2601	33	0.14766033752015773
2601	34	0.14836757458996885
2601	35	0.1096487372239281
2601	36	0.1297604275800026
2601	37	0.12723457240878844
2601	38	0.14220870349085857
2601	39	0.15377236928258498
2601	40	0.128169396236828
2601	41	0.13090642525526164
2601	42	0.17175498410622936
2601	43	0.18410701183658063
2601	44	0.14481623319208836
2601	45	0.15841936160373393
2601	46	0.1336179683599994
2601	47	0.14779533682023782
2601	48	0.16987867130561796
2601	49	0.11996420010968478
2601	50	0.12495827857136277
2601	51	0.1747853119717675
2602	1	0.05207484095991077
2602	2	0.13097523015620993
2602	3	0.15353727059130762
2602	4	0.07945786425444368
2602	5	0.1170560118228039
2602	6	0.09581133641102468
2602	7	0.05775130773066195
2602	8	0.17615508245226152
2602	9	0.14026347162837283
2602	10	0.16472395668304074
2602	11	0.1380574037444262
2602	12	0.18173479820900695
2602	13	0.16592317591651806
2602	14	0.15775477009483296
2602	15	0.14699718725861288
2602	16	0.07139510311392172
2602	17	0.09660546181034846
2602	18	0.11440520344343952
2602	19	0.13316933183465807
2602	20	0.11662523936819014
2602	21	0.12130944843091385
2602	22	0.1184149447900893
2602	23	0.16041050062941054
2602	24	0.17169612907218834
2602	25	0.13667283247195172
2602	26	0.15223526475924132
2602	27	0.1324352931214392
2602	28	0.14231298983726504
2602	29	0.11773635228657042
2602	30	0.16660718163068822
2602	31	0.1822428993965488
2602	32	0.1666399293316232
2602	33	0.12674591084462605
2602	34	0.10955061577347891
2602	35	0.1066797351331843
2602	36	0.1380054763292904
2602	37	0.14270499127976422
2602	38	0.15149274927425438
2602	39	0.151204586748662
2602	40	0.14585428847561133
2602	41	0.15503936045118394
2602	42	0.17929548174114984
2602	43	0.14244782257375022
2602	44	0.15000684371409534
2602	45	0.13252371718327538
2602	46	0.18829717952471725
2602	47	0.14095322189703552
2602	48	0.14700350263230177
2602	49	0.10797006411243615
2602	50	0.20117413002457596
2602	51	0.20046171417506997
2603	1	0.05269638014316058
2603	2	0.07778509566029612
2603	3	0.13091846473322022
2603	4	0.12780751361589182
2603	5	0.0965971903055518
2603	6	0.16759332310455477
2603	7	0.07159519497162137
2603	8	0.15200827226112779
2603	9	0.10119168367180009
2603	10	0.12868582265686257
2603	11	0.1490790895954177
2603	12	0.10651643637541497
2603	13	0.14762379602396436
2603	14	0.1704748731426733
2603	15	0.19230791059015218
2603	16	0.19671236591634766
2603	17	0.1604715461408901
2603	18	0.11975276634566256
2603	19	0.131587495230562
2603	20	0.1300459630920372
2603	21	0.10859056003345557
2603	22	0.1267264613658483
2603	23	0.12396287436379083
2603	24	0.1380588678162411
2603	25	0.16082217533834609
2603	26	0.13499338016146822
2603	27	0.11322384001244501
2603	28	0.13517581939652246
2603	29	0.14618413485852955
2603	30	0.1372808577016329
2603	31	0.13116315847299376
2603	32	0.16052002761431794
2603	33	0.11711994578494966
2603	34	0.16272785299589998
2603	35	0.11725778174938739
2603	36	0.14444400591236217
2603	37	0.1514240011158563
2603	38	0.19541271834816598
2603	39	0.13127929519234982
2603	40	0.15534566094392943
2603	41	0.16165726518908485
2603	42	0.16924130355566547
2603	43	0.1549335633747333
2603	44	0.14346178162237777
2603	45	0.15578820373651325
2603	46	0.17136813235081405
2603	47	0.1450027258603015
2603	48	0.16494105803172943
2603	49	0.1678487603929426
2603	50	0.13354150352473226
2603	51	0.13246277202335222
2604	1	0.12908292546894984
2604	2	0.089434421447109
2604	3	0.14029861548186773
2604	4	0.16127878980301347
2604	5	0.10070237904056256
2604	6	0.1330671245610091
2604	7	0.08569073783022674
2604	8	0.13914144164274944
2604	9	0.12203231036808404
2604	10	0.11533061919961796
2604	11	0.12179355249111268
2604	12	0.0969912147276446
2604	13	0.17549864769465984
2604	14	0.09731873827971782
2604	15	0.16233457171448862
2604	16	0.1303610293653179
2604	17	0.14417609903558315
2604	18	0.1359967044009167
2604	19	0.13039620772995875
2604	20	0.1592787624340417
2604	21	0.12732524459669037
2604	22	0.12991897177485612
2604	23	0.10153009517510725
2604	24	0.12418151919493425
2604	25	0.11445219746447322
2604	26	0.1307345148385437
2604	27	0.13073293940259845
2604	28	0.11808287123162842
2604	29	0.08426929873354538
2604	30	0.13970993226642747
2604	31	0.12972018736158475
2604	32	0.12149087494567112
2604	33	0.12012359148636875
2604	34	0.1419288164838619
2604	35	0.11439125247751747
2604	36	0.17308274565995418
2604	37	0.1870321409193707
2604	38	0.12950568817404928
2604	39	0.17255043106765555
2604	40	0.1851284819244512
2604	41	0.10042679247432318
2604	42	0.14927694131593938
2604	43	0.159164154747522
2604	44	0.1880591424642546
2604	45	0.14717523704555902
2604	46	0.1431389380021031
2604	47	0.17413295953633678
2604	48	0.15338697568446236
2604	49	0.13084185217874733
2604	50	0.20078452257758528
2604	51	0.19644494052170813
2605	1	-0.019990925145457084
2605	2	0.10880157526305823
2605	3	0.11572474165564017
2605	4	0.08524700319475897
2605	5	0.07954472894098785
2605	6	0.10412550852029767
2605	7	0.1144654160463574
2605	8	0.15693820175496143
2605	9	0.13705385546526827
2605	10	0.139144904973584
2605	11	0.1368922937003063
2605	12	0.1902303646964043
2605	13	0.17518959212365104
2605	14	0.17253459254706627
2605	15	0.1604742242873698
2605	16	0.1402704517312401
2605	17	0.18955141663614938
2605	18	0.12790146460969254
2605	19	0.16531527252371347
2605	20	0.1855177751283037
2605	21	0.09372484812613635
2605	22	0.14356133882504452
2605	23	0.13521017715974182
2605	24	0.14851125908458584
2605	25	0.12102614146226642
2605	26	0.10840659928626195
2605	27	0.13079650542202614
2605	28	0.13215997168651228
2605	29	0.17959249725092974
2605	30	0.16371738416403048
2605	31	0.13898622445472597
2605	32	0.15221399547937153
2605	33	0.12471822358769202
2605	34	0.17106091385830524
2605	35	0.1562813418494784
2605	36	0.16721548534893316
2605	37	0.17794275935293058
2605	38	0.16264183805780164
2605	39	0.15647996933032715
2605	40	0.1479291912831826
2605	41	0.1843913364913803
2605	42	0.14947073366716523
2605	43	0.16576469044508713
2605	44	0.17571027167654307
2605	45	0.19329334377474083
2605	46	0.19164951369020145
2605	47	0.17587537627047567
2605	48	0.17258324039413253
2605	49	0.19293560432836898
2605	50	0.1918748167018336
2605	51	0.15234599345964028
2606	1	0.04408908485895324
2606	2	0.13579849452889903
2606	3	0.10239857256598839
2606	4	0.14236893374604875
2606	5	0.15958259955818477
2606	6	0.1539018283311151
2606	7	0.14614199721428633
2606	8	0.1986341538552452
2606	9	0.1515673258015795
2606	10	0.16122787070600708
2606	11	0.1802843624535413
2606	12	0.14068192092249632
2606	13	0.19324589082569332
2606	14	0.13861470818839905
2606	15	0.15866862625026812
2606	16	0.15147092869885626
2606	17	0.15615939857100614
2606	18	0.16868302309617178
2606	19	0.1952685564669281
2606	20	0.17194548718555325
2606	21	0.12182052364084228
2606	22	0.14428184436017233
2606	23	0.15831172869778953
2606	24	0.15325032645256442
2606	25	0.17792805630416098
2606	26	0.12686734979376268
2606	27	0.1288182250496277
2606	28	0.13992396733634394
2606	29	0.17941065677703705
2606	30	0.19593244710240754
2606	31	0.17040951560871775
2606	32	0.18631265120219354
2606	33	0.13296022330073498
2606	34	0.16504461105544976
2606	35	0.1414149802565703
2606	36	0.19219813671975317
2606	37	0.1934580768623917
2606	38	0.13355180395205934
2606	39	0.161152640576816
2606	40	0.14971224577382003
2606	41	0.19544173980725077
2606	42	0.17417638209532527
2606	43	0.16664862072013875
2606	44	0.16623269270072427
2606	45	0.18005219158056462
2606	46	0.15469728821923212
2606	47	0.13716551510439245
2606	48	0.1885007449614875
2606	49	0.20039521880720912
2606	50	0.16098450588867053
2606	51	0.19838615645792856
2607	1	0.0901030470176778
2607	2	0.05693355542422296
2607	3	0.12018774875911475
2607	4	0.16981522370671343
2607	5	0.11733056937053021
2607	6	0.15577590384125983
2607	7	0.0931106849115153
2607	8	0.1759072496188594
2607	9	0.1439896151965101
2607	10	0.10748887678085595
2607	11	0.10529958201151146
2607	12	0.16671430722718839
2607	13	0.12462873674333963
2607	14	0.13815162931989988
2607	15	0.16148963431112406
2607	16	0.1291361186630553
2607	17	0.1391084702220624
2607	18	0.14099682539221448
2607	19	0.15560204185292292
2607	20	0.14469458751023012
2607	21	0.1488610479192971
2607	22	0.160703750759005
2607	23	0.15268925890255503
2607	24	0.17717580850943193
2607	25	0.18943207290396913
2607	26	0.15628806199353562
2607	27	0.15580024414428806
2607	28	0.1453041089035665
2607	29	0.14306288216279484
2607	30	0.16508276447025594
2607	31	0.16141791926651194
2607	32	0.143179869806481
2607	33	0.1279568550803063
2607	34	0.18192703605333804
2607	35	0.15070017581627582
2607	36	0.17560858081063913
2607	37	0.16470623476028123
2607	38	0.16049396645495762
2607	39	0.14678752138085116
2607	40	0.15252853383167064
2607	41	0.15637401685629015
2607	42	0.14058614701906436
2607	43	0.13951342710296188
2607	44	0.2106396809233786
2607	45	0.15500898106155603
2607	46	0.19917113684347498
2607	47	0.1920368895451574
2607	48	0.16346120717120272
2607	49	0.20086988051596677
2607	50	0.18006630215668906
2607	51	0.21228784300667058
2608	1	0.04097704375551103
2608	2	0.04237660835749324
2608	3	0.15833080216579276
2608	4	0.08411878053211552
2608	5	0.14075071175356157
2608	6	0.09426771736308126
2608	7	0.09962018011089668
2608	8	0.14982870785426172
2608	9	0.13790910622501684
2608	10	0.1206403863391472
2608	11	0.18265870640775717
2608	12	0.150448291412836
2608	13	0.13621952509091528
2608	14	0.14345439974854912
2608	15	0.1433278972989953
2608	16	0.1694410956143173
2608	17	0.14686983526853226
2608	18	0.1441957056599179
2608	19	0.12950951975501113
2608	20	0.15613632030402158
2608	21	0.1599444881706802
2608	22	0.10065809915057855
2608	23	0.11462586339507652
2608	24	0.1606783311765767
2608	25	0.13163125104181717
2608	26	0.1407101102243402
2608	27	0.09006117270925529
2608	28	0.15754077104644892
2608	29	0.12764967929359727
2608	30	0.1527610839869311
2608	31	0.19091849762214252
2608	32	0.15887339001203316
2608	33	0.1255250479303811
2608	34	0.13451882415478877
2608	35	0.18417008098881382
2608	36	0.1759992535538757
2608	37	0.16995794076948556
2608	38	0.16040517668098175
2608	39	0.16540315370395575
2608	40	0.15216599361864525
2608	41	0.16498815356258234
2608	42	0.15019238911869337
2608	43	0.16017443610461868
2608	44	0.16810185967412394
2608	45	0.14960612826205022
2608	46	0.1720238900244695
2608	47	0.1676345647296742
2608	48	0.17174555091216348
2608	49	0.19073747137197472
2608	50	0.1954544839303054
2608	51	0.2061130428048017
2609	1	0.018840845844614762
2609	2	0.006158003079903551
2609	3	0.10606196174526872
2609	4	0.1453068806730755
2609	5	0.07483498061415617
2609	6	0.10023219291129237
2609	7	0.118113170217228
2609	8	0.17649078416188502
2609	9	0.14835351474997793
2609	10	0.1512573084919211
2609	11	0.16852584313281227
2609	12	0.13596608430945878
2609	13	0.14805731933761024
2609	14	0.09849381706544591
2609	15	0.14208136881375566
2609	16	0.1226542150430916
2609	17	0.16621941563714415
2609	18	0.15221292691726518
2609	19	0.12426936232854757
2609	20	0.10282851672896953
2609	21	0.13117517329946793
2609	22	0.1117989696846422
2609	23	0.12684393560634533
2609	24	0.14585500803834606
2609	25	0.17317102606173762
2609	26	0.13284696567882293
2609	27	0.14294540805850176
2609	28	0.11573422340772765
2609	29	0.13630665070985515
2609	30	0.1405189912699356
2609	31	0.1705406198007111
2609	32	0.17247397221333927
2609	33	0.13352159337232195
2609	34	0.15388386974988322
2609	35	0.1742272786847181
2609	36	0.19282905982461074
2609	37	0.1805356842696142
2609	38	0.15047412066119392
2609	39	0.1432222600864108
2609	40	0.16776699942197837
2609	41	0.1464806639613201
2609	42	0.15895593019583032
2609	43	0.15750085100903988
2609	44	0.1684544217346442
2609	45	0.1742863714664722
2609	46	0.1799401013668458
2609	47	0.12307069076202026
2609	48	0.15779889460025487
2609	49	0.14603006170084143
2609	50	0.1588183882869174
2609	51	0.1408979168594655
2610	1	0.008144709499866565
2610	2	0.03120560940534034
2610	3	0.09151545333820366
2610	4	0.11250196180443339
2610	5	0.08298834248988385
2610	6	0.06690683520478302
2610	7	0.06367828804407338
2610	8	0.15025479516385332
2610	9	0.10734189236885072
2610	10	0.14520827770658684
2610	11	0.1272055996055883
2610	12	0.1316252883469886
2610	13	0.11099049052143783
2610	14	0.11083990668667809
2610	15	0.11598208976071334
2610	16	0.13495074129571805
2610	17	0.1229650625603469
2610	18	0.07137508445458707
2610	19	0.14392922866597502
2610	20	0.12855710308765111
2610	21	0.09231534503571481
2610	22	0.12339055558236822
2610	23	0.09413526870567068
2610	24	0.11758810603642189
2610	25	0.13209223968394923
2610	26	0.11696806626041223
2610	27	0.11508716917253281
2610	28	0.15784901795416317
2610	29	0.11094490294291148
2610	30	0.10883032694685824
2610	31	0.13731424155072602
2610	32	0.12382290324411827
2610	33	0.13347251698984053
2610	34	0.12475796768035963
2610	35	0.13711650060552927
2610	36	0.19095133705523182
2610	37	0.19686592543816062
2610	38	0.14658780784174041
2610	39	0.1284924086380883
2610	40	0.14216995023152634
2610	41	0.09905547642113532
2610	42	0.18326311054571676
2610	43	0.1042571861836663
2610	44	0.1560472036428564
2610	45	0.15840661766740993
2610	46	0.16596733445254586
2610	47	0.13491929872780162
2610	48	0.1452198379435501
2610	49	0.17203098888879964
2610	50	0.17371952716973738
2610	51	0.1798446618999705
2611	1	0.07112245624094982
2611	2	0.09862400901936752
2611	3	0.15060306259218237
2611	4	0.14941220181425052
2611	5	0.11089189230121121
2611	6	0.10783391050648561
2611	7	0.11780953868291277
2611	8	0.13274790379874446
2611	9	0.12764596814633933
2611	10	0.1686003349862233
2611	11	0.19794553657781933
2611	12	0.16469429870956986
2611	13	0.1727367778361355
2611	14	0.13721325013336383
2611	15	0.16885224338008697
2611	16	0.16638388436868468
2611	17	0.18479804274045364
2611	18	0.2000544819474257
2611	19	0.192488983728353
2611	20	0.16600083139551458
2611	21	0.110457329341493
2611	22	0.20195744383227066
2611	23	0.14072557665136287
2611	24	0.14733366131418535
2611	25	0.14237660070885738
2611	26	0.1675107506386837
2611	27	0.15291648837767013
2611	28	0.13809068067985208
2611	29	0.1298556980357901
2611	30	0.1449739807246857
2611	31	0.18435030874701397
2611	32	0.1732308222768495
2611	33	0.12468308592397648
2611	34	0.15782311818668404
2611	35	0.13957743800101952
2611	36	0.1326994876731291
2611	37	0.18413865005024377
2611	38	0.1707005597118325
2611	39	0.18000793416993588
2611	40	0.18370595349428243
2611	41	0.15390380903068746
2611	42	0.16771938706519762
2611	43	0.1362710300080181
2611	44	0.17638529428056415
2611	45	0.11377519696363692
2611	46	0.13431907406189936
2611	47	0.14284733424204177
2611	48	0.1484407499947764
2611	49	0.14530013156139887
2611	50	0.12399400634836866
2611	51	0.15462402534285502
>>END_MODULE
>>Per sequence quality scores	pass
#Quality	Count
19	5367.0
20	10481.0
21	14546.0
22	20503.0
23	24694.0
24	33980.0
25	39692.0
26	47208.0
27	49497.0
28	60876.0
29	69495.0
30	84422.0
31	92586.0
32	119901.0
33	142648.0
34	182425.0
35	211456.0
36	310928.0
37	455817.0
38	927276.0
39	7127148.0
40	1.2625894E7
>>END_MODULE
>>Per base sequence content	fail
#Base	G	A	T	C
1	33.2576740622258	12.379316797929455	17.417274430150012	36.94573470969473
2	29.109942074887762	18.850770893028333	31.671614399889837	20.367672632194076
3	26.903316258917613	26.06785055461507	22.940286330249698	24.08854685621762
4	28.733393535903506	31.56015137150635	17.813247566739225	21.893207525850915
5	27.323390794697346	34.59582026385116	20.090697759510405	17.990091181941096
6	19.689965590965024	36.81497508037308	22.674883169938965	20.820176158722926
7	17.98499261150275	16.421610427579488	42.99888245668858	22.594514504229185
8	21.641831031407488	20.098746399870837	27.72358317091723	30.535839397804445
9	24.390259188836573	20.896082595807712	27.85880113908206	26.854857076273653
10	22.349680921936237	35.93026087753287	22.5576578691166	19.162400331414293
11	26.954232265588278	25.632757793428407	20.05762681626935	27.355383124713967
12	24.298794536219525	21.727646044196806	27.33998209812136	26.633577321462305
13	22.687771110181295	25.5078289823294	29.173092982075172	22.631306925414137
14	23.022147938991985	25.97260534198391	27.850361740872266	23.154884978151838
15	24.05727806702082	25.43155179627874	26.791750305867897	23.719419830832543
16	24.372103468277437	25.768132340443977	26.120560159365574	23.739204031913015
17	24.44064456128629	25.95640777218815	25.873624813560692	23.729322852964867
18	23.982796009875518	25.63978369972825	26.280601303703598	24.096818986692625
19	24.608687569383044	25.127400865222466	25.968661461584748	24.29525010380975
20	24.588134075437836	25.47883690862803	25.68713174179244	24.245897274141697
21	24.279693517367445	25.930556696983082	25.787676943457278	24.0020728421922
22	24.299213217035753	26.48210560881889	25.56029045558909	23.658390718556266
23	24.315477152029032	26.66029595348046	25.740214727549393	23.28401216694111
24	23.54180124737893	27.162645472959362	25.9972110786401	23.29834220102161
25	23.95467226793581	27.120917941966134	25.665375073322455	23.259034716775602
26	24.337370264283027	26.761823957584706	25.175602325366153	23.725203452766117
27	23.667164700652826	26.611778322072876	25.90120265696004	23.819854320314256
28	24.249780847649205	25.713269675392347	26.115668745368076	23.921280731590375
29	24.241782378575103	25.70244568503704	26.13619651636374	23.91957542002412
30	24.01640618565056	25.88512385947135	26.137650650246886	23.960819304631205
31	24.014052386265558	26.583737276683845	25.72475521613421	23.67745512091639
32	24.302962543283826	26.496874964959293	25.841155743369328	23.359006748387554
33	23.566771046961154	26.47708757387938	26.231022763081192	23.725118616078277
34	23.846230096748076	26.274489198712736	26.023641386356715	23.85563931818247
35	24.432930687438944	26.366243010395717	25.71405584035258	23.48677046181276
36	23.924024476430734	26.332159804017557	25.88077961421521	23.863036105336498
37	23.892689770285862	26.483843937768874	25.922402247339093	23.70106404460617
38	23.647715864701155	26.532023868825267	25.887937164927443	23.932323101546135
39	23.971041902497685	26.15547294223181	25.896160807277457	23.97732434799305
40	23.85993699093026	26.227262350750724	25.82260932706395	24.090191331255067
41	24.5925928414602	26.13417490009939	25.559610984173897	23.71362127426652
42	24.348701842299594	26.21505315341026	25.962388424481524	23.473856579808622
43	24.298228624011326	26.10491500745863	26.094013782003948	23.502842586526093
44	24.26738324663508	26.29509212296829	25.623191592053207	23.81433303834342
45	23.708603917375324	26.687750041582603	25.78184652427381	23.821799516768262
46	24.000795265879482	26.139462423150817	25.56679232153629	24.292949989433403
47	24.589400921968373	26.18693189612672	25.532441322927713	23.691225858977198
48	23.829034277011004	25.79481899463087	26.31025526472566	24.065891463632465
49	24.372893592506777	24.778448424760178	26.391268644640668	24.457389338092373
50	24.541756073986377	21.47451387156442	28.366310421169672	25.617419633279535
51	26.23818629304425	0.0	38.04834999663708	35.71346371031866
>>END_MODULE
>>Per sequence GC content	warn
#GC Content	Count
0	1508.0
1	1385.0
2	772.5
3	1286.0
4	2292.5
5	3967.5
6	5651.5
7	6123.0
8	6590.5
9	6150.5
10	5678.0
11	7024.0
12	8586.0
13	12452.5
14	16803.0
15	25085.5
16	32567.0
17	45785.5
18	59514.0
19	62733.0
20	66112.5
21	70001.0
22	73059.0
23	86481.5
24	100884.0
25	113853.0
26	137780.0
27	159413.0
28	188541.5
29	215195.5
30	249469.0
31	289248.5
32	336318.5
33	385751.0
34	458138.0
35	533075.0
36	617742.5
37	712300.5
38	819113.0
39	931129.0
40	1047891.0
41	1166348.0
42	1312287.0
43	1456475.0
44	1581530.0
45	1705280.5
46	1807274.0
47	1897304.5
48	1998178.0
49	2089662.5
50	2165873.0
51	2231813.5
52	2193978.5
53	2145822.5
54	2028347.0
55	1866168.0
56	1666999.0
57	1466007.0
58	1285939.0
59	1115801.5
60	951600.0
61	793660.5
62	633390.5
63	488573.0
64	368005.5
65	255452.0
66	208885.5
67	172066.0
68	133499.0
69	93054.0
70	57233.5
71	26531.5
72	17735.5
73	12052.5
74	9023.0
75	5430.0
76	3721.0
77	2711.5
78	1789.5
79	1388.0
80	975.5
81	793.5
82	631.0
83	653.0
84	670.0
85	673.5
86	683.0
87	750.0
88	811.5
89	806.5
90	804.0
91	803.5
92	802.0
93	766.0
94	736.0
95	791.0
96	846.5
97	1213.0
98	1579.0
99	12105.0
100	22625.0
>>END_MODULE
>>Per base N content	pass
#Base	N-Count
1	0.0
2	0.0
3	5.95846552299438E-4
4	0.0
5	2.2509758642423215E-4
6	0.0
7	0.0
8	6.179149431253431E-5
9	0.0
10	8.827356330362044E-6
11	1.1916931045988761E-4
12	0.0
13	0.0
14	6.179149431253431E-5
15	0.0
16	0.0
17	0.0
18	0.0
19	0.0
20	0.0
21	5.29641707095248E-5
22	0.0
23	0.0
24	0.0
25	0.0
26	1.324109527515349E-5
27	0.001156391794543958
28	0.0
29	0.0
30	1.3242326766860758E-5
31	3.443032011678412E-4
32	4.2821215289928544E-4
33	0.0055407982440393595
34	4.4153823975040724E-4
35	4.7248837104555937E-4
36	3.268012101360487E-4
37	0.0
38	8.569373562448934E-4
39	8.350016061631425E-4
40	0.0
41	1.3262021967655254E-5
42	6.062677643092911E-4
43	3.014563221929706E-4
44	0.0
45	0.0
46	2.2348923733940174E-4
47	0.0031419071922686526
48	4.405956763626939E-4
49	7.79057682988964E-5
50	5.38497109396471E-4
51	9.684572796128522E-4
>>END_MODULE
>>Sequence Length Distribution	warn
#Length	Count
15	2.0
16	1.0
17	0.0
18	5.0
19	5.0
20	1.0
21	6.0
22	16.0
23	16.0
24	18.0
25	34.0
26	55.0
27	68.0
28	57.0
29	1927.0
30	178.0
31	2128.0
32	2157.0
33	2071.0
34	2035.0
35	2325.0
36	2203.0
37	2771.0
38	4074.0
39	4929.0
40	8773.0
41	23709.0
42	40111.0
43	87470.0
44	32427.0
45	64826.0
46	29325.0
47	100502.0
48	421381.0
49	1394012.0
50	5454956.0
51	1.4972266E7
>>END_MODULE
>>Sequence Duplication Levels	fail
#Total Deduplicated Percentage	29.765238591035782
#Duplication Level	Percentage of total
1	20.126621111891794
2	9.333660143740909
3	5.544446308942732
4	3.698951105022146
5	2.5429174965690486
6	2.0213282295331094
7	1.5984919207503472
8	1.2551835064121712
9	1.064919500789901
>10	13.356664672681392
>50	5.392710003795983
>100	13.167024015855361
>500	6.493218308654429
>1k	12.107088325240085
>5k	1.835165715109716
>10k+	0.4616096350107849
>>END_MODULE
>>Overrepresented sequences	pass
>>END_MODULE
>>Adapter Content	pass
#Position	Illumina Universal Adapter	Illumina Small RNA 3' Adapter	Illumina Small RNA 5' Adapter	Nextera Transposase Sequence	PolyA	PolyG
1	4.413678165181023E-6	3.9723103486629204E-5	0.0	0.0	0.0015359600014829959	0.11266354884441078
2	8.827356330362046E-6	1.2358298862506862E-4	0.0	4.413678165181023E-6	0.0016904387372643317	0.11688743884848903
3	1.765471266072409E-5	1.2358298862506862E-4	0.0	4.413678165181023E-6	0.0017389891970813229	0.11743032126280628
4	2.2068390825905113E-5	1.4123770128579273E-4	0.0	4.413678165181023E-6	0.0018360901167153055	0.11769514195271714
5	3.0895747156267155E-5	1.4123770128579273E-4	1.3241034495543067E-5	4.413678165181023E-6	0.001955259427175193	0.1180791319530879
6	3.9723103486629204E-5	1.4565137945097374E-4	1.3241034495543067E-5	8.827356330362046E-6	0.0020744287376350807	0.1187058742525436
7	3.9723103486629204E-5	1.5447873578133578E-4	1.3241034495543067E-5	8.827356330362046E-6	0.00220242540442533	0.1195665414947539
8	3.9723103486629204E-5	1.5889241394651682E-4	1.3241034495543067E-5	8.827356330362046E-6	0.002529037588648726	0.12070085678320543
9	3.9723103486629204E-5	1.721334484420599E-4	1.3241034495543067E-5	8.827356330362046E-6	0.0030321968994793625	0.12293417793478702
10	4.8550459816991247E-5	1.8537448293760294E-4	1.3241034495543067E-5	8.827356330362046E-6	0.003729558049577964	0.12414793943021181
11	6.179149431253431E-5	1.8537448293760294E-4	1.765471266072409E-5	8.827356330362046E-6	0.003901691498020024	0.12600168425958783
12	7.503252880807739E-5	2.0302919559832703E-4	1.765471266072409E-5	8.827356330362046E-6	0.004113548049948713	0.12715806793886525
13	8.827356330362045E-5	2.1185655192868907E-4	1.765471266072409E-5	8.827356330362046E-6	0.004537261153806091	0.128614581733375
14	9.268724146880147E-5	2.2951126458941318E-4	1.765471266072409E-5	8.827356330362046E-6	0.004735876671239237	0.1304286034592644
15	1.1034195412952557E-4	2.339249427545942E-4	1.765471266072409E-5	8.827356330362046E-6	0.004974215292159013	0.1317968436904705
16	1.2358298862506862E-4	2.559933335804993E-4	1.765471266072409E-5	1.3241034495543067E-5	0.005203726556748426	0.1329179179444265
17	1.5006505761615477E-4	2.692343680760424E-4	1.765471266072409E-5	1.765471266072409E-5	0.005547993453632546	0.1340301648420521
18	1.5006505761615477E-4	2.780617244064044E-4	1.765471266072409E-5	1.765471266072409E-5	0.005901087706847027	0.1351688938086688
19	1.6330609211169782E-4	2.913027589019475E-4	1.765471266072409E-5	1.765471266072409E-5	0.006254181960061509	0.13632527748794623
20	1.721334484420599E-4	2.913027589019475E-4	1.765471266072409E-5	1.765471266072409E-5	0.006527830006302733	0.1373095277187816
21	2.0302919559832703E-4	3.0454379339749056E-4	1.765471266072409E-5	1.765471266072409E-5	0.006744100236396602	0.1382717095587911
22	2.2509758642423215E-4	3.133711497278526E-4	1.765471266072409E-5	1.765471266072409E-5	0.006942715753829749	0.13921182300797463
23	2.3833862091977523E-4	3.133711497278526E-4	1.765471266072409E-5	1.765471266072409E-5	0.007185468052914705	0.1400062850777072
24	2.648206899108614E-4	3.1778482789303363E-4	1.765471266072409E-5	1.765471266072409E-5	0.007472357133651472	0.1409640532395515
25	2.780617244064044E-4	3.354395405537577E-4	1.765471266072409E-5	1.765471266072409E-5	0.007697454720075703	0.14192182140139578
26	2.913027589019475E-4	3.442668968841198E-4	1.765471266072409E-5	1.765471266072409E-5	0.00789607023750885	0.14286193485057935
27	3.133711497278526E-4	3.486805750493008E-4	1.765471266072409E-5	1.765471266072409E-5	0.00810792678943754	0.14378880726526735
28	3.2219850605821464E-4	3.530942532144818E-4	1.765471266072409E-5	1.765471266072409E-5	0.008394815870174306	0.14469802496729464
29	3.2219850605821464E-4	3.530942532144818E-4	1.765471266072409E-5	1.765471266072409E-5	0.008602258743937812	0.14541745450821916
30	3.354395405537577E-4	3.575079313796628E-4	2.2068390825905113E-5	1.765471266072409E-5	0.008897975181004941	0.14622957129061245
31	3.486805750493008E-4	3.663352877100249E-4	2.2068390825905113E-5	1.765471266072409E-5	0.009290792537706052	0.1471740984179612
32	3.530942532144818E-4	3.707489658752059E-4	2.2068390825905113E-5	1.765471266072409E-5	0.009648300469085715	0.14820689910861357
33	3.575079313796628E-4	3.751626440403869E-4	2.2068390825905113E-5	1.765471266072409E-5	0.009904293802666215	0.1489881201438506
34	3.6192160954484387E-4	3.7957632220556796E-4	2.2068390825905113E-5	1.765471266072409E-5	0.010217664952394068	0.149778168535418
35	3.6192160954484387E-4	3.8840367853592997E-4	2.2068390825905113E-5	1.765471266072409E-5	0.010513381389461196	0.1505196664671684
36	3.6192160954484387E-4	3.9281735670111103E-4	2.2068390825905113E-5	1.765471266072409E-5	0.010809097826528325	0.15124792336442328
37	3.6192160954484387E-4	3.9281735670111103E-4	2.2068390825905113E-5	1.765471266072409E-5	0.011122468976256177	0.15200266233066922
38	3.6192160954484387E-4	4.0164471303147305E-4	2.6482068991086134E-5	1.765471266072409E-5	0.01144025380414921	0.15288539796370545
39	3.6192160954484387E-4	4.104720693618351E-4	2.6482068991086134E-5	1.765471266072409E-5	0.011749211275711883	0.15356510440114332
40	3.6192160954484387E-4	4.2371310385737814E-4	2.6482068991086134E-5	1.765471266072409E-5	0.011749211275711883	0.15436839382720627
>>END_MODULE
```
