## Supplemental Data Set 2 for "The *glp-1* 3ʹ untranslated region regulates germline proliferation and promotes reproductive fecundity through multiple mechanisms": glp1_GBM1.log

```
application/gzip
application/gzip
Started analysis of glp1_GBM1.R1.fastq.gz
Started analysis of glp1_GBM1.R2.fastq.gz
Approx 5% complete for glp1_GBM1.R2.fastq.gz
Approx 5% complete for glp1_GBM1.R1.fastq.gz
Approx 10% complete for glp1_GBM1.R2.fastq.gz
Approx 10% complete for glp1_GBM1.R1.fastq.gz
Approx 15% complete for glp1_GBM1.R2.fastq.gz
Approx 15% complete for glp1_GBM1.R1.fastq.gz
Approx 20% complete for glp1_GBM1.R2.fastq.gz
Approx 20% complete for glp1_GBM1.R1.fastq.gz
Approx 25% complete for glp1_GBM1.R2.fastq.gz
Approx 25% complete for glp1_GBM1.R1.fastq.gz
Approx 30% complete for glp1_GBM1.R2.fastq.gz
Approx 30% complete for glp1_GBM1.R1.fastq.gz
Approx 35% complete for glp1_GBM1.R2.fastq.gz
Approx 35% complete for glp1_GBM1.R1.fastq.gz
Approx 40% complete for glp1_GBM1.R2.fastq.gz
Approx 40% complete for glp1_GBM1.R1.fastq.gz
Approx 45% complete for glp1_GBM1.R2.fastq.gz
Approx 45% complete for glp1_GBM1.R1.fastq.gz
Approx 50% complete for glp1_GBM1.R2.fastq.gz
Approx 50% complete for glp1_GBM1.R1.fastq.gz
Approx 55% complete for glp1_GBM1.R2.fastq.gz
Approx 55% complete for glp1_GBM1.R1.fastq.gz
Approx 60% complete for glp1_GBM1.R2.fastq.gz
Approx 60% complete for glp1_GBM1.R1.fastq.gz
Approx 65% complete for glp1_GBM1.R1.fastq.gz
Approx 65% complete for glp1_GBM1.R2.fastq.gz
Approx 70% complete for glp1_GBM1.R1.fastq.gz
Approx 70% complete for glp1_GBM1.R2.fastq.gz
Approx 75% complete for glp1_GBM1.R1.fastq.gz
Approx 75% complete for glp1_GBM1.R2.fastq.gz
Approx 80% complete for glp1_GBM1.R1.fastq.gz
Approx 80% complete for glp1_GBM1.R2.fastq.gz
Approx 85% complete for glp1_GBM1.R1.fastq.gz
Approx 85% complete for glp1_GBM1.R2.fastq.gz
Approx 90% complete for glp1_GBM1.R1.fastq.gz
Approx 90% complete for glp1_GBM1.R2.fastq.gz
Approx 95% complete for glp1_GBM1.R1.fastq.gz
Approx 95% complete for glp1_GBM1.R2.fastq.gz
Analysis complete for glp1_GBM1.R1.fastq.gz
Analysis complete for glp1_GBM1.R2.fastq.gz
```
