## Supplemental Data Set 2 for "The *glp-1* 3ʹ untranslated region regulates germline proliferation and promotes reproductive fecundity through multiple mechanisms": raw_reads_multiqc_report.benchmark

```
s	h:m:s	max_rss	max_vms	max_uss	max_pss	io_in	io_out	mean_load	cpu_time
8.3285	0:00:08	89.48	681.58	83.49	83.72	61.61	15.13	18.37	1.55
```
